## Supplementary material for "Functional connectivity across the human subcortical auditory system using an autoregressive matrix-Gaussian copula graphical model approach with partial correlations": Code: roi-03_mean_ts.txt

```
11491.420898
11399.825195
11299.963867
11365.916016
11272.468750
11275.172852
11319.862305
11264.267578
11257.825195
11195.495117
11282.470703
11342.481445
11302.524414
11300.116211
11288.112305
11305.193359
11317.964844
11247.194336
11235.440430
11337.942383
11314.652344
11247.834961
11321.236328
11307.284180
11269.242188
11151.466797
11156.640625
11186.697266
11261.004883
11213.315430
11167.374023
11172.436523
11225.998047
11241.266602
11332.413086
11401.415039
11391.786133
11402.028320
11443.625977
11369.639648
11308.157227
11249.219727
11306.837891
11308.477539
11336.202148
11297.722656
11332.840820
11282.230469
11288.072266
11316.004883
11300.789062
11324.047852
11318.628906
11435.791992
11402.693359
11405.444336
11411.315430
11403.540039
11324.595703
11328.912109
11286.392578
11242.037109
11229.287109
11238.794922
11296.290039
11387.664062
11319.823242
11277.474609
11312.187500
11341.248047
11351.803711
11286.560547
11314.887695
11348.375000
11353.539062
11444.553711
11498.707031
11495.130859
11452.834961
11370.408203
11276.764648
11247.839844
11289.760742
11300.441406
11303.983398
11353.139648
11321.305664
11308.524414
11252.998047
11221.749023
11304.260742
11290.470703
11309.065430
11313.163086
11326.091797
11420.140625
11392.357422
11360.740234
11266.267578
11260.910156
11242.965820
11238.670898
11243.869141
11318.140625
11376.241211
11427.409180
11325.197266
11316.514648
11280.781250
11295.226562
11342.935547
11405.267578
11483.447266
11395.817383
11327.645508
11273.148438
11330.368164
11297.267578
11285.712891
11248.761719
11260.787109
11363.855469
11300.139648
11352.230469
11381.492188
11412.433594
11379.410156
11415.165039
11491.336914
11595.030273
11571.104492
11559.025391
11505.277344
11422.239258
11396.603516
11269.956055
11214.143555
11224.165039
11275.203125
11249.148438
11311.024414
11245.687500
11339.559570
11348.098633
11317.780273
11282.668945
11323.636719
11274.740234
11259.474609
11311.187500
11330.444336
11388.271484
11399.228516
11435.608398
11385.763672
11386.991211
11357.367188
11251.927734
11198.477539
11193.384766
11239.177734
11307.795898
11300.132812
11245.252930
11199.467773
11257.110352
11241.792969
11238.149414
11288.527344
11297.469727
11432.907227
11396.955078
11422.430664
11343.094727
11227.971680
11314.777344
11314.066406
11299.381836
11293.331055
11315.770508
11384.981445
11358.469727
11513.854492
11582.165039
11638.010742
11528.971680
11458.037109
11359.745117
11231.184570
11189.724609
11125.394531
11194.398438
11267.690430
11240.569336
11182.805664
11225.767578
11360.440430
11296.308594
11255.988281
11231.770508
11250.875977
11282.125977
11318.072266
11246.666016
11192.034180
11230.280273
11233.520508
11267.117188
11432.239258
11447.256836
11506.160156
11430.517578
11363.708008
11327.396484
11181.639648
11203.370117
11251.274414
11239.796875
11266.621094
11311.203125
11251.415039
11240.423828
11319.328125
11285.555664
11217.741211
11289.718750
11348.399414
11345.119141
11384.637695
11386.908203
11352.444336
11357.703125
11267.054688
11318.781250
11380.069336
11433.166992
11491.117188
11480.635742
11438.480469
11325.457031
11197.703125
11214.015625
11176.963867
11200.522461
11176.131836
11168.444336
11182.559570
11308.748047
11369.446289
11387.594727
11454.411133
11359.679688
11285.514648
11215.545898
11225.196289
11257.346680
11177.364258
11099.417969
11198.294922
11300.885742
11397.305664
11460.082031
11435.275391
11423.295898
11310.686523
11269.709961
11063.033203
11122.612305
11106.890625
11181.651367
11230.708008
11313.212891
11289.607422
11325.402344
11247.305664
11177.390625
11233.255859
11188.902344
11151.600586
11242.111328
11281.465820
11266.552734
11291.680664
11417.393555
11531.781250
11448.432617
11397.517578
11231.488281
11081.272461
11220.575195
11312.156250
11302.958008
11344.321289
11260.410156
11146.697266
11169.783203
11184.276367
11210.177734
11184.528320
11195.668945
11195.651367
11217.209961
11234.459961
11256.598633
11214.367188
11261.170898
11403.775391
11424.531250
11391.414062
11331.273438
11237.640625
11295.531250
11214.319336
11252.549805
11383.082031
11269.076172
11197.607422
11097.083008
11066.808594
11053.184570
11122.826172
11180.517578
11285.126953
11330.187500
11426.965820
11484.144531
11540.123047
11621.998047
11489.900391
11300.408203
11125.118164
11096.878906
11073.062500
11128.988281
11173.393555
11185.038086
11280.188477
11299.409180
11242.300781
11309.353516
11444.347656
11511.891602
11531.698242
11408.425781
11390.248047
11313.408203
11176.618164
11113.580078
11052.107422
11089.601562
11126.652344
11100.420898
11194.518555
11210.658203
11230.544922
11260.513672
11318.668945
11418.662109
11335.129883
11231.594727
11221.315430
11087.031250
11194.398438
11167.815430
11273.981445
11271.208008
11351.677734
11487.921875
11506.042969
11449.697266
11360.847656
11133.196289
11119.766602
11111.108398
11138.337891
11184.054688
11286.667969
11352.929688
11391.270508
11454.790039
11480.004883
11563.587891
11405.463867
11196.586914
11084.044922
11086.333008
11180.007812
11259.989258
11230.665039
11300.998047
11315.028320
11226.334961
11281.607422
11261.244141
11378.809570
11321.914062
11401.037109
11391.854492
11479.194336
11519.533203
11677.405273
11530.903320
11391.428711
11261.583008
11111.844727
10920.535156
10945.846680
10915.705078
11014.969727
11142.985352
11156.379883
11150.925781
11156.544922
11117.917969
11068.244141
11045.416016
11052.994141
11193.051758
11266.687500
11305.584961
11277.198242
11220.322266
11156.024414
11192.934570
11250.359375
11324.275391
11262.367188
11275.153320
11222.274414
11140.269531
11296.936523
11278.072266
11378.275391
11455.754883
11526.084961
11547.145508
11543.887695
11447.360352
11376.187500
11164.629883
11007.481445
10973.250977
11084.292969
11191.260742
11198.458008
11304.530273
11315.061523
11446.370117
11395.313477
11365.697266
11180.614258
11154.250000
11115.145508
11149.718750
11196.814453
11281.905273
11405.520508
11451.934570
11528.674805
11457.361328
11298.605469
11237.257812
11127.828125
11063.550781
11075.290039
11244.878906
11197.126953
11220.330078
11319.729492
11452.869141
11476.390625
11442.145508
11331.639648
11241.971680
11148.329102
11211.093750
11215.303711
11338.082031
11385.621094
11334.687500
11299.967773
11198.802734
11177.592773
11214.131836
11239.645508
11255.365234
11326.219727
11300.722656
11328.754883
11434.748047
11470.671875
11569.623047
11506.881836
11451.058594
11400.873047
11222.762695
11114.299805
11075.135742
11130.783203
11034.540039
11137.140625
11180.567383
11072.543945
11113.373047
11229.053711
11319.672852
11379.819336
11397.174805
11367.944336
11311.174805
11216.135742
11096.296875
11093.749023
11119.203125
11107.748047
11179.982422
11278.944336
11355.697266
11386.797852
11452.072266
11406.670898
11274.529297
11079.854492
11128.548828
11136.444336
11188.396484
11259.540039
11333.280273
11357.997070
11314.894531
11266.687500
11230.491211
11094.679688
11142.850586
11174.042969
11219.367188
11262.708008
11237.497070
11378.707031
11320.365234
11415.745117
11602.297852
11601.001953
11531.868164
11465.048828
11265.118164
11214.874023
11313.781250
11346.015625
11445.167969
11301.807617
11219.766602
11093.106445
11056.997070
11092.867188
11091.267578
11088.107422
11192.793945
11244.966797
11245.454102
11389.880859
11461.893555
11421.549805
11408.594727
11493.375977
11571.498047
11591.095703
11668.918945
11601.960938
11390.512695
11173.634766
11086.244141
11199.314453
11228.017578
11316.263672
11306.172852
11421.405273
11418.837891
11469.515625
11473.217773
11376.950195
11204.157227
11022.582031
10920.998047
10958.425781
11011.497070
11009.046875
11079.584961
11213.129883
11209.036133
11212.438477
11182.699219
11186.698242
11166.927734
11167.235352
11168.475586
11374.347656
11354.568359
11434.558594
11436.526367
11401.040039
11301.086914
11221.751953
11131.823242
11091.018555
11051.350586
11002.216797
11006.277344
11070.294922
11173.829102
11191.808594
11216.210938
11257.860352
11268.184570
11402.028320
11489.446289
11563.774414
11506.687500
11432.460938
11315.007812
11177.663086
11183.233398
11251.920898
11247.756836
11254.229492
11245.010742
11354.897461
11353.939453
11439.537109
11510.585938
11559.382812
11590.329102
11623.777344
11722.688477
11688.860352
11397.603516
11319.194336
11133.307617
11089.860352
11010.163086
10953.892578
10968.117188
11073.145508
11158.078125
11221.753906
11324.632812
11274.555664
11218.257812
11170.762695
11116.839844
11175.417969
11176.485352
11064.469727
11113.125000
11073.411133
11216.340820
11263.727539
11355.760742
11379.075195
11392.813477
11462.930664
11429.766602
11427.707031
11382.103516
11506.662109
11533.541016
11486.741211
11425.578125
11247.760742
11122.010742
11079.245117
11056.629883
11169.080078
11134.763672
11249.405273
11239.562500
11400.912109
11367.510742
11453.626953
11513.343750
11613.650391
11547.848633
11441.637695
11354.458008
11253.745117
11368.399414
11418.916016
11394.672852
11459.530273
11490.907227
11538.344727
11545.125977
11524.524414
11321.764648
11235.727539
11107.962891
11158.875977
11201.432617
11264.117188
11275.372070
11252.438477
11389.099609
11306.010742
11383.986328
11395.300781
11347.404297
11288.906250
11415.809570
11433.798828
11489.629883
11462.637695
11472.140625
11540.375977
11584.720703
11495.191406
11326.213867
11172.739258
11093.803711
11250.524414
11225.260742
11241.062500
11207.525391
11329.182617
11441.603516
11344.006836
11338.741211
11370.739258
11465.208984
11473.850586
11420.833984
11425.450195
11397.440430
11317.160156
11199.708984
11151.260742
10939.502930
10818.017578
10857.530273
11016.938477
10946.719727
11033.118164
11061.427734
11192.729492
11308.334961
11289.024414
11350.350586
11309.055664
11176.048828
11099.217773
11003.500977
11068.569336
11171.009766
11166.921875
11201.747070
11342.056641
11379.737305
11387.171875
11526.997070
11571.700195
11407.224609
11240.194336
10967.524414
10869.935547
10854.626953
10897.841797
11027.391602
11136.665039
11229.534180
11285.187500
11299.087891
11339.063477
11290.949219
11244.471680
11203.561523
11057.889648
11034.882812
11092.849609
11115.533203
11143.709961
11275.224609
11222.747070
11400.277344
11346.021484
11452.562500
11485.245117
11572.744141
11623.927734
11591.469727
11544.770508
11533.955078
11509.871094
11435.453125
11489.948242
11425.709961
11550.510742
11533.329102
11428.316406
11269.284180
11204.162109
11299.066406
11294.729492
11372.549805
11417.275391
11409.956055
11487.751953
11493.071289
11475.339844
11584.306641
11667.584961
11749.781250
11820.294922
11623.540039
11316.991211
11052.030273
10974.895508
10926.931641
10967.447266
11108.878906
11149.289062
11276.997070
11332.443359
11383.092773
11377.110352
11416.791992
11442.654297
11552.813477
11562.042969
11595.264648
11615.216797
11617.043945
11622.257812
11651.540039
11541.267578
11343.006836
11117.184570
10972.589844
10892.418945
10824.210938
10795.691406
10973.578125
11168.424805
11275.000000
11217.325195
11248.251953
11281.134766
11246.470703
11271.470703
11211.244141
11055.574219
11014.763672
10904.087891
10860.153320
10867.540039
10860.572266
10930.774414
10984.533203
11025.949219
11170.809570
11095.560547
11163.465820
11299.537109
11209.374023
11177.472656
11052.112305
11222.515625
11229.709961
11284.507812
11277.864258
11292.055664
11442.084961
11389.549805
11452.020508
11494.120117
11594.770508
11719.975586
11667.303711
11699.221680
11667.423828
11676.412109
11720.631836
11449.822266
11295.126953
11230.044922
11277.322266
11404.283203
11342.073242
11337.112305
11342.669922
11279.414062
11339.011719
11302.532227
11223.600586
11203.697266
11384.465820
11408.444336
11401.133789
11414.260742
11431.751953
11399.083984
11271.800781
```
