## Supplementary material for "Functional connectivity across the human subcortical auditory system using an autoregressive matrix-Gaussian copula graphical model approach with partial correlations": Code: roi-04_mean_ts.txt

```
8596.721680
8432.273438
8374.934570
8653.703125
8111.815430
8622.978516
8605.407227
8490.330078
8471.071289
8607.670898
8468.400391
8513.690430
8605.787109
8217.884766
8372.879883
8517.099609
8512.033203
8429.459961
8361.114258
8510.267578
8323.822266
8504.375977
8416.296875
8604.916992
8351.166992
8313.324219
8283.314453
8433.832031
8370.585938
8418.412109
8363.813477
8527.796875
8380.175781
8456.652344
8452.846680
8501.595703
8317.534180
8520.610352
8838.321289
8392.873047
8476.054688
8580.193359
8186.254883
8421.250977
8402.482422
8321.001953
8399.211914
8335.077148
8286.200195
8329.078125
8241.702148
8393.869141
8536.507812
8341.387695
8299.638672
8282.977539
8321.047852
8289.237305
8335.641602
8109.244141
8464.628906
8352.537109
8297.783203
8304.636719
8362.846680
8423.526367
8265.994141
8587.673828
8674.724609
8456.232422
8307.634766
8282.760742
8015.819336
8443.043945
8549.886719
8506.164062
8510.210938
8691.212891
8241.677734
8124.437012
8325.458984
8640.679688
8490.195312
8313.935547
8241.380859
8299.319336
8162.661133
8472.890625
8335.789062
8352.098633
8240.181641
8128.578613
8057.161621
8414.913086
8632.037109
8351.177734
8452.197266
8298.262695
8131.350586
8273.142578
8525.965820
8507.975586
8218.045898
8595.242188
8472.544922
8449.656250
8510.696289
8420.136719
8420.637695
8381.593750
8328.513672
8066.621094
8130.547852
8416.544922
8126.336914
8317.927734
8232.296875
8532.605469
8213.232422
8154.167969
8248.337891
8273.431641
8191.499512
8156.062500
8127.143555
8527.166016
8356.519531
8394.014648
8182.283203
8381.461914
8509.097656
8527.644531
8279.956055
8630.583008
8595.411133
8247.824219
8285.307617
8644.237305
8595.244141
8487.649414
8179.651855
8326.820312
8271.437500
8029.160156
8537.395508
8411.480469
8314.449219
8097.260742
8218.136719
8062.091797
8215.586914
8286.191406
8254.279297
8669.105469
8289.444336
8446.480469
8447.329102
8271.285156
8192.624023
8053.155762
8450.517578
8374.740234
8481.281250
8348.238281
8670.988281
8295.186523
8459.367188
8207.857422
8391.740234
8205.191406
8323.245117
8272.877930
8423.382812
8308.206055
8249.170898
8254.349609
8064.981934
8229.777344
8106.200195
8367.798828
8226.001953
8127.502441
8373.011719
8387.906250
8246.861328
8376.453125
7858.854492
8611.513672
8551.751953
8249.148438
8167.974609
8082.046387
8133.317871
8102.875000
8289.019531
8345.006836
8255.862305
8299.912109
8202.027344
8276.288086
8053.982422
8006.446777
8285.492188
8255.724609
8492.818359
8174.570312
8282.645508
8018.551758
8199.134766
8180.956055
8159.693359
8375.959961
8338.583984
8500.958984
8088.781250
8067.676270
8155.763672
7970.598145
8260.862305
8573.109375
8406.004883
8134.017578
7980.035156
8185.146484
8157.612305
8201.109375
8306.929688
8230.614258
8481.292969
8376.746094
8133.912109
8057.139160
8079.415039
8047.402832
8175.629883
8226.318359
8430.326172
8352.241211
8395.262695
8405.568359
8243.090820
8084.277344
8245.506836
8119.450684
8418.377930
8213.094727
8344.659180
8605.376953
8163.979004
8350.932617
8356.689453
8326.311523
8284.904297
7993.741211
8283.326172
8330.398438
7982.296875
8154.663086
8096.901367
8392.616211
8503.157227
8505.845703
8370.463867
8351.840820
8155.791016
8190.654297
8039.515625
8368.257812
8493.159180
8229.938477
8134.680176
8320.740234
8404.560547
7953.261719
8197.752930
8314.794922
8410.234375
8481.037109
8275.345703
8448.505859
8249.726562
8101.668945
8134.800781
8323.128906
8601.523438
8597.454102
8587.625000
8490.056641
8325.105469
8103.016602
8264.031250
8297.665039
8367.852539
8558.603516
8175.709961
8191.870117
8346.429688
8399.520508
8404.140625
8530.708008
8289.059570
8324.947266
8468.296875
8200.537109
8466.720703
8528.511719
8494.916016
8355.288086
8471.849609
8412.902344
8093.000000
8432.348633
8527.970703
8388.210938
8282.632812
8543.033203
7943.366211
7915.805664
8438.689453
8461.875000
8286.820312
8376.910156
8294.467773
8384.146484
8367.601562
8415.581055
8613.486328
8415.575195
8435.054688
8351.538086
8369.284180
8318.771484
8418.306641
8594.869141
8212.408203
8484.793945
8456.666016
8239.128906
8484.232422
8538.658203
8369.255859
8354.161133
8467.816406
8363.646484
8420.556641
8382.419922
8589.926758
8385.668945
8375.992188
8357.241211
8100.097656
8028.830078
8030.524902
8487.453125
8344.457031
8410.859375
8288.518555
8352.407227
8390.474609
8021.254883
8125.789062
8197.097656
7946.125488
7984.659180
8433.339844
8208.818359
8436.694336
8269.231445
8283.814453
8082.558594
8360.685547
8417.816406
8431.535156
8482.331055
8348.189453
8251.221680
8174.973145
8284.173828
8380.661133
8422.765625
8582.615234
8236.780273
8597.904297
8456.212891
8381.967773
8267.175781
8316.475586
8203.035156
8040.687988
8324.421875
8202.431641
8514.711914
8431.486328
8426.992188
8378.248047
8339.891602
8446.258789
8438.968750
8181.863281
8128.817383
8477.934570
8480.169922
8331.010742
8394.557617
8671.008789
8373.054688
7932.013672
7924.621094
8292.281250
8463.263672
8294.236328
8177.779297
8415.608398
8324.185547
8288.498047
8065.870117
8192.469727
8297.504883
8035.131836
8522.748047
8535.647461
8446.056641
8278.359375
8331.671875
8242.821289
8413.000000
8476.076172
8564.441406
8159.214355
8128.620605
8158.210938
8137.736328
8216.539062
8513.575195
8283.878906
8283.506836
8193.654297
8162.071289
8264.803711
8462.634766
8188.035156
8387.518555
8182.272461
8093.129883
8097.781250
8154.303711
8375.684570
8320.044922
8693.859375
8379.980469
8402.335938
8128.928711
8230.974609
8218.386719
8065.916016
8208.976562
8222.653320
8445.582031
8224.679688
8118.290039
8219.992188
8338.000977
8503.461914
8341.035156
8183.101562
8580.467773
8367.435547
8583.858398
8192.903320
8365.811523
8388.775391
8463.408203
8611.224609
8366.079102
8394.781250
8397.766602
8332.135742
8267.004883
8518.070312
8497.099609
8163.021484
8411.684570
8209.158203
8208.977539
8484.034180
8607.137695
8477.871094
8447.771484
8679.269531
8417.731445
8668.756836
8486.196289
8495.655273
8499.605469
8529.330078
8303.127930
8358.684570
8397.271484
8482.274414
8197.775391
8351.363281
8536.300781
8037.504883
8306.134766
8408.333008
8570.106445
8409.100586
8375.890625
8547.445312
8398.640625
8177.875977
8138.997070
8496.769531
8514.874023
8598.198242
8256.165039
8040.572754
8227.963867
8407.473633
8535.750000
8410.687500
8587.572266
8143.360352
8423.080078
8350.185547
7937.140137
8510.210938
8376.201172
8520.605469
8506.156250
8653.314453
8313.829102
8485.389648
8469.666016
8577.757812
8672.143555
8646.050781
8343.779297
8436.574219
8707.464844
8652.306641
8419.498047
8444.533203
8630.548828
8427.946289
8317.346680
8428.403320
8654.005859
8290.618164
8563.787109
8414.919922
8198.321289
8477.810547
8435.664062
8338.817383
8248.095703
8376.509766
8449.623047
8383.693359
8610.169922
8352.659180
8382.805664
8553.140625
8383.839844
8295.227539
8352.225586
8537.223633
8488.908203
8604.555664
8483.064453
8368.894531
8638.345703
8581.484375
8494.936523
8344.054688
8500.741211
8554.660156
8525.277344
8641.619141
8623.310547
8356.907227
8460.626953
8502.564453
8240.424805
8309.515625
8297.707031
8349.027344
8459.504883
8419.365234
8375.669922
8205.922852
8177.873047
8336.179688
8455.425781
8112.375000
8529.545898
8362.723633
8817.032227
8281.413086
8727.964844
8674.966797
8557.054688
8403.751953
8673.148438
8248.206055
8420.879883
8282.363281
8348.215820
8703.653320
8203.273438
8464.870117
8437.323242
8429.916992
8476.316406
8235.497070
8497.723633
8151.324219
8626.671875
8337.572266
8440.953125
8856.342773
8491.138672
8400.086914
8461.144531
8476.695312
8287.866211
8310.481445
8374.054688
8228.921875
8545.084961
8301.064453
8565.229492
8300.738281
8276.284180
8470.445312
8589.798828
8352.464844
8519.427734
8437.205078
8327.648438
8641.962891
8375.232422
8336.017578
8322.369141
8401.066406
8194.313477
8482.152344
8425.936523
8186.457031
8466.828125
8421.123047
8290.838867
8059.517090
8326.115234
8635.574219
8455.367188
8452.347656
8456.534180
8456.673828
8513.662109
8703.980469
8362.462891
8322.829102
8274.663086
8517.225586
8734.820312
8659.257812
8422.500000
8159.777344
8263.355469
8747.628906
8344.017578
8561.727539
8553.165039
8340.497070
8457.361328
8576.638672
8331.858398
8531.446289
8579.212891
8513.436523
8390.666992
8415.830078
8733.242188
8506.425781
8718.248047
8568.574219
8315.912109
8330.557617
8582.857422
8506.883789
8588.753906
8489.759766
8521.727539
8497.032227
8359.127930
8668.382812
8450.773438
8314.971680
8352.431641
8417.220703
8315.675781
8497.254883
8287.935547
8406.782227
8440.838867
8503.000000
8542.561523
8307.171875
8428.253906
8500.001953
8374.242188
8511.779297
8564.653320
8671.033203
8626.574219
8584.978516
8625.381836
8544.931641
8396.006836
8251.270508
8523.211914
8557.742188
8373.806641
8103.408203
8749.443359
8469.826172
8451.636719
8361.189453
8460.407227
8453.712891
8441.505859
8481.541992
8267.246094
8373.744141
8318.164062
8527.369141
8392.319336
8494.087891
8413.719727
8293.813477
8527.890625
8356.296875
8084.403320
8161.568848
8497.174805
8685.274414
8395.704102
8466.570312
8739.599609
8206.062500
8442.207031
8251.908203
8381.019531
8530.341797
8696.091797
8088.065918
8570.196289
8613.624023
8522.772461
8456.191406
8488.226562
8667.178711
8510.518555
8648.246094
8415.235352
8461.034180
8638.267578
8459.475586
8614.212891
8541.703125
8465.160156
8528.661133
8965.375977
8626.046875
8463.750000
8507.870117
8442.253906
8568.044922
8461.141602
8499.511719
8304.259766
8668.583008
8308.916992
8262.111328
8503.554688
8649.115234
8543.408203
8661.567383
8669.837891
8236.948242
8447.076172
8389.535156
8567.472656
8372.533203
8445.384766
8716.302734
8403.660156
8771.759766
8579.429688
8645.463867
8671.102539
8340.996094
8479.919922
8422.432617
8512.878906
8690.654297
8629.386719
8627.972656
8613.083984
8830.865234
8727.248047
8509.442383
8685.206055
8915.804688
8465.251953
8659.208984
8712.916992
8332.437500
8813.103516
8275.206055
8421.895508
8748.662109
8561.905273
8597.835938
8397.916992
8346.103516
8488.351562
8723.638672
8344.095703
8216.807617
8456.267578
8606.734375
8640.045898
8652.548828
8800.042969
8558.498047
8306.905273
8644.361328
8658.570312
8535.125000
8666.066406
8483.941406
8536.317383
8562.199219
8583.192383
8616.715820
8561.229492
8281.816406
8619.804688
8634.464844
8465.445312
8408.792969
8459.978516
8837.015625
8408.067383
8433.918945
8544.211914
8465.074219
8537.081055
8371.343750
8320.635742
8383.318359
8465.445312
8310.640625
8301.055664
8499.384766
8438.359375
8278.043945
8270.818359
8458.116211
8343.794922
8319.019531
8158.676758
8287.930664
8530.259766
8706.085938
8602.978516
8444.681641
8482.381836
8575.734375
8727.505859
8398.448242
8959.314453
8518.428711
8501.730469
8434.647461
8610.031250
8633.132812
8236.377930
8230.509766
8424.154297
8638.622070
8650.925781
8526.608398
8305.924805
8559.138672
8411.597656
8728.989258
8580.203125
```
