## Supplementary material for "Functional connectivity across the human subcortical auditory system using an autoregressive matrix-Gaussian copula graphical model approach with partial correlations": Code: roi-05_mean_ts.txt

```
8967.389648
9003.111328
9096.564453
9114.927734
9345.256836
9276.115234
9073.589844
9005.648438
9217.779297
9168.290039
9120.693359
9171.977539
9074.248047
8990.877930
8884.924805
9134.828125
9185.977539
9204.364258
9076.050781
9037.702148
9129.525391
8898.000000
9077.129883
8919.278320
9015.069336
9214.988281
9141.166016
9055.687500
9233.739258
9028.923828
9109.014648
8915.132812
8948.185547
9079.024414
9094.706055
9047.928711
8859.369141
9024.942383
8997.738281
9086.212891
9145.878906
9007.819336
9253.340820
8816.498047
8997.888672
8931.245117
9012.023438
9171.693359
9319.038086
8964.478516
8967.079102
8940.768555
9124.850586
8993.859375
9057.569336
8949.702148
9066.979492
9343.543945
9091.106445
9028.825195
8848.527344
9026.566406
9052.283203
8973.461914
8870.184570
8834.240234
9045.972656
9010.166016
9151.514648
8779.726562
9321.289062
9075.590820
8858.081055
8914.757812
9187.656250
8959.334961
8961.260742
8987.605469
8972.421875
9068.296875
8971.479492
8900.489258
8929.182617
8912.143555
8861.652344
9221.166992
8818.455078
9109.916992
8838.374023
8989.716797
9074.414062
8998.817383
8691.820312
8922.346680
8832.842773
8852.581055
9213.522461
9061.641602
9143.642578
8878.487305
8754.926758
8973.775391
8699.009766
9040.261719
9001.099609
9161.167969
8777.624023
9067.691406
8721.464844
8873.314453
8929.833984
9213.818359
9095.875000
8869.639648
9000.254883
8984.822266
8799.166992
8843.496094
8806.936523
9002.205078
9176.478516
8946.023438
9170.407227
8886.849609
8951.766602
9190.774414
8911.354492
8816.214844
8834.520508
8767.336914
9057.238281
9108.192383
8999.574219
9041.749023
8975.783203
9117.160156
9046.264648
8967.157227
8888.394531
9026.609375
9086.294922
8969.799805
9139.827148
9035.018555
8800.733398
8997.868164
8766.921875
8932.210938
8968.670898
8848.160156
8935.285156
9109.378906
8956.766602
8998.302734
8830.867188
8702.135742
8954.219727
9060.067383
8837.574219
9099.625000
8941.934570
9057.534180
8790.443359
8914.413086
8990.151367
8879.307617
8819.935547
8927.483398
9202.523438
9133.026367
8900.189453
9013.240234
9038.784180
8988.532227
9187.240234
8913.413086
8789.975586
8715.775391
8888.380859
8944.666992
8781.125000
8803.833008
9152.810547
9020.409180
8910.038086
8700.372070
8869.495117
9016.323242
8788.897461
8986.500000
8886.894531
8940.449219
8866.705078
8723.634766
8903.408203
8885.229492
8867.810547
9024.596680
9083.953125
9095.188477
9008.624023
9137.562500
8970.144531
8957.486328
8953.720703
8699.148438
9056.145508
8849.384766
8798.988281
9068.172852
9068.583008
8977.925781
8795.717773
8935.464844
8935.706055
8967.109375
8928.023438
9354.438477
8903.839844
8925.978516
9142.861328
8702.408203
8954.844727
9002.875000
8995.119141
8908.562500
8858.328125
8931.844727
9095.436523
8888.354492
9104.258789
8745.838867
8839.661133
8945.935547
8973.991211
8919.423828
8846.429688
8918.803711
8760.827148
8820.778320
8883.233398
8883.732422
8937.701172
8698.087891
8863.727539
8922.547852
8963.198242
8790.182617
8914.881836
9057.347656
8809.346680
8789.221680
8942.572266
8973.444336
8866.026367
8863.914062
8747.031250
8790.750977
9173.027344
8817.416992
8741.817383
8552.380859
8586.750977
8852.770508
8716.353516
8839.429688
9053.477539
8765.969727
8945.086914
8868.483398
8997.648438
8975.352539
9164.185547
8958.102539
8879.906250
8995.018555
8969.799805
8638.805664
9014.643555
9049.302734
8829.245117
8793.678711
8592.931641
8807.616211
8965.487305
8761.054688
8726.918945
8976.165039
8798.448242
8833.512695
8862.013672
9168.511719
8775.054688
8872.858398
8914.941406
8723.043945
9061.812500
8766.678711
8930.424805
8923.952148
8911.100586
8771.318359
8928.010742
9115.496094
9034.617188
8931.173828
8655.128906
8527.072266
8910.044922
8876.445312
9051.328125
8921.983398
9119.892578
8799.934570
8828.528320
8843.362305
8825.818359
9026.008789
8843.796875
8859.040039
8931.521484
8570.983398
8507.555664
8585.839844
8592.402344
8914.046875
8861.180664
8891.552734
8968.397461
8781.958008
9133.687500
8830.540039
8793.505859
8557.009766
8599.188477
8871.693359
8765.303711
8646.487305
8640.794922
8665.729492
8736.794922
9001.900391
8899.442383
8915.817383
8868.930664
8928.819336
8803.302734
8767.134766
8880.646484
8829.350586
8837.926758
8919.707031
8780.592773
8775.437500
8722.056641
8762.731445
8543.807617
8612.169922
8875.270508
8671.506836
8527.646484
9023.916016
8751.223633
8663.915039
8761.486328
8791.389648
8842.648438
8738.375000
8880.743164
8673.848633
8862.516602
8833.049805
9063.237305
8764.398438
8833.579102
8660.126953
8445.625000
8945.962891
8593.606445
8828.483398
8860.534180
8777.272461
9025.748047
8871.949219
8862.236328
8601.562500
8980.530273
8649.134766
8737.688477
8791.059570
8656.296875
8659.746094
8777.735352
8728.290039
8703.982422
9085.858398
8856.011719
8755.983398
8866.075195
8698.710938
8848.232422
8696.806641
8893.760742
8999.838867
8757.002930
8719.467773
8993.030273
8638.574219
8951.784180
8711.362305
8751.493164
8879.690430
8721.469727
8622.560547
8864.390625
8654.400391
8990.805664
8857.087891
8778.695312
8765.527344
9050.525391
8989.252930
8916.091797
8899.602539
8852.222656
8780.812500
8814.344727
8921.560547
8767.601562
8914.308594
8823.568359
8478.943359
8977.187500
8751.124023
8988.950195
8882.026367
8859.162109
8881.804688
8923.474609
8759.050781
8873.574219
8576.657227
8739.716797
8917.072266
8680.769531
8615.741211
8630.181641
8921.715820
8957.122070
8772.278320
8635.694336
8591.259766
8774.836914
8980.841797
8710.508789
8895.485352
8647.265625
9013.135742
8645.034180
8900.828125
8796.305664
8820.331055
8530.211914
8629.638672
8737.052734
8758.432617
8604.094727
8731.690430
8683.212891
8743.136719
8840.186523
9000.884766
8409.407227
8700.938477
8776.444336
8896.939453
8682.931641
8844.753906
8743.704102
8771.822266
8632.041016
8749.666992
8708.114258
8701.327148
8754.254883
8875.268555
8645.041016
8474.749023
8455.218750
8772.875000
8586.097656
8761.000977
8492.157227
8882.033203
8971.058594
8804.998047
8764.055664
8675.523438
8647.374023
8877.568359
8565.264648
8773.349609
8772.971680
8653.952148
8910.493164
8915.202148
8453.100586
8856.067383
8893.802734
8679.737305
8827.746094
8513.575195
8785.117188
8820.135742
8660.667969
8749.145508
8813.178711
8871.364258
8711.447266
8884.854492
8652.717773
9007.758789
8713.625000
8698.294922
8581.102539
8856.523438
8691.476562
8874.519531
8678.596680
8787.004883
8668.565430
8489.213867
8700.349609
8670.381836
8800.264648
8507.532227
8904.339844
9065.232422
8754.315430
8955.710938
8633.107422
8857.862305
8839.576172
8822.196289
8850.680664
8708.240234
8812.029297
8778.755859
8545.732422
8542.255859
8652.619141
8677.015625
8613.484375
8871.565430
8515.263672
8755.019531
8722.960938
8672.216797
8659.185547
8741.306641
8943.769531
8758.319336
8733.531250
8914.970703
8598.769531
8977.363281
8790.173828
8831.186523
8884.801758
8873.087891
8741.744141
8700.251953
8672.890625
8770.047852
8824.771484
8720.295898
8544.396484
8932.484375
8569.472656
8431.538086
8637.411133
8750.325195
8863.854492
8745.360352
8662.744141
8420.225586
8727.176758
8620.674805
8526.689453
8683.351562
8557.485352
8702.563477
8704.298828
8821.086914
8751.655273
8796.992188
8593.489258
8533.205078
8574.535156
8641.430664
8598.395508
8740.934570
8598.148438
8687.748047
8424.510742
8655.830078
8623.895508
8617.068359
8459.797852
8623.874023
8656.802734
8456.200195
8653.752930
8335.537109
8656.463867
8711.615234
8419.616211
8673.427734
8794.810547
8582.166992
8840.413086
8667.944336
8803.078125
8839.097656
8676.204102
8846.290039
8769.389648
8681.399414
8672.465820
8569.780273
8863.384766
8935.138672
8709.203125
8651.423828
8679.193359
8736.795898
8865.967773
8704.377930
8665.649414
8540.961914
8540.063477
8740.972656
8793.109375
8655.744141
8351.655273
8422.373047
8599.395508
8524.241211
8537.724609
8814.329102
8656.152344
8747.576172
8859.844727
8571.506836
8503.678711
8501.666016
8609.427734
8544.598633
8626.486328
8700.474609
8624.656250
8748.524414
8719.140625
8602.738281
8871.210938
8589.783203
8746.446289
8549.973633
8921.806641
8694.413086
8661.312500
8718.807617
8654.068359
9001.104492
8742.313477
8899.167969
8774.778320
8641.644531
8736.569336
8646.510742
8756.800781
8529.623047
8816.361328
8667.488281
8737.232422
8641.189453
8667.432617
8531.565430
8831.420898
8700.381836
8675.725586
8808.575195
8751.454102
8590.176758
8631.712891
8692.978516
8602.550781
8454.491211
8600.500977
8623.552734
8676.788086
8808.284180
8688.963867
8758.192383
8618.533203
8619.084961
8516.487305
8403.634766
8778.957031
8877.254883
8610.971680
8581.866211
8495.046875
8636.248047
8965.691406
8666.819336
8518.164062
8482.026367
8674.541992
8587.203125
8786.211914
8484.686523
8739.525391
8574.393555
8988.795898
8766.025391
8608.093750
8895.452148
8747.672852
8734.130859
8660.478516
8669.788086
8516.984375
8748.806641
8697.831055
8785.563477
8727.240234
8576.128906
8478.269531
8672.987305
8579.487305
8744.719727
8764.459961
8431.487305
8441.493164
8524.199219
8746.471680
8609.059570
8767.101562
8718.990234
8447.958984
8585.732422
8784.333008
8561.255859
8399.141602
8673.563477
8882.933594
8694.523438
8859.928711
8905.975586
8732.638672
8693.954102
8672.872070
8758.147461
8605.338867
8878.543945
8819.930664
8653.604492
8688.760742
8795.540039
8949.923828
8926.434570
9132.604492
8777.099609
8849.176758
8685.640625
8822.601562
8794.220703
8795.341797
8544.183594
8587.459961
8783.061523
8801.399414
8966.829102
8920.638672
8687.556641
8692.900391
8830.807617
8920.573242
8479.151367
8867.126953
8584.735352
8700.469727
8624.612305
8813.687500
8982.088867
8833.250977
8980.773438
8765.249023
8850.781250
9029.533203
8881.144531
8893.526367
8738.256836
8805.877930
8797.626953
8806.559570
8819.068359
8737.093750
9233.019531
8957.417969
8790.148438
8940.383789
8919.643555
8876.317383
8496.417969
8484.876953
8481.834961
8756.018555
8335.916016
8727.209961
8654.740234
8684.701172
8734.379883
8819.050781
8588.495117
8745.573242
8536.973633
8606.157227
8757.654297
9018.254883
8939.281250
9035.732422
8876.233398
8612.490234
8771.579102
8830.375977
8591.625977
8715.436523
8814.606445
8906.304688
8774.595703
8379.844727
8718.500977
9075.044922
8752.540039
8818.587891
8810.019531
8770.985352
8865.663086
8904.235352
8656.547852
8694.051758
8842.536133
8441.252930
8696.374023
8672.958984
8798.373047
8765.633789
8706.391602
8735.291016
8574.657227
8695.621094
8866.032227
8448.685547
8409.981445
8671.692383
8619.092773
8794.803711
8647.801758
8623.169922
8406.661133
8804.576172
8959.075195
8616.393555
8743.729492
8755.346680
8755.575195
9093.358398
8773.892578
8816.842773
8725.065430
8711.726562
8815.830078
8786.425781
8629.439453
8583.870117
8803.082031
8876.752930
8813.203125
8569.083984
8610.889648
8854.507812
8877.884766
8904.799805
8467.805664
8742.587891
8858.203125
8804.296875
8667.918945
```
