## Supplementary material for "Functional connectivity across the human subcortical auditory system using an autoregressive matrix-Gaussian copula graphical model approach with partial correlations": Code: roi-06_mean_ts.txt

```
9435.551758
9315.227539
9333.034180
9627.570312
9550.639648
9325.802734
9382.910156
9652.873047
9140.767578
9267.407227
9184.664062
9323.598633
9453.569336
9287.710938
9607.880859
9362.001953
9273.300781
9451.813477
9245.073242
9408.745117
9233.639648
9392.398438
9152.848633
9375.440430
9559.948242
9021.852539
9140.655273
9139.185547
9192.670898
9338.910156
9444.915039
9364.394531
9476.700195
9478.035156
9241.696289
9214.632812
9336.827148
9401.159180
9752.580078
9664.798828
9195.690430
9401.839844
9378.098633
9267.405273
9350.864258
9296.743164
9177.740234
9075.379883
9442.411133
9249.004883
9253.099609
9162.851562
9609.849609
9963.496094
9650.779297
9384.484375
9223.005859
9040.648438
9317.758789
9419.895508
9497.989258
9648.722656
9302.730469
9293.205078
9244.486328
9275.625977
9411.453125
9649.957031
9513.064453
9595.044922
9267.845703
9229.331055
9171.677734
9492.832031
9573.295898
9469.132812
9408.822266
9457.798828
9092.652344
9034.728516
9192.173828
9449.021484
9340.520508
9365.248047
9019.599609
9327.017578
9202.272461
9472.849609
9429.708984
9374.425781
9147.865234
9005.109375
9131.234375
9299.365234
9478.192383
9606.229492
9389.853516
9408.357422
9363.564453
9299.902344
9436.894531
9586.098633
9444.412109
9674.087891
9226.417969
9392.573242
9163.221680
9508.679688
9359.152344
9509.579102
9441.540039
9269.188477
9345.705078
9150.371094
9441.908203
9383.704102
9402.418945
9614.489258
9590.145508
9121.404297
9199.371094
8991.757812
9270.144531
9376.401367
9533.416016
9614.079102
9475.362305
9235.404297
9724.589844
9623.975586
9660.247070
9658.449219
9347.087891
9466.762695
9408.746094
9236.361328
9150.750977
9265.464844
9467.738281
9204.404297
9287.294922
9078.371094
9306.242188
9229.039062
9355.069336
9413.230469
9446.071289
9212.310547
9340.771484
9079.749023
9160.933594
9420.650391
9411.433594
9507.573242
9490.239258
9573.507812
9270.197266
9099.484375
8907.718750
9088.314453
9288.206055
9446.681641
9477.974609
9509.499023
9565.765625
9189.415039
9147.443359
9123.548828
9107.506836
9223.935547
9385.800781
9508.357422
9548.953125
9377.488281
9167.375000
8780.013672
8965.949219
9064.869141
9182.780273
9328.171875
9182.593750
9596.623047
9631.584961
9350.138672
9396.894531
9334.174805
9325.375977
9698.722656
9555.931641
9297.398438
9149.429688
9034.283203
8986.808594
9271.011719
9138.283203
9158.910156
9513.639648
9403.781250
9180.247070
8820.968750
9132.799805
9106.134766
9150.892578
9126.882812
9269.072266
9558.803711
9170.581055
9322.892578
9152.693359
9221.402344
9414.135742
9197.329102
9192.630859
9170.931641
8956.781250
9057.564453
8940.308594
9304.556641
9424.356445
9569.574219
9397.300781
9313.289062
9042.420898
9122.362305
8953.664062
9521.126953
9315.472656
9436.058594
9308.750000
9776.883789
8967.896484
9100.794922
8916.308594
9185.110352
9217.239258
9200.579102
9373.305664
9593.144531
9118.935547
9062.765625
8942.997070
9045.037109
9343.436523
9270.197266
9152.575195
9010.123047
8695.583008
9159.956055
9380.443359
9409.017578
9205.802734
9297.372070
9041.856445
8887.701172
8551.831055
8991.781250
8935.949219
8993.447266
9205.119141
9077.173828
9004.720703
9135.201172
9250.701172
9070.308594
9155.609375
9167.563477
8802.988281
9063.342773
9006.838867
9248.283203
9224.139648
9397.970703
9400.005859
9239.667969
9423.823242
9069.275391
9018.518555
8998.337891
8950.154297
9007.098633
9147.628906
9235.757812
9295.609375
9100.460938
9090.800781
8999.136719
8848.859375
9355.026367
8907.193359
9061.456055
9187.925781
9183.543945
9179.923828
8862.580078
9075.950195
9203.032227
9002.684570
8774.447266
9095.676758
8415.408203
8939.894531
8869.617188
9155.252930
9073.045898
9152.855469
9093.166992
9073.195312
9003.527344
9282.495117
9144.676758
9084.211914
9132.830078
9040.429688
8902.091797
8966.900391
8969.591797
8994.526367
8787.838867
8662.626953
8619.227539
8744.410156
8697.667969
8759.193359
9109.348633
9274.394531
9144.458984
8996.409180
8860.322266
9122.107422
8996.837891
9007.925781
8870.468750
8654.065430
8849.354492
8829.183594
8668.174805
9056.092773
9052.221680
9069.619141
9156.759766
9127.129883
9061.029297
9067.576172
8879.765625
8757.298828
8733.578125
8731.980469
8675.673828
8354.877930
8548.062500
8819.708984
8636.017578
8648.439453
8659.884766
8621.742188
8707.518555
8980.627930
9134.979492
9082.108398
8785.860352
8646.089844
8887.597656
8664.095703
8507.552734
8773.817383
9019.997070
8991.078125
9130.950195
8940.306641
8971.053711
8741.041016
9002.929688
8995.008789
8686.008789
8522.622070
8724.149414
8639.966797
8797.166016
8666.642578
8970.871094
9070.107422
9022.125000
8716.242188
8734.386719
8815.033203
8658.065430
8808.455078
8503.365234
8816.869141
8865.092773
8792.134766
9023.382812
8915.403320
8930.698242
8900.269531
8762.682617
8832.767578
8989.418945
9021.922852
9283.637695
9131.044922
9060.421875
9191.013672
8878.285156
8758.968750
8668.911133
8576.175781
8605.824219
8895.553711
8608.871094
8768.944336
8657.183594
8673.285156
8450.207031
8432.686523
8449.818359
8617.050781
8791.484375
8748.468750
8794.874023
8797.557617
8791.350586
8789.566406
8769.841797
8740.462891
8819.884766
8608.579102
8573.465820
8825.791016
8634.654297
8622.277344
8879.674805
8701.220703
8718.240234
8992.416992
8965.777344
8732.734375
8785.132812
8663.087891
8791.478516
8611.878906
8801.225586
8516.276367
8361.075195
8727.916016
8394.098633
8580.861328
8811.472656
8971.630859
8562.634766
8613.109375
8399.165039
8764.155273
8675.378906
8842.027344
8896.400391
8909.323242
8698.985352
8929.601562
8557.684570
8818.222656
8699.826172
8554.472656
8663.338867
8312.706055
8401.406250
8166.657715
8391.647461
8402.300781
8575.980469
8681.300781
8769.955078
8481.318359
8422.927734
8353.167969
8367.271484
8469.496094
8591.738281
8750.150391
8468.515625
8582.849609
8197.635742
8302.331055
8383.320312
8305.760742
8590.917969
8367.089844
8417.494141
8377.254883
8648.739258
8745.291992
8949.087891
8719.610352
8547.351562
8550.636719
8582.165039
8415.972656
8340.587891
8383.059570
8335.305664
8137.708008
8260.353516
8098.780762
8165.389648
8273.717773
8285.794922
8545.302734
8556.840820
8635.255859
8336.650391
8147.538086
8398.664062
8372.317383
8157.074707
8243.798828
8394.797852
8413.387695
8241.981445
8643.197266
8514.677734
8377.951172
8407.955078
8340.274414
8231.210938
8266.719727
8556.827148
8394.205078
8428.559570
8344.199219
8556.156250
8322.443359
8361.312500
8512.737305
8362.037109
8308.662109
8046.792480
8278.949219
8377.236328
8531.965820
8478.790039
8551.284180
8801.008789
8623.082031
8695.307617
8303.760742
8589.148438
8505.992188
8361.208984
8384.752930
8331.573242
8289.254883
8089.558594
8240.560547
8389.742188
8262.966797
8043.697266
8231.837891
8371.615234
8548.716797
8398.049805
8452.582031
8583.704102
8706.087891
8623.638672
8746.200195
9086.994141
8657.986328
8724.695312
8229.132812
8452.684570
8130.090332
8240.067383
8236.988281
8068.038574
8312.649414
8130.090820
8274.440430
8682.152344
8385.448242
8238.139648
8108.651367
8129.172363
8176.421875
7964.971680
8278.308594
7940.551758
8069.458008
7953.745117
8176.474609
7972.202148
8069.952148
8330.973633
8336.798828
8202.897461
8325.762695
8101.822754
8276.510742
8100.589844
8409.240234
8080.474121
8387.791016
8201.754883
8145.215332
8185.711426
7853.765137
8085.310547
8036.115234
8220.442383
8095.621094
7950.095703
8084.853516
8214.581055
8378.589844
8284.077148
8192.624023
8379.478516
8536.349609
8296.619141
8522.675781
8328.767578
8294.132812
8139.576660
8412.632812
8093.011230
8465.884766
8389.483398
8354.084961
8503.207031
8553.600586
8392.136719
8795.603516
8755.583984
8784.672852
8648.597656
8405.554688
8371.566406
8310.400391
8187.196777
8085.946777
8005.807617
7987.988281
8000.718262
7878.157715
7907.293457
8041.098145
8066.859863
8281.778320
8120.350586
7917.215332
8152.203125
8101.129883
7992.790527
7991.473145
8159.116699
8225.708008
8028.789062
8018.483398
8227.959961
8340.187500
8440.159180
8274.426758
8331.710938
8524.996094
8523.599609
8552.964844
8529.120117
8554.902344
8215.086914
8535.494141
8257.493164
8475.760742
8372.648438
8123.951172
8285.437500
8220.083984
8478.557617
8418.417969
8501.457031
8613.544922
8532.550781
8283.034180
8725.978516
8234.949219
8294.615234
8339.105469
8234.591797
8262.034180
8188.861328
8197.230469
8346.931641
8409.647461
8433.390625
8056.503418
8382.179688
8121.723633
8230.894531
8171.194336
7940.041992
8055.446777
8171.198242
8284.899414
8115.305664
8392.398438
8208.329102
8234.355469
8523.585938
8349.454102
8353.892578
8312.805664
8393.190430
8332.131836
8601.792969
8577.858398
8365.857422
8429.209961
8225.202148
8218.237305
8329.354492
8103.961914
8159.306152
8182.119141
8433.736328
8195.346680
8072.425293
8432.371094
8448.899414
8584.847656
8402.966797
8309.445312
8476.287109
8167.721191
8270.026367
8268.993164
7966.620605
8042.340820
8376.336914
8064.722656
8026.445312
7835.875977
8034.275879
7967.277832
7748.658691
8112.599609
8329.863281
8404.168945
8459.482422
8345.019531
8127.779785
8091.120117
8053.353516
8161.134277
8004.371094
7812.234375
8194.131836
8431.066406
8661.436523
8986.875000
8616.323242
8628.309570
8583.740234
8399.527344
8456.855469
8458.889648
8064.285156
8202.803711
8076.675781
8418.116211
8347.789062
8131.530762
8578.092773
8539.520508
8491.539062
8550.615234
8211.633789
8217.158203
8211.190430
8291.141602
8393.904297
8270.240234
7982.965332
8383.162109
8336.625000
8357.330078
8291.810547
8404.179688
8409.124023
8571.877930
9010.296875
8542.400391
8555.795898
8497.181641
8334.335938
8497.427734
8313.773438
8467.021484
8556.382812
8695.239258
8545.822266
8438.204102
8703.543945
8389.312500
8412.257812
8542.468750
8204.537109
8466.663086
8379.780273
8420.593750
8656.621094
8834.032227
8754.100586
8697.289062
8787.943359
8345.624023
8297.605469
8268.337891
7949.612305
8147.646973
8269.026367
8248.897461
8066.992676
8227.698242
8363.130859
8397.261719
8500.210938
8368.161133
8309.525391
8444.504883
8669.062500
9039.101562
8505.666992
8759.297852
8746.207031
8934.833984
8750.128906
8528.000977
8535.671875
8257.187500
8330.162109
8122.579590
8041.668945
8334.744141
8200.144531
8529.949219
8484.010742
8315.653320
8745.426758
8385.006836
8432.826172
8312.581055
8555.961914
8359.495117
8066.826172
8045.772949
8128.739746
8410.130859
7887.007812
8333.976562
8283.646484
8167.183594
8489.099609
8351.809570
8490.704102
8390.731445
8243.066406
7991.132812
7966.122070
8182.124512
8066.364746
8210.498047
8037.951172
8192.409180
8349.980469
8341.376953
8472.957031
8238.818359
8467.550781
8408.095703
8704.714844
8983.808594
8624.791016
8558.893555
8418.279297
8585.542969
8324.648438
8334.163086
8299.211914
8194.218750
8288.078125
8321.059570
8265.584961
8369.709961
8454.090820
8494.556641
8183.059570
7990.194336
8409.674805
8472.613281
8636.357422
8350.314453
8264.291016
```
