## Supplementary material for "Functional connectivity across the human subcortical auditory system using an autoregressive matrix-Gaussian copula graphical model approach with partial correlations": Code: roi-07_mean_ts.txt

```
7382.642578
7315.965332
7342.527832
7241.314453
7407.197266
7362.656250
7102.815918
7291.137207
7340.068359
7316.879395
7255.801270
7318.779297
7337.877930
7320.098145
7184.062500
7323.829590
7220.358887
7404.552734
7163.935547
7083.554688
7226.763672
7163.765625
7234.981445
7252.960938
7272.038574
7268.858887
7175.416016
7283.837891
7172.890137
7242.735840
7263.467285
7305.146973
7296.615723
7345.831055
7281.907715
7469.813965
7409.901855
7324.434570
7108.075195
7323.007324
7439.059570
7313.284668
7190.966797
7123.187500
7144.430176
7295.875000
7200.375000
7146.791992
7236.128418
7353.836426
7351.641113
7234.412109
7267.081543
7399.245117
7306.284668
7196.771484
7287.257324
7204.196777
7342.266113
7320.427734
7203.693848
7346.297363
7316.167480
7274.278320
7317.306641
7313.560547
7317.375000
7227.867676
7292.796387
7331.250000
7535.318848
7309.674805
7319.670410
7196.554688
7292.164062
7365.968750
7434.212402
7198.978516
7202.698242
7135.259766
7141.630859
7156.888672
7213.992676
7358.759277
7325.355957
7283.468262
7217.162598
7308.291992
7324.690918
7490.941895
7324.962891
7162.879883
7400.043945
7314.729492
7271.467285
7326.467285
7445.445801
7292.686035
7260.973633
7275.516113
7222.081543
7317.613770
7515.257324
7391.537109
7443.008301
7369.305176
7289.136230
7208.436035
7239.468750
7249.497070
7388.733887
7390.807617
7346.183105
7243.850098
7401.685547
7359.794922
7225.875000
7329.313965
7339.679688
7470.701172
7344.840332
7242.762207
7349.607910
7204.460938
7386.440918
7542.315918
7507.210938
7593.832520
7622.296875
7544.380859
7639.598633
7573.660645
7516.373047
7427.979980
7338.640137
7246.458008
7193.448730
7239.293457
7328.177734
7296.570312
7453.356445
7420.476074
7405.390137
7310.280762
7346.543457
7288.451172
7320.512695
7391.692383
7215.134277
7342.629883
7295.890625
7360.963867
7324.228516
7342.328613
7505.427734
7368.783203
7195.726562
7164.911133
7260.366699
7202.628418
6999.595703
7231.570801
7295.690430
7244.482422
7287.499512
7167.709473
7224.718262
7400.869141
7312.740234
7218.007324
7152.025391
7338.828613
7324.560547
7176.483887
7252.458984
7301.154785
7293.214355
7295.956055
7172.156250
7225.862793
7312.059570
7411.987793
7628.453613
7400.670410
7333.370605
7401.385742
7309.085938
7170.809570
7189.978516
7199.619141
7369.750488
7053.349609
7148.584473
7162.648926
7188.654785
7212.363770
7228.744141
7224.905762
7308.206055
7137.013672
7108.692383
7139.282715
7331.206543
7187.668945
7243.656250
7187.255859
7357.345215
7178.978027
7193.293945
7152.620605
7372.533203
7299.945801
7325.403320
7313.673340
7137.290527
7217.009277
7191.679688
7076.737793
7354.568359
7163.100098
7196.079590
7189.978516
7338.838867
7325.223145
7124.275391
7214.335449
7227.625488
7311.922363
7272.729492
7336.799805
7194.257812
7283.280762
7275.770508
7377.426270
7148.081055
7374.256348
7479.415527
7459.130859
7146.363770
7268.143555
7051.580078
7134.267090
7143.808105
7278.721680
7213.964355
7139.261230
7189.468750
7177.865723
7263.639160
7491.757324
7206.003418
7333.222168
7275.844238
7236.973633
7271.834473
7105.793457
6944.712891
7207.374512
7157.905762
7339.848145
7327.245605
7337.143555
7195.375488
7301.462402
7161.660645
7150.530762
7154.979980
7196.185547
7142.905762
7118.885742
7262.142578
7271.815430
7210.737793
7332.886230
7306.684570
7217.981445
7266.501953
7174.482422
7257.613770
7117.956055
7056.298828
7249.276855
7230.144043
7365.060547
7324.750488
7225.813965
7244.747070
7137.993652
7267.560547
7050.195312
7052.061035
7173.300293
7019.467285
7059.773438
7099.585938
7067.724609
7056.128418
7053.244141
7058.854980
7227.502930
7109.791016
7127.826660
7046.397949
7072.279785
7218.071777
7277.017578
7143.215820
7110.305176
7136.363770
7253.092285
7065.562988
7084.651855
7202.724609
7219.201172
7192.076660
7095.687012
7156.121582
7144.206543
7071.448242
6854.038574
6744.884766
6647.765625
6783.494141
7030.389160
6978.233887
7067.690918
7128.664551
7117.005859
7020.262207
6942.127930
7070.458008
6894.869141
6920.481445
6826.512695
6949.257812
6803.516113
6792.700195
6867.879395
7070.456543
7139.352051
7150.919922
7056.931641
6953.524902
7106.973145
6967.878418
6900.859863
6927.825195
6803.892578
6902.316895
6819.813965
6870.907715
6841.930176
6900.308105
6887.377930
6779.160645
6904.315430
7021.796387
7045.447266
7006.921387
6849.349609
6854.714355
6691.938965
6608.207520
6624.658203
6697.055176
6780.590332
6938.264160
6945.664062
6871.552734
6975.855957
6987.396973
6878.633301
6869.878418
6664.845703
6756.841797
6737.656250
6801.104980
6808.837891
6760.657715
6954.362305
6943.220215
6837.914551
6774.245605
6772.968750
6917.895020
6779.961426
6830.016113
6759.143555
6794.429688
6900.132812
6816.734863
6749.323730
6809.386230
6874.737793
6825.796875
6775.896484
6851.381348
6921.429199
7056.210938
7040.944824
7013.472168
7146.836426
6982.543457
6986.898926
6801.892090
6713.666016
6699.064453
6578.869141
6626.204590
6809.363770
6901.087402
6956.784668
6686.001465
6779.595215
6662.593750
6556.225098
6714.147949
6743.664551
6778.642090
6906.468750
6779.993652
6703.482422
6884.648438
6817.523438
6760.267090
6761.595703
6789.036133
6700.407715
6662.571777
6723.005859
6689.424805
6790.196777
6732.112793
6784.662109
6871.452637
6919.146973
6722.686035
6764.212891
6720.770020
6695.017578
6738.887695
6700.732422
6682.000000
6713.882812
6809.921387
6661.024902
6682.198242
6692.687500
6788.443359
6751.964355
6846.690430
6701.812500
6723.956055
6690.484863
6559.190430
6842.458984
6913.056641
6824.165527
6759.612793
6783.751465
6733.222168
6603.057617
6810.308105
6607.433105
6676.948242
6454.448730
6767.823242
6705.570312
6760.492188
6681.515625
6758.376953
6708.121582
6613.190430
6699.245605
6725.432617
6741.512207
6678.883301
6810.332520
6812.212402
6636.618652
6704.154785
6507.183105
6611.861328
6512.364258
6605.037109
6648.617188
6612.090820
6725.876465
6684.411133
6633.694824
6707.734375
6876.312012
6646.227051
6727.526855
6866.354492
6646.979980
6691.208984
6575.498047
6613.813965
6693.339355
6413.757812
6522.182617
6603.397949
6612.634766
6760.206543
6695.034180
6893.570312
6844.587402
6678.000000
6718.046875
6656.845703
6613.617188
6558.740234
6476.078125
6614.101074
6666.187988
6714.320801
6729.847168
6724.598633
6777.523438
6589.027832
6559.135742
6511.098633
6582.312988
6412.707520
6771.846680
6624.419922
6696.702637
6486.500000
6669.166992
6698.625000
6665.143555
6764.967285
6659.268555
6582.898438
6517.995117
6611.203125
6603.627930
6550.200195
6635.064453
6761.988770
6744.490234
6688.571777
6816.445312
6520.743652
6499.940430
6617.527832
6765.546875
6622.771484
6402.209473
6598.853516
6544.115234
6505.259277
6467.265625
6369.270508
6339.373047
6239.493652
6432.577637
6501.201660
6430.244141
6495.578125
6391.998535
6724.036133
6649.242188
6618.270508
6563.526855
6655.504395
6391.459473
6524.576172
6513.323730
6555.197266
6313.000000
6482.036133
6288.172363
6500.294922
6464.687012
6554.720703
6564.723633
6396.882812
6560.509766
6397.215332
6436.208008
6506.721680
6433.335449
6305.130859
6197.287109
6323.980957
6230.323730
6254.940918
6430.188965
6380.617676
6252.690430
6480.891113
6498.542480
6446.333984
6341.919922
6496.390137
6587.003418
6589.642578
6599.487793
6472.797363
6533.395508
6499.550293
6387.604980
6376.857910
6370.623535
6357.705078
6366.843262
6434.403320
6150.626465
6236.465332
6260.545410
6475.049805
6348.470703
6425.232910
6489.769043
6479.280762
6590.542480
6481.777832
6439.249512
6492.116699
6395.788574
6499.396484
6354.770020
6489.150391
6420.163574
6429.428223
6443.112305
6537.168945
6572.796875
6496.380859
6689.577637
6490.785645
6589.570801
6592.144043
6626.926758
6669.087402
6483.858887
6482.646484
6416.514160
6296.476074
6268.896973
6318.477051
6535.486328
6367.472168
6309.243652
6344.335938
6461.737793
6510.301758
6460.875000
6532.892090
6396.951172
6445.356445
6430.021973
6371.367676
6447.259277
6287.634766
6399.212402
6498.176270
6539.148438
6548.920410
6562.404297
6554.566895
6423.448242
6582.773438
6465.679688
6599.232422
6426.770508
6424.226562
6492.543945
6502.993652
6441.913574
6469.208984
6460.783203
6340.662109
6419.098633
6517.351562
6439.370117
6568.059570
6643.077637
6496.229492
6434.214355
6328.147949
6522.392578
6287.847168
6440.738770
6316.120605
6464.062988
6372.779785
6382.264160
6587.872070
6579.546875
6589.386230
6295.632324
6448.477051
6393.686035
6373.661133
6366.648438
6215.632812
6464.001465
6222.139160
6562.352051
6405.226562
6325.528320
6423.276367
6350.656250
6280.680176
6486.456055
6416.396973
6276.395508
6420.819824
6598.107910
6494.805176
6426.607422
6476.664551
6452.296875
6418.469238
6294.284180
6183.839355
6276.034668
6318.433105
6163.978516
6271.784180
6256.701660
6311.163574
6478.037598
6449.232910
6370.907715
6413.321777
6444.695801
6320.176270
6391.179199
6421.865723
6480.000000
6385.434082
6305.113770
6487.942383
6224.000000
6283.537109
6220.167480
6294.739258
6299.489258
6257.349609
6282.790527
6404.062012
6539.843262
6600.589355
6178.757324
6393.383301
6155.744141
6253.456055
6242.820312
6141.627930
6266.187012
6523.162598
7047.527832
7189.931641
6957.043457
6737.916992
6658.535645
6619.784668
6600.463867
6726.678223
6630.059082
6539.960938
6461.465332
6540.045410
6592.626953
6600.948242
6774.751953
6633.278320
6713.794922
6697.379395
6810.577637
6569.499512
6639.309082
6595.338867
6449.868652
6508.770020
6463.958984
6489.012207
6540.882324
6566.800293
6556.976562
6605.086426
6699.363770
6785.386230
6641.633301
6727.804199
6771.304199
6735.937012
6587.837402
6644.865234
6659.999512
6712.266113
6726.054688
6710.073242
6793.557617
6694.191895
6674.293457
6503.256348
6591.370605
6532.848145
6551.979980
6863.974609
6672.547363
6637.980957
6819.451660
6994.612305
6799.250000
6657.684082
6733.293945
6660.877930
6532.300293
6401.679688
6315.270508
6433.082520
6538.293945
6482.054688
6440.958008
6395.379395
6575.681152
6602.834473
6542.990723
6533.654297
6411.125000
6645.998047
6717.752930
6626.087891
6621.918945
6866.335938
6920.398438
6801.899902
6880.275391
6909.898438
6747.430176
6500.426270
6493.729492
6448.720215
6585.270020
6665.987305
6367.073730
6615.668945
6598.890137
6604.623535
6555.629395
6682.701172
6580.499512
6669.146973
6714.663574
6705.144043
6319.973145
6413.336426
6429.808105
6391.312012
6395.615723
6132.550293
6435.523926
6616.609863
6539.072266
6424.541992
6674.117676
6636.311035
6178.250000
6317.920410
6383.401855
6423.694824
6428.822266
6348.539551
6290.755859
6405.901855
6437.115234
6691.270508
6510.120117
6443.375488
6549.666016
6797.820312
6793.146484
6989.010742
6645.021484
6576.892090
6606.475098
6703.377930
6551.243652
6539.468262
6445.123535
6402.594238
6515.585938
6503.798828
6480.992188
6586.078125
6581.340332
6535.921875
6412.993652
6262.488770
6579.792480
6643.970215
6865.952637
6607.669922
6467.153320
```
