## Supplementary material for "Functional connectivity across the human subcortical auditory system using an autoregressive matrix-Gaussian copula graphical model approach with partial correlations": Code: roi-08_mean_ts.txt

```
11842.300781
11538.962891
11782.096680
11812.815430
11683.138672
11516.009766
11439.552734
11684.852539
11609.766602
11496.857422
11622.231445
11641.893555
11640.560547
11613.025391
11648.949219
11752.517578
11637.319336
11503.409180
11420.284180
11733.090820
11795.037109
11564.310547
11623.306641
11563.581055
11599.360352
11440.291016
11403.217773
11453.032227
11663.940430
11747.444336
11617.619141
11614.304688
11550.079102
11677.687500
11431.553711
11630.341797
11622.654297
11620.809570
11533.038086
11716.397461
11591.934570
11405.778320
11690.025391
11679.230469
11429.585938
11585.688477
11634.795898
11618.595703
11458.747070
11561.941406
11655.989258
11660.083008
11459.229492
11669.500000
11592.747070
11451.392578
11660.211914
11697.877930
11755.627930
11619.158203
11571.824219
11739.038086
11564.791992
11500.791016
11704.241211
11790.867188
11646.350586
11591.730469
11623.596680
11666.263672
11499.753906
11512.539062
11709.688477
11620.156250
11638.288086
11516.336914
11714.917969
11457.945312
11591.355469
11585.019531
11465.014648
11540.452148
11676.344727
11508.144531
11514.726562
11582.105469
11628.413086
11615.041016
11643.193359
11522.268555
11471.855469
11540.200195
11579.111328
11751.229492
11569.343750
11584.111328
11614.256836
11533.622070
11709.657227
11662.505859
11510.435547
11648.665039
11647.281250
11552.321289
11494.181641
11550.206055
11669.360352
11743.377930
11552.496094
11692.708008
11613.587891
11525.239258
11564.323242
11646.426758
11720.693359
11642.528320
11598.697266
11589.751953
11726.105469
11314.960938
11559.895508
11728.011719
11692.564453
11619.017578
11649.257812
11617.270508
11540.970703
11503.858398
11650.388672
11737.688477
11538.386719
11590.778320
11596.216797
11380.929688
11636.493164
11757.336914
11520.656250
11614.959961
11703.561523
11533.847656
11526.472656
11464.533203
11618.753906
11728.428711
11528.253906
11658.527344
11606.206055
11585.708984
11428.798828
11688.293945
11514.099609
11679.125977
11577.174805
11562.783203
11678.686523
11647.267578
11526.201172
11336.388672
11527.443359
11658.832031
11662.915039
11562.194336
11519.864258
11635.480469
11613.492188
11474.441406
11482.489258
11587.427734
11603.229492
11676.905273
11503.136719
11598.094727
11528.319336
11635.389648
11470.551758
11515.849609
11647.273438
11582.053711
11595.299805
11560.047852
11575.336914
11577.010742
11733.647461
11578.854492
11601.684570
11553.259766
11481.583984
11372.466797
11590.207031
11543.169922
11247.487305
11476.372070
11665.099609
11627.975586
11626.711914
11578.240234
11504.835938
11513.500000
11386.701172
11402.799805
11574.924805
11718.268555
11504.114258
11610.760742
11563.792969
11510.829102
11487.251953
11502.102539
11621.856445
11838.800781
11491.149414
11551.720703
11532.103516
11459.929688
11466.339844
11382.933594
11660.349609
11704.175781
11558.686523
11537.431641
11557.373047
11472.790039
11433.505859
11430.655273
11603.755859
11608.862305
11535.237305
11660.780273
11602.280273
11590.185547
11407.045898
11663.420898
11509.250977
11542.814453
11517.157227
11545.303711
11590.498047
11484.434570
11385.852539
11565.650391
11563.811523
11599.052734
11539.924805
11504.219727
11612.800781
11508.352539
11538.435547
11756.299805
11602.931641
11674.722656
11519.236328
11514.638672
11604.490234
11530.615234
11662.875000
11604.542969
11525.220703
11573.423828
11655.458984
11578.912109
11515.300781
11569.138672
11573.605469
11458.660156
11485.227539
11551.674805
11399.927734
11501.696289
11572.517578
11545.793945
11525.514648
11523.876953
11421.218750
11539.417969
11421.297852
11383.634766
11510.330078
11582.767578
11593.996094
11587.167969
11486.726562
11710.531250
11410.752930
11351.193359
11509.904297
11609.586914
11484.266602
11420.472656
11548.146484
11477.572266
11615.833008
11449.822266
11693.707031
11551.749023
11545.056641
11554.261719
11636.261719
11599.519531
11492.585938
11557.832031
11486.264648
11542.607422
11346.940430
11500.329102
11393.325195
11431.632812
11537.360352
11718.009766
11594.366211
11395.430664
11559.834961
11654.230469
11477.792969
11498.929688
11618.983398
11431.290039
11463.458008
11571.718750
11518.553711
11400.355469
11551.154297
11493.811523
11449.468750
11440.085938
11625.462891
11653.705078
11370.666016
11544.209961
11449.250977
11283.686523
11501.916992
11583.261719
11309.899414
11491.054688
11609.466797
11586.696289
11571.384766
11577.844727
11708.706055
11554.471680
11555.641602
11641.232422
11660.367188
11488.573242
11491.332031
11394.789062
11464.547852
11587.825195
11540.027344
11469.105469
11515.320312
11636.826172
11443.693359
11461.914062
11433.474609
11626.333008
11461.482422
11577.006836
11384.225586
11540.512695
11427.297852
11392.340820
11673.056641
11405.425781
11397.175781
11514.794922
11539.416016
11479.922852
11367.923828
11488.710938
11522.052734
11544.416016
11428.353516
11501.985352
11327.631836
11461.156250
11513.935547
11595.459961
11440.314453
11484.283203
11418.321289
11442.285156
11493.846680
11531.454102
11428.516602
11391.179688
11472.642578
11702.457031
11515.579102
11529.128906
11527.658203
11564.039062
11486.106445
11533.419922
11747.926758
11487.377930
11516.179688
11681.637695
11754.867188
11633.251953
11611.246094
11568.460938
11434.895508
11491.123047
11502.369141
11623.047852
11510.722656
11434.696289
11415.931641
11629.689453
11512.736328
11323.319336
11547.229492
11498.166016
11460.989258
11558.040039
11576.516602
11460.079102
11532.810547
11670.885742
11427.882812
11390.312500
11475.827148
11576.218750
11538.178711
11533.229492
11454.123047
11641.116211
11494.397461
11467.686523
11588.191406
11553.854492
11562.875000
11373.814453
11524.730469
11495.117188
11578.655273
11533.691406
11584.832031
11507.444336
11574.021484
11353.975586
11463.906250
11474.220703
11651.261719
11434.537109
11463.207031
11547.238281
11619.426758
11432.486328
11595.273438
11589.339844
11421.382812
11417.918945
11511.277344
11618.156250
11597.363281
11421.262695
11686.407227
11751.101562
11452.797852
11410.899414
11546.289062
11536.826172
11427.443359
11519.160156
11472.708984
11399.587891
11589.924805
11460.141602
11609.246094
11486.323242
11548.803711
11644.294922
11582.492188
11566.581055
11427.992188
11571.655273
11438.334961
11560.686523
11591.857422
11509.833984
11279.747070
11499.740234
11589.764648
11571.449219
11676.603516
11591.635742
11585.500000
11510.181641
11598.318359
11596.862305
11525.355469
11504.079102
11573.076172
11559.821289
11456.685547
11513.312500
11479.093750
11405.449219
11659.337891
11605.101562
11408.999023
11487.293945
11407.410156
11451.624023
11640.855469
11562.695312
11477.989258
11401.113281
11585.806641
11452.310547
11383.339844
11684.105469
11547.511719
11461.674805
11551.789062
11478.653320
11519.486328
11511.138672
11622.991211
11542.301758
11509.718750
11434.465820
11571.522461
11416.186523
11653.667969
11648.902344
11518.476562
11426.918945
11509.875000
11611.678711
11546.219727
11478.500000
11585.947266
11454.732422
11545.904297
11502.470703
11579.277344
11560.519531
11533.684570
11639.945312
11567.654297
11286.439453
11174.183594
11460.047852
11332.071289
11276.731445
11604.043945
11414.116211
11274.389648
11477.540039
11461.144531
11365.698242
11577.824219
11437.416016
11394.685547
11382.705078
11651.501953
11517.871094
11651.033203
11675.306641
11556.907227
11451.063477
11593.967773
11717.105469
11635.508789
11449.535156
11513.570312
11441.916992
11598.619141
11615.884766
11575.697266
11641.158203
11636.605469
11555.687500
11600.429688
11694.791016
11530.205078
11364.720703
11568.262695
11349.844727
11404.389648
11314.929688
11451.404297
11481.481445
11453.951172
11276.721680
11299.632812
11390.933594
11514.884766
11550.333008
11491.259766
11487.799805
11461.790039
11464.760742
11519.314453
11640.590820
11607.420898
11356.082031
11577.068359
11492.617188
11287.294922
11553.826172
11369.425781
11307.167969
11398.333008
11467.903320
11372.094727
11400.750000
11409.721680
11404.583008
11422.801758
11433.361328
11431.976562
11575.235352
11433.087891
11481.392578
11569.362305
11236.949219
11439.772461
11661.030273
11353.049805
11565.882812
11496.627930
11541.894531
11696.791016
11689.816406
11584.590820
11507.384766
11693.507812
11596.217773
11408.451172
11621.626953
11514.500000
11274.118164
11514.033203
11499.278320
11447.291992
11560.148438
11442.833008
11368.934570
11409.983398
11459.997070
11467.022461
11657.061523
11422.625977
11461.167969
11464.780273
11212.664062
11562.496094
11437.355469
11425.200195
11527.659180
11502.977539
11494.077148
11649.867188
11542.936523
11480.159180
11562.711914
11486.636719
11652.041016
11561.009766
11332.771484
11545.260742
11540.428711
11529.269531
11504.094727
11464.923828
11301.191406
11446.516602
11430.996094
11416.438477
11403.095703
11759.766602
11584.926758
11456.191406
11602.811523
11653.139648
11582.543945
11576.830078
11585.693359
11478.976562
11402.122070
11597.422852
11456.914062
11699.405273
11556.607422
11517.714844
11476.222656
11630.899414
11556.382812
11668.450195
11422.093750
11532.965820
11493.655273
11505.844727
11571.699219
11575.439453
11448.996094
11529.381836
11460.214844
11597.365234
11591.055664
11469.208984
11495.221680
11510.979492
11582.858398
11583.055664
11499.115234
11302.877930
11624.833984
11517.019531
11542.962891
11400.653320
11362.646484
11501.689453
11347.493164
11492.508789
11492.666016
11529.406250
11537.677734
11404.006836
11625.208984
11522.505859
11444.612305
11606.669922
11503.826172
11561.595703
11370.881836
11463.596680
11567.449219
11586.095703
11586.793945
11708.595703
11556.470703
11473.634766
11439.039062
11547.208984
11422.924805
11570.466797
11338.302734
11560.429688
11645.058594
11698.835938
11586.420898
11544.079102
11508.310547
11334.766602
11274.023438
11439.274414
11298.539062
11563.860352
11517.505859
11463.797852
11750.051758
11770.113281
11647.836914
11732.968750
11577.617188
11646.246094
11461.153320
11530.866211
11564.385742
11482.394531
11564.744141
11554.396484
11596.738281
11631.579102
11560.749023
11500.407227
11628.281250
11618.392578
11414.707031
11589.256836
11455.727539
11383.116211
11433.196289
11583.228516
11694.242188
11454.624023
11429.025391
11593.304688
11451.146484
11511.696289
11632.658203
11461.829102
11516.459961
11448.347656
11579.688477
11405.791992
11438.137695
11590.449219
11632.918945
11701.520508
11831.133789
11435.168945
11626.497070
11569.809570
11549.025391
11520.959961
11554.227539
11704.059570
11511.945312
11548.185547
11561.237305
11505.431641
11691.414062
11617.323242
11696.407227
11663.761719
11491.625000
11423.583008
11363.922852
11351.726562
11419.137695
11439.839844
11560.587891
11468.497070
11523.458008
11574.992188
11505.855469
11509.174805
11637.325195
11625.793945
11749.563477
11522.727539
11378.576172
11626.541992
11626.406250
11619.117188
11691.854492
11640.199219
11410.194336
11551.836914
11487.779297
11560.855469
11538.342773
11417.159180
11455.532227
11588.476562
11586.185547
11483.902344
11601.521484
11670.595703
11506.461914
11559.967773
11642.770508
11486.768555
11661.666016
11572.784180
11564.931641
11441.616211
11531.074219
11469.867188
11656.907227
11481.698242
11426.406250
11552.653320
11606.316406
11783.128906
11521.624023
11516.159180
11369.854492
11498.360352
11511.927734
11447.135742
11500.248047
11468.024414
11605.877930
11527.058594
11455.635742
11638.712891
11445.766602
11588.386719
11460.178711
11450.261719
11688.047852
11618.085938
11545.810547
11673.871094
11385.055664
11551.053711
11514.173828
11400.674805
11528.543945
11497.477539
11612.569336
11534.822266
11638.381836
11528.688477
11446.449219
11443.938477
11553.996094
11550.821289
11552.382812
11568.220703
11691.882812
11639.887695
11606.821289
```
