## Supplementary material for "Functional connectivity across the human subcortical auditory system using an autoregressive matrix-Gaussian copula graphical model approach with partial correlations": Code: roi-09_mean_ts.txt

```
10686.366211
10418.406250
10376.049805
10636.156250
10569.670898
10367.369141
10308.735352
10451.900391
10357.599609
10466.138672
10527.777344
10580.744141
10536.631836
10486.534180
10339.195312
10443.733398
10562.510742
10634.519531
10391.938477
10570.747070
10457.215820
10528.646484
10435.350586
10375.244141
10417.353516
10358.371094
10454.287109
10337.721680
10591.469727
10588.102539
10441.018555
10425.412109
10403.525391
10591.437500
10429.477539
10614.534180
10605.677734
10537.352539
10284.518555
10591.554688
10607.222656
10397.802734
10478.719727
10545.761719
10478.553711
10366.666992
10444.332031
10397.986328
10362.619141
10524.845703
10636.740234
10505.904297
10327.869141
10720.402344
10517.110352
10388.238281
10367.934570
10783.089844
10645.804688
10415.718750
10414.622070
10647.863281
10551.613281
10539.821289
10543.902344
10577.344727
10611.647461
10308.418945
10336.313477
10602.925781
10581.344727
10440.893555
10613.708984
10570.907227
10416.219727
10458.615234
10614.605469
10399.029297
10540.347656
10591.874023
10485.520508
10349.781250
10338.443359
10576.642578
10400.603516
10477.204102
10508.771484
10364.284180
10470.697266
10463.787109
10352.272461
10482.835938
10653.791016
10397.914062
10391.003906
10465.797852
10500.524414
10484.386719
10456.677734
10524.587891
10351.742188
10425.310547
10513.052734
10499.619141
10315.458984
10552.580078
10533.063477
10538.045898
10321.215820
10481.466797
10608.398438
10357.981445
10399.569336
10605.137695
10660.012695
10396.731445
10365.117188
10413.894531
10668.043945
10419.583984
10405.639648
10554.613281
10571.866211
10358.459961
10380.540039
10555.594727
10489.747070
10687.091797
10668.361328
10531.117188
10467.443359
10531.408203
10628.035156
10485.815430
10342.576172
10560.373047
10476.284180
10341.572266
10444.635742
10510.292969
10470.735352
10423.730469
10576.028320
10504.261719
10495.480469
10415.792969
10431.068359
10410.993164
10327.811523
10538.852539
10551.251953
10458.383789
10282.102539
10363.643555
10504.369141
10497.806641
10327.806641
10306.779297
10431.481445
10416.383789
10386.219727
10379.218750
10507.690430
10458.418945
10490.826172
10412.472656
10433.679688
10636.693359
10462.381836
10461.257812
10338.468750
10414.589844
10384.750000
10426.212891
10356.830078
10396.385742
10457.787109
10595.178711
10439.863281
10481.409180
10463.404297
10452.976562
10436.528320
10364.518555
10450.967773
10548.503906
10476.131836
10023.863281
10425.201172
10523.482422
10420.288086
10282.510742
10507.232422
10532.541992
10360.791992
10328.269531
10308.326172
10373.662109
10265.688477
10213.882812
10374.717773
10455.258789
10246.924805
10321.762695
10336.311523
10418.392578
10424.528320
10311.194336
10465.248047
10532.904297
10341.621094
10399.436523
10330.980469
10434.996094
10414.068359
10348.195312
10432.381836
10326.544922
10344.635742
10278.852539
10392.505859
10294.544922
10342.047852
10321.663086
10531.818359
10522.173828
10455.633789
10431.406250
10383.929688
10389.659180
10397.666016
10513.052734
10526.017578
10386.259766
10403.969727
10379.482422
10589.655273
10377.756836
10268.292969
10418.475586
10457.096680
10278.985352
10208.844727
10530.641602
10502.476562
10401.832031
10331.741211
10524.334961
10548.584961
10379.023438
10251.295898
10380.627930
10505.939453
10230.044922
10478.979492
10493.364258
10338.186523
10440.868164
10445.933594
10254.693359
10417.491211
10500.080078
10581.038086
10222.241211
10253.344727
10516.662109
10333.541992
10303.576172
10437.183594
10359.717773
10354.971680
10293.676758
10189.178711
10522.141602
10493.668945
10272.696289
10323.875000
10473.094727
10464.041992
10281.944336
10195.093750
10420.225586
10346.050781
10324.086914
10218.017578
10433.783203
10481.447266
10318.119141
10089.766602
10385.124023
10360.930664
10408.860352
10375.034180
10419.944336
10355.895508
10330.165039
10338.492188
10356.905273
10435.532227
10555.563477
10405.035156
10348.949219
10207.393555
10441.644531
10285.130859
10355.086914
10502.924805
10382.181641
10462.000000
10246.864258
10304.264648
10443.362305
10381.244141
10356.396484
10456.250000
10410.172852
10259.881836
10349.255859
10423.948242
10181.793945
10405.090820
10306.438477
10185.893555
10320.069336
10351.927734
10427.376953
10320.605469
10176.241211
10380.402344
10188.782227
10238.462891
10434.939453
10227.138672
10293.257812
10408.878906
10484.086914
10308.187500
10279.564453
10517.471680
10421.464844
10415.586914
10439.906250
10455.202148
10354.413086
10379.929688
10326.583984
10289.355469
10401.251953
10316.392578
10252.867188
10220.537109
10379.232422
10331.291016
10232.990234
10274.766602
10525.071289
10447.167969
10235.481445
10149.030273
10388.926758
10329.964844
10182.416992
10444.450195
10331.106445
10417.887695
10371.184570
10365.002930
10291.189453
10174.074219
10366.302734
10420.356445
10294.049805
10311.772461
10268.850586
10224.385742
10321.637695
10469.439453
10315.147461
10370.907227
10481.725586
10245.299805
10288.945312
10381.610352
10342.056641
10266.939453
10276.489258
10375.721680
10515.097656
10362.084961
10247.148438
10364.519531
10320.915039
10341.601562
10389.249023
10457.160156
10356.246094
10304.040039
10546.451172
10459.774414
10446.106445
10374.649414
10383.730469
10341.257812
10214.334961
10319.153320
10244.199219
10362.124023
10322.090820
10108.065430
10289.895508
10465.119141
10292.198242
10237.218750
10318.742188
10311.737305
10332.349609
10194.836914
10294.498047
10428.386719
10325.900391
10363.099609
10128.749023
10377.054688
10411.798828
10343.982422
10298.910156
10245.587891
10409.978516
10342.454102
10275.756836
10361.833984
10322.039062
10387.498047
10275.179688
10265.436523
10316.596680
10200.695312
10367.674805
10204.347656
10106.302734
10435.252930
10179.660156
10098.762695
10310.673828
10353.366211
10274.428711
10274.871094
10287.575195
10381.668945
10326.089844
10126.695312
10432.702148
10221.089844
10288.177734
10340.812500
10314.291992
10234.072266
10260.565430
10466.439453
10399.643555
10289.489258
10227.846680
10396.039062
10280.566406
10197.585938
10286.073242
10248.334961
10243.658203
10365.788086
10197.964844
10191.533203
10230.212891
10345.152344
10369.123047
10331.187500
10209.774414
10264.212891
10447.043945
10242.985352
10230.993164
10289.883789
10211.986328
10169.750977
10157.743164
10373.560547
10257.885742
10268.646484
10436.060547
10415.886719
10403.188477
10363.166992
10321.642578
10296.764648
10132.695312
10374.334961
10229.055664
10139.958008
10375.612305
10299.710938
10154.441406
10253.585938
10268.357422
10173.075195
10311.799805
10243.414062
10229.553711
10483.464844
10327.711914
10204.541992
10124.150391
10409.034180
10317.980469
10155.753906
10369.680664
10226.797852
10235.955078
10303.775391
10261.493164
10368.478516
10133.467773
10352.037109
10196.179688
10150.597656
10156.556641
10339.716797
10237.572266
10262.797852
10337.047852
10218.736328
10233.048828
10148.216797
10274.376953
10377.472656
10152.664062
10112.514648
10245.784180
10172.065430
10264.480469
10363.393555
10303.143555
10286.663086
10494.541992
10294.244141
10287.516602
10102.283203
10345.047852
10310.202148
10180.008789
10284.802734
10294.409180
10172.783203
10226.753906
10240.204102
10196.752930
10335.993164
10328.967773
10105.585938
10215.920898
10396.295898
10243.496094
10269.112305
10546.799805
10330.394531
10324.903320
10396.030273
10455.637695
10267.075195
10202.224609
10306.874023
10140.121094
10192.949219
10315.923828
10177.969727
10266.425781
10355.441406
10177.693359
10385.531250
10431.851562
10268.214844
10207.780273
10207.860352
10116.368164
10143.452148
10270.789062
10252.730469
10434.147461
10092.698242
10088.988281
10308.936523
10196.697266
10215.461914
10381.322266
10186.064453
10237.403320
10291.580078
10354.470703
10297.167969
10419.352539
10355.017578
10200.263672
10265.626953
10438.991211
10081.617188
10197.553711
10290.680664
10110.808594
10082.966797
10396.488281
10065.837891
10378.159180
10119.335938
10111.716797
10308.433594
10096.376953
10348.156250
10362.162109
10332.069336
10207.243164
10445.326172
10165.717773
10231.524414
10213.794922
10285.518555
10260.642578
10309.930664
10277.674805
10476.537109
10440.965820
10346.449219
10264.294922
10373.425781
10403.206055
10271.675781
10225.156250
10269.573242
10162.555664
10223.445312
10255.806641
10236.805664
10203.285156
10237.715820
10067.759766
10217.371094
10089.490234
10338.906250
10259.503906
10229.948242
10234.905273
10321.228516
10222.977539
10277.728516
10345.498047
10277.181641
10129.082031
10318.362305
10144.835938
10365.627930
10283.498047
10172.251953
10296.291016
10338.726562
10272.791016
10328.698242
10337.864258
10248.730469
10283.797852
10238.094727
10234.501953
10357.939453
10157.126953
10268.820312
10427.797852
10359.820312
10133.815430
10440.617188
10352.049805
10352.875977
10360.285156
10303.604492
10341.778320
10345.319336
10401.949219
10138.000977
10171.397461
10297.343750
10137.371094
10408.454102
10245.668945
10257.639648
10374.740234
10483.808594
10292.689453
10401.350586
10206.352539
10208.170898
10232.264648
10196.351562
10396.206055
10264.584961
10256.760742
10307.285156
10322.735352
10409.909180
10311.025391
10144.452148
10222.207031
10200.043945
10246.697266
10318.542969
10249.743164
10172.955078
10409.043945
10406.908203
10195.697266
10275.376953
10227.716797
10322.500000
10159.658203
10099.437500
10171.836914
10198.814453
10268.051758
10272.500977
10390.165039
10267.285156
10212.636719
10357.041992
10240.454102
10301.062500
10176.812500
10260.198242
10529.717773
10355.873047
10250.613281
10473.604492
10165.106445
10339.866211
10028.856445
10383.344727
10124.434570
10138.492188
10105.969727
10216.462891
10341.169922
10253.470703
10209.382812
10205.170898
10113.241211
10219.510742
10024.017578
10205.354492
10200.396484
10202.753906
10208.012695
10385.425781
10477.028320
10507.976562
10234.435547
10308.826172
10166.490234
10283.747070
10376.439453
10231.888672
10372.458008
10229.747070
10304.052734
10264.249023
10310.219727
10469.539062
10275.405273
10291.280273
10331.811523
10348.337891
10178.568359
10334.066406
10195.089844
10224.773438
10243.715820
10191.369141
10374.238281
10200.815430
10345.344727
10257.497070
10290.824219
10423.956055
10367.663086
10279.321289
10134.680664
10418.139648
10234.072266
10279.064453
10202.868164
10208.426758
10411.832031
10514.801758
10513.667969
10228.431641
10284.780273
10258.910156
10324.760742
10483.836914
10168.589844
10288.798828
10292.236328
10199.958984
10281.925781
10262.724609
10414.413086
10368.208984
10240.809570
10245.333984
10291.927734
10170.431641
10243.628906
10048.144531
10314.410156
10075.517578
10188.939453
10228.089844
10159.872070
10300.967773
10210.343750
10190.520508
10325.147461
10241.737305
10485.792969
10272.487305
10332.936523
10303.362305
10386.728516
10397.800781
10195.978516
10370.659180
10248.053711
10348.893555
10293.980469
10181.505859
10294.916992
10272.940430
10270.243164
10196.103516
10382.056641
10216.092773
10362.844727
10289.156250
10240.048828
10395.957031
10273.824219
10230.266602
10167.361328
10222.507812
10242.089844
10153.126953
10183.830078
10070.136719
10229.978516
10158.395508
10123.878906
10186.987305
10154.790039
10324.520508
10231.092773
10286.125977
10086.154297
10175.350586
10145.271484
10193.476562
10281.351562
10273.081055
10273.376953
10225.575195
10218.972656
10325.730469
10245.583008
10234.257812
10276.925781
10351.136719
10501.323242
10263.558594
10031.615234
10233.751953
10198.336914
10218.663086
10138.621094
10158.029297
10272.492188
10145.399414
10294.608398
10256.554688
10343.104492
10285.608398
10159.837891
10180.130859
10286.802734
10305.304688
10277.231445
10294.677734
10176.041992
10288.281250
10217.395508
```
