## Supplementary material for "Functional connectivity across the human subcortical auditory system using an autoregressive matrix-Gaussian copula graphical model approach with partial correlations": Code: roi-10_mean_ts.txt

```
9490.519531
9542.701172
9416.913086
9409.540039
9595.958008
9552.735352
9526.435547
9462.747070
9438.055664
9385.933594
9439.962891
9394.068359
9412.736328
9506.898438
9513.463867
9407.422852
9560.956055
9437.922852
9386.192383
9363.086914
9460.599609
9475.149414
9476.758789
9472.289062
9296.054688
9430.806641
9365.227539
9246.434570
9324.462891
9530.458008
9445.231445
9553.790039
9437.537109
9517.388672
9366.823242
9610.290039
9558.834961
9632.846680
9355.095703
9347.353516
9378.019531
9483.708008
9404.920898
9485.896484
9568.751953
9448.788086
9434.588867
9522.551758
9400.242188
9479.545898
9556.402344
9501.270508
9508.149414
9651.395508
9514.817383
9551.485352
9571.783203
9459.404297
9644.205078
9589.091797
9477.532227
9390.700195
9337.832031
9465.211914
9550.933594
9633.593750
9571.233398
9489.347656
9435.905273
9478.732422
9423.147461
9524.627930
9394.214844
9587.373047
9485.742188
9513.918945
9326.429688
9361.367188
9294.600586
9402.371094
9493.358398
9456.446289
9427.686523
9470.898438
9426.637695
9418.704102
9655.357422
9543.791016
9487.446289
9485.299805
9445.154297
9368.104492
9517.472656
9461.286133
9409.277344
9589.586914
9405.732422
9660.083008
9503.889648
9594.719727
9478.807617
9509.104492
9502.896484
9437.679688
9446.094727
9677.201172
9414.219727
9562.513672
9492.113281
9478.234375
9471.570312
9428.183594
9482.118164
9502.210938
9526.639648
9469.282227
9443.183594
9471.216797
9307.105469
9460.873047
9445.214844
9563.525391
9421.658203
9515.624023
9580.706055
9695.720703
9765.985352
9800.145508
9774.717773
9728.331055
9658.661133
9457.051758
9603.713867
9520.007812
9548.645508
9381.450195
9638.027344
9599.425781
9551.370117
9424.185547
9617.117188
9453.079102
9496.630859
9547.279297
9407.832031
9515.965820
9545.305664
9603.745117
9449.671875
9494.560547
9613.226562
9595.194336
9587.238281
9618.898438
9734.667969
9519.769531
9541.038086
9451.313477
9384.657227
9483.517578
9554.417969
9408.589844
9559.970703
9373.493164
9398.326172
9377.147461
9315.926758
9595.613281
9513.694336
9546.956055
9536.216797
9509.233398
9578.977539
9350.472656
9471.375977
9538.256836
9474.339844
9558.278320
9546.032227
9498.656250
9544.259766
9611.296875
9551.603516
9780.167969
9733.758789
9532.467773
9586.615234
9520.833008
9432.137695
9408.054688
9230.058594
9402.205078
9434.013672
9515.444336
9575.617188
9562.436523
9636.644531
9474.082031
9451.204102
9361.528320
9533.383789
9450.297852
9386.412109
9371.595703
9419.931641
9399.368164
9489.707031
9619.730469
9588.580078
9600.551758
9624.761719
9594.272461
9495.498047
9390.121094
9368.333008
9363.878906
9392.334961
9553.790039
9548.354492
9454.412109
9636.798828
9379.678711
9552.233398
9475.056641
9487.442383
9538.734375
9486.446289
9393.670898
9532.657227
9607.241211
9480.723633
9580.070312
9497.672852
9475.880859
9519.616211
9593.563477
9571.270508
9615.069336
9518.428711
9621.275391
9508.172852
9517.669922
9498.894531
9488.512695
9313.766602
9467.240234
9471.254883
9538.496094
9487.524414
9658.438477
9546.783203
9395.209961
9551.797852
9440.241211
9537.162109
9467.317383
9438.641602
9476.208984
9508.951172
9433.607422
9521.152344
9665.786133
9574.644531
9487.255859
9462.235352
9386.453125
9558.725586
9409.363281
9512.085938
9522.607422
9512.519531
9317.390625
9594.112305
9508.664062
9548.792969
9415.389648
9572.334961
9328.510742
9415.463867
9471.274414
9407.205078
9374.657227
9585.745117
9704.312500
9704.711914
9707.310547
9514.222656
9551.993164
9547.188477
9468.670898
9450.868164
9514.720703
9453.088867
9457.166992
9434.932617
9403.803711
9302.126953
9385.342773
9388.514648
9560.546875
9527.164062
9536.269531
9520.000000
9400.564453
9480.281250
9479.863281
9619.252930
9586.520508
9507.459961
9610.435547
9461.642578
9550.549805
9430.198242
9568.013672
9576.801758
9474.207031
9486.326172
9392.744141
9387.727539
9352.709961
9502.176758
9632.445312
9581.404297
9659.051758
9512.770508
9580.246094
9739.532227
9686.432617
9546.659180
9612.818359
9500.469727
9315.812500
9438.583008
9524.525391
9572.369141
9539.824219
9503.891602
9476.972656
9589.264648
9642.911133
9639.730469
9720.121094
9741.248047
9671.726562
9429.877930
9358.826172
9330.425781
9444.946289
9491.100586
9451.052734
9483.308594
9602.724609
9466.529297
9487.486328
9628.495117
9602.304688
9607.031250
9582.504883
9583.788086
9560.458984
9405.123047
9551.089844
9522.125977
9439.708008
9419.976562
9405.839844
9591.443359
9580.940430
9674.962891
9664.701172
9587.907227
9365.711914
9541.184570
9461.901367
9449.711914
9532.670898
9592.003906
9569.001953
9540.411133
9577.258789
9643.584961
9735.548828
9671.873047
9432.138672
9327.342773
9294.300781
9388.632812
9466.798828
9453.113281
9511.426758
9562.779297
9630.336914
9660.764648
9613.415039
9710.723633
9427.321289
9525.070312
9580.813477
9617.702148
9732.216797
9660.847656
9585.451172
9466.441406
9549.269531
9349.601562
9417.186523
9456.464844
9466.090820
9526.458008
9337.502930
9428.297852
9432.765625
9377.966797
9281.672852
9475.834961
9424.125000
9432.657227
9508.642578
9447.516602
9610.709961
9501.301758
9520.300781
9524.895508
9435.821289
9561.527344
9548.304688
9428.627930
9449.295898
9372.368164
9386.664062
9608.381836
9456.916016
9429.475586
9514.059570
9626.786133
9732.124023
9641.955078
9701.685547
9559.708008
9457.224609
9358.496094
9387.656250
9446.874023
9493.679688
9422.526367
9429.213867
9496.683594
9525.500977
9592.083008
9486.638672
9532.549805
9643.139648
9461.199219
9303.261719
9444.628906
9635.266602
9545.230469
9680.330078
9721.414062
9504.836914
9486.680664
9548.333008
9399.339844
9354.802734
9241.348633
9552.647461
9478.199219
9172.916016
9484.373047
9527.557617
9584.109375
9499.330078
9566.561523
9515.611328
9474.753906
9376.283203
9316.812500
9466.051758
9519.178711
9639.991211
9552.715820
9405.628906
9447.632812
9396.579102
9576.261719
9387.802734
9545.931641
9528.991211
9591.507812
9529.742188
9752.536133
9585.154297
9546.012695
9655.322266
9440.856445
9647.758789
9383.048828
9471.243164
9345.841797
9509.918945
9512.329102
9426.248047
9503.254883
9443.656250
9422.774414
9492.897461
9542.507812
9721.936523
9480.945312
9542.870117
9426.073242
9346.911133
9339.790039
9557.426758
9427.580078
9429.351562
9595.507812
9509.816406
9473.956055
9654.718750
9583.873047
9540.541992
9401.430664
9456.436523
9401.378906
9392.224609
9617.087891
9619.989258
9547.415039
9463.597656
9412.461914
9546.824219
9394.364258
9404.428711
9506.595703
9393.916992
9408.592773
9248.243164
9410.571289
9449.026367
9672.254883
9669.904297
9599.101562
9492.198242
9463.877930
9576.714844
9514.239258
9572.594727
9589.386719
9549.727539
9439.631836
9531.018555
9489.897461
9442.382812
9402.405273
9382.495117
9328.998047
9368.869141
9385.643555
9505.341797
9638.309570
9531.088867
9675.810547
9514.698242
9589.333984
9590.666016
9678.391602
9674.772461
9597.057617
9600.296875
9442.068359
9330.617188
9281.069336
9342.373047
9450.493164
9388.610352
9420.588867
9366.290039
9579.241211
9478.000977
9481.754883
9518.561523
9281.536133
9289.072266
9287.691406
9320.833008
9286.893555
9229.398438
9318.935547
9422.742188
9431.950195
9599.899414
9370.310547
9316.542969
9307.073242
9514.022461
9407.305664
9475.425781
9442.789062
9551.397461
9405.432617
9478.624023
9522.386719
9494.078125
9353.278320
9393.707031
9408.454102
9250.760742
9322.170898
9454.524414
9243.664062
9318.136719
9431.748047
9557.577148
9552.867188
9440.586914
9519.935547
9641.696289
9482.221680
9482.786133
9584.445312
9364.419922
9348.592773
9331.073242
9420.523438
9364.124023
9520.015625
9379.498047
9331.952148
9458.659180
9457.973633
9449.703125
9449.182617
9517.429688
9492.428711
9394.279297
9410.660156
9450.324219
9322.341797
9186.770508
9368.179688
9232.208008
9208.898438
9299.817383
9479.092773
9362.289062
9405.558594
9259.832031
9226.691406
9309.328125
9334.979492
9333.379883
9313.649414
9325.222656
9497.243164
9394.441406
9600.253906
9414.808594
9476.625977
9459.379883
9574.485352
9476.197266
9370.161133
9535.695312
9485.783203
9459.699219
9529.951172
9615.440430
9450.281250
9402.727539
9405.629883
9332.902344
9413.742188
9405.071289
9434.180664
9401.038086
9411.171875
9396.919922
9418.045898
9615.115234
9495.498047
9407.876953
9374.851562
9385.782227
9227.448242
9411.982422
9350.313477
9350.961914
9371.451172
9358.226562
9390.522461
9464.059570
9505.342773
9362.886719
9277.523438
9239.326172
9352.427734
9406.557617
9351.860352
9305.845703
9411.503906
9391.096680
9501.589844
9358.320312
9387.285156
9530.300781
9322.738281
9402.605469
9599.473633
9365.243164
9580.206055
9461.982422
9440.892578
9586.980469
9375.522461
9240.746094
9300.607422
9339.444336
9419.436523
9238.420898
9385.635742
9289.273438
9492.792969
9442.848633
9397.504883
9468.013672
9456.123047
9419.430664
9442.114258
9316.120117
9240.085938
9409.760742
9380.289062
9527.662109
9509.600586
9232.532227
9374.991211
9148.256836
9370.917969
9221.610352
9287.077148
9278.359375
9343.425781
9474.686523
9323.071289
9348.680664
9408.957031
9423.631836
9438.685547
9189.434570
9185.395508
9237.334961
9409.995117
9241.374023
9281.952148
9249.976562
9312.180664
9471.665039
9430.457031
9463.587891
9240.782227
9165.744141
9231.772461
9386.728516
9196.182617
9227.510742
9285.078125
9467.343750
9460.915039
9524.813477
9455.113281
9408.906250
9372.790039
9327.496094
9351.313477
9295.702148
9221.274414
9314.316406
9210.651367
9434.895508
9356.600586
9334.455078
9308.569336
9450.480469
9399.701172
9404.673828
9595.441406
9530.216797
9575.293945
9432.956055
9376.731445
9416.967773
9426.599609
9419.595703
9429.458984
9429.250977
9489.441406
9514.374023
9327.958008
9529.771484
9428.508789
9244.522461
9343.986328
9472.480469
9511.194336
9432.016602
9447.513672
9375.192383
9528.799805
9630.773438
9737.111328
9393.141602
9377.563477
9383.993164
9297.497070
9309.026367
9391.309570
9223.952148
9317.745117
9479.202148
9286.845703
9359.129883
9485.842773
9287.361328
9426.256836
9478.947266
9295.133789
9504.061523
9563.319336
9337.451172
9499.055664
9579.647461
9497.571289
9187.832031
9329.905273
9198.544922
9335.348633
9305.469727
9175.961914
9218.696289
9222.159180
9364.743164
9214.097656
9233.291992
9466.749023
9407.332031
9384.256836
9485.545898
9405.848633
9236.482422
9203.527344
9145.592773
9207.046875
9135.803711
9183.366211
9217.152344
9268.849609
9221.915039
9195.272461
9245.347656
9493.652344
9390.445312
9322.365234
9284.164062
9299.498047
9337.922852
9128.661133
9364.612305
9276.586914
9380.885742
9417.057617
9427.752930
9326.222656
9536.151367
9505.213867
9465.631836
9539.804688
9492.884766
9437.758789
9618.857422
9576.701172
9442.429688
9350.582031
9382.838867
9411.106445
9336.704102
9238.472656
9377.766602
9333.943359
9488.147461
9236.574219
9247.569336
9213.507812
9364.986328
9252.569336
9370.910156
9372.931641
9388.948242
9448.495117
9409.767578
```
