## Supplementary material for "Functional connectivity across the human subcortical auditory system using an autoregressive matrix-Gaussian copula graphical model approach with partial correlations": Code: roi-11_mean_ts.txt

```
9527.339844
9494.274414
9513.448242
9482.743164
9505.101562
9545.108398
9342.744141
9635.402344
9646.439453
9477.203125
9439.794922
9629.753906
9455.263672
9353.216797
9463.518555
9370.014648
9463.979492
9349.616211
9528.875977
9486.068359
9405.304688
9349.823242
9347.987305
9390.258789
9390.550781
9524.660156
9461.357422
9362.178711
9216.246094
9420.490234
9113.774414
9297.925781
9460.123047
9691.336914
9711.240234
9517.703125
9435.907227
9406.291016
9434.152344
9441.624023
9612.516602
9469.939453
9408.920898
9354.456055
9345.020508
9374.269531
9455.768555
9541.056641
9524.021484
9493.438477
9424.391602
9415.094727
9409.731445
9556.993164
9542.753906
9648.066406
9588.510742
9444.124023
9479.257812
9221.769531
9436.367188
9581.736328
9556.673828
9523.129883
9540.727539
9444.725586
9345.128906
9349.520508
9448.527344
9594.337891
9538.778320
9567.977539
9538.892578
9438.582031
9473.942383
9490.178711
9618.247070
9683.125000
9463.254883
9373.526367
9348.313477
9175.432617
9399.026367
9523.651367
9414.176758
9439.673828
9387.722656
9285.086914
9301.383789
9349.238281
9401.672852
9424.766602
9347.293945
9427.061523
9228.452148
9493.455078
9503.190430
9595.810547
9438.264648
9247.270508
9173.850586
9209.807617
9389.240234
9499.186523
9432.357422
9302.611328
9308.564453
9302.737305
9295.897461
9290.947266
9451.963867
9415.867188
9419.208008
9343.901367
9272.072266
9361.465820
9209.744141
9304.826172
9412.620117
9530.585938
9352.570312
9400.974609
9466.430664
9405.514648
9635.509766
9583.878906
9366.494141
9472.246094
9644.490234
9529.564453
9605.474609
9698.115234
9483.250000
9702.900391
9575.800781
9505.550781
9330.609375
9309.017578
9179.532227
9398.588867
9445.357422
9516.846680
9314.874023
9323.987305
9532.044922
9322.333008
9317.127930
9463.171875
9437.763672
9418.174805
9405.511719
9287.694336
9332.721680
9472.509766
9564.013672
9370.001953
9490.142578
9282.137695
9221.982422
9310.176758
9225.000977
9247.776367
9308.769531
9519.541016
9451.614258
9372.583008
9385.029297
9400.491211
9385.397461
9285.755859
9212.223633
9350.416016
9353.812500
9416.261719
9468.460938
9307.217773
9225.355469
9127.828125
9081.783203
9352.317383
9488.045898
9445.318359
9469.857422
9477.644531
9513.484375
9462.464844
9357.838867
9410.734375
9284.500000
9306.284180
9247.095703
9283.335938
9148.039062
9248.758789
9256.810547
9367.787109
9419.511719
9361.830078
9448.788086
9390.567383
9160.553711
9162.774414
9110.489258
9209.288086
9332.901367
9437.091797
9155.621094
9345.508789
9287.716797
9177.266602
9332.296875
9225.375977
9290.785156
9273.190430
9291.989258
9222.019531
9086.813477
9075.601562
9090.675781
9314.364258
9466.462891
9330.365234
9308.395508
9116.675781
9057.542969
9088.602539
9232.905273
9430.642578
9385.154297
9435.263672
9280.294922
9207.154297
9134.768555
8962.876953
9232.524414
9365.298828
9327.427734
9286.191406
9299.250000
9336.631836
9076.216797
9248.981445
9248.569336
9314.053711
9227.820312
9276.008789
9142.071289
9089.841797
9031.058594
9209.994141
9351.809570
9413.421875
9258.605469
9073.928711
9074.973633
9185.741211
9027.075195
9250.883789
9242.852539
9179.819336
9229.916016
9330.360352
9209.591797
9183.333008
9209.292969
9371.496094
9191.497070
9092.168945
9106.329102
8996.733398
8981.466797
9312.221680
9300.244141
9245.154297
9403.848633
9076.231445
9247.399414
9239.748047
9208.038086
9145.148438
9209.888672
9325.470703
9358.250977
9288.601562
9287.146484
9335.645508
9255.591797
9240.977539
9105.964844
9251.310547
9313.392578
9240.749023
9251.178711
9167.817383
9164.267578
9098.857422
9166.683594
9189.635742
9098.479492
9137.251953
8949.079102
9083.388672
9174.920898
9331.375977
9073.950195
9120.469727
9164.577148
9280.808594
9293.229492
9186.022461
9191.540039
9305.641602
9425.755859
9416.189453
9346.084961
9235.599609
9063.177734
9216.393555
9101.915039
9101.640625
9175.570312
9213.970703
9092.069336
9336.393555
9529.164062
9492.259766
9501.230469
9487.561523
9347.350586
9193.686523
9270.873047
9158.140625
9293.474609
9302.967773
9201.084961
9176.162109
9249.512695
9352.432617
9443.928711
9279.956055
9364.105469
9379.946289
9370.883789
9473.256836
9247.437500
9093.510742
9400.822266
9120.330078
9015.254883
9057.240234
9034.407227
9075.629883
9339.723633
9097.014648
9202.053711
9188.757812
9259.576172
9228.203125
9187.800781
9212.210938
9271.043945
9217.616211
9017.582031
9063.722656
9101.938477
9214.688477
9364.181641
9401.086914
9333.015625
9339.464844
9222.349609
9214.848633
9073.835938
9309.384766
9245.669922
9210.394531
9218.790039
9190.084961
9284.010742
9559.874023
9333.139648
9247.060547
9346.087891
9282.879883
9077.497070
9302.241211
9304.183594
9183.761719
9018.794922
9175.567383
9328.604492
9366.973633
9259.471680
9264.723633
9156.783203
9276.935547
9595.103516
9471.223633
9497.013672
9375.529297
9500.755859
9574.387695
9599.873047
9413.816406
9401.314453
9279.793945
9243.793945
9100.061523
9025.710938
9297.643555
9352.265625
9270.540039
9191.171875
9141.631836
9147.608398
9036.471680
9010.408203
9139.523438
9289.997070
9378.203125
9492.152344
9340.602539
9268.921875
9291.375000
9141.033203
9182.753906
9337.514648
9206.404297
9324.935547
9239.046875
9292.061523
9150.501953
9280.622070
9505.791016
9631.197266
9556.992188
9472.727539
9470.244141
9230.386719
9122.188477
9125.526367
9265.819336
9143.165039
8982.408203
9221.529297
9235.607422
9309.011719
9425.616211
9565.179688
9487.875000
9307.697266
9246.018555
9244.000000
9152.603516
9434.793945
9374.425781
9374.266602
9305.139648
9450.347656
9365.331055
9221.367188
9217.892578
9311.661133
9306.330078
9245.342773
9248.550781
9037.344727
9192.393555
9185.563477
9337.530273
9546.503906
9475.537109
9336.195312
9232.458008
9103.030273
9129.909180
9273.275391
9421.937500
9355.826172
9412.763672
9339.257812
9367.726562
9266.366211
9230.340820
9471.483398
9433.834961
9431.117188
9418.924805
9439.552734
9553.393555
9721.703125
9671.286133
9482.040039
9435.232422
9383.235352
9246.245117
9246.837891
9070.234375
9243.131836
9371.869141
9042.204102
9048.299805
9238.585938
9270.050781
9309.905273
9177.315430
9383.759766
9251.346680
9393.357422
9259.318359
9348.868164
9225.081055
9349.990234
9272.364258
9124.930664
9142.460938
9225.551758
9466.056641
9581.388672
9457.507812
9438.130859
9171.052734
9242.001953
9115.238281
9271.889648
9412.083008
9196.151367
9362.521484
9227.516602
9250.298828
9323.203125
9346.470703
9372.011719
9283.749023
9299.470703
9164.700195
9193.965820
9307.882812
9529.070312
9445.920898
9440.898438
9589.306641
9603.049805
9610.125977
9575.695312
9552.840820
9321.290039
9338.923828
9387.896484
9356.776367
9459.193359
9267.840820
9374.303711
9255.772461
9376.584961
9322.056641
9280.117188
9390.702148
9543.673828
9639.921875
9374.191406
9554.094727
9592.481445
9677.832031
9749.411133
9685.247070
9737.225586
9612.825195
9483.870117
9456.504883
9349.198242
9524.182617
9504.439453
9332.584961
9335.495117
9309.074219
9473.358398
9570.763672
9542.838867
9574.315430
9508.085938
9465.448242
9279.743164
9173.267578
9323.017578
9416.779297
9068.330078
9227.081055
9302.548828
9424.875000
9314.358398
9360.211914
9370.991211
9456.648438
9541.565430
9456.048828
9344.641602
9335.058594
9440.304688
9484.055664
9505.642578
9583.663086
9409.459961
9294.113281
9211.563477
9137.667969
9304.413086
9421.203125
9282.894531
9340.861328
9267.369141
9288.561523
9446.341797
9373.973633
9400.887695
9484.158203
9461.950195
9623.478516
9622.797852
9438.296875
9315.661133
9290.209961
9424.278320
9202.458984
9552.450195
9451.875977
9425.801758
9383.608398
9470.551758
9558.702148
9612.967773
9522.377930
9533.618164
9639.853516
9571.949219
9319.530273
9324.164062
9391.672852
9382.465820
9207.607422
9285.985352
9271.522461
9189.716797
9195.160156
9231.404297
9321.572266
9211.349609
9258.746094
9479.878906
9476.434570
9308.304688
9246.524414
9280.919922
9175.865234
9485.665039
9423.320312
9384.664062
9395.155273
9615.233398
9538.084961
9523.402344
9636.034180
9568.302734
9574.393555
9731.423828
9559.157227
9578.211914
9563.583984
9475.537109
9495.817383
9380.629883
9591.650391
9433.775391
9444.848633
9542.728516
9493.513672
9690.411133
9769.026367
9612.036133
9574.284180
9539.642578
9636.201172
9482.383789
9630.440430
9672.822266
9510.791992
9429.211914
9458.678711
9281.118164
9630.333008
9664.400391
9569.683594
9699.179688
9477.293945
9319.605469
9454.638672
9486.598633
9465.924805
9355.499023
9375.570312
9602.365234
9476.025391
9454.297852
9695.989258
9392.828125
9689.905273
9716.800781
9565.897461
9461.164062
9497.493164
9702.612305
9638.807617
9503.867188
9539.418945
9516.825195
9577.850586
9502.785156
9556.528320
9446.505859
9329.870117
9239.444336
9592.736328
9508.515625
9348.377930
9497.666992
9434.209961
9660.226562
9573.123047
9495.974609
9344.311523
9467.541992
9533.624023
9542.905273
9566.187500
9541.288086
9422.740234
9301.750977
9456.371094
9402.361328
9404.763672
9337.735352
9579.377930
9425.792969
9342.994141
9596.497070
9634.400391
9802.787109
9602.463867
9499.566406
9327.738281
9458.547852
9400.085938
9248.655273
9326.885742
9410.921875
9356.766602
9502.425781
9618.247070
9625.763672
9582.223633
9190.192383
9486.052734
9546.383789
9228.612305
9287.844727
9233.575195
9502.117188
9440.207031
9575.847656
9373.176758
9728.731445
9690.524414
9564.463867
9633.254883
9491.460938
9309.291992
9136.867188
9467.057617
9391.120117
9306.698242
9356.981445
9357.172852
9525.649414
9416.380859
9534.647461
9525.234375
9734.896484
9774.513672
9644.013672
9680.312500
9467.700195
9631.824219
9483.493164
9414.302734
9694.573242
9507.261719
9581.476562
9692.286133
9710.972656
9401.266602
9457.588867
9387.168945
9689.168945
9537.831055
9533.614258
9519.410156
9695.060547
9786.946289
9636.253906
9916.280273
9864.474609
9832.762695
9667.643555
9668.609375
9645.327148
9423.530273
9495.175781
9308.001953
9588.497070
9427.062500
9483.555664
9307.269531
9598.147461
9622.326172
9501.032227
9544.942383
9509.974609
9741.027344
9736.535156
9674.542969
9655.125000
9603.191406
9518.213867
9530.140625
9509.809570
9593.822266
9342.295898
9298.668945
9221.521484
9323.247070
9457.421875
9353.239258
9382.817383
9399.890625
9538.597656
9657.844727
9711.068359
9580.512695
9540.650391
9424.706055
9496.126953
9331.451172
9386.578125
9222.507812
9418.416992
9311.577148
9316.419922
9256.337891
9408.872070
9565.916992
9496.989258
9462.317383
9423.318359
9714.375000
9367.823242
9350.473633
9265.369141
9431.308594
9515.751953
9343.737305
9351.043945
9312.838867
9654.215820
9700.263672
9543.337891
9723.264648
9830.653320
9859.786133
9859.514648
9828.083008
9537.100586
9647.934570
9591.850586
9526.435547
9401.888672
9556.481445
9436.311523
9597.171875
9671.766602
9559.098633
9612.574219
9456.806641
9537.053711
9532.255859
9577.578125
9556.985352
9430.599609
9709.446289
9877.634766
9792.879883
```
