## Supplementary material for "Functional connectivity across the human subcortical auditory system using an autoregressive matrix-Gaussian copula graphical model approach with partial correlations": Code: roi-12_mean_ts.txt

```
12540.466797
12472.823242
12396.566406
12410.565430
12398.728516
12346.880859
12315.173828
12307.869141
12294.509766
12272.904297
12235.162109
12262.395508
12288.125000
12312.085938
12261.237305
12274.753906
12264.271484
12256.681641
12300.419922
12339.685547
12330.765625
12395.883789
12403.625977
12378.452148
12371.038086
12322.179688
12291.533203
12304.411133
12315.245117
12303.217773
12370.730469
12416.045898
12436.545898
12472.773438
12522.411133
12578.234375
12586.307617
12545.363281
12481.191406
12397.993164
12421.830078
12373.788086
12338.230469
12308.904297
12266.324219
12267.317383
12246.107422
12229.506836
12282.736328
12317.692383
12331.964844
12371.782227
12390.069336
12404.637695
12396.521484
12395.239258
12380.321289
12409.314453
12397.291016
12365.020508
12342.257812
12376.388672
12444.012695
12445.889648
12495.305664
12535.823242
12551.321289
12583.918945
12564.939453
12587.590820
12582.631836
12524.704102
12461.832031
12522.403320
12551.473633
12527.161133
12458.802734
12425.125000
12345.388672
12271.756836
12200.443359
12232.012695
12260.590820
12310.496094
12273.207031
12269.913086
12291.817383
12247.560547
12214.451172
12270.625977
12367.075195
12413.637695
12460.666992
12473.724609
12494.000000
12534.726562
12543.362305
12548.577148
12490.753906
12491.647461
12432.721680
12423.234375
12434.623047
12438.681641
12483.321289
12475.837891
12408.463867
12371.278320
12358.598633
12370.832031
12422.922852
12399.105469
12402.500977
12358.976562
12353.341797
12368.641602
12417.334961
12424.817383
12395.709961
12343.907227
12326.563477
12305.585938
12308.925781
12337.503906
12296.458008
12276.201172
12318.140625
12367.730469
12445.650391
12526.817383
12552.577148
12568.234375
12536.245117
12464.772461
12401.500977
12339.500000
12301.320312
12282.228516
12291.369141
12302.973633
12311.903320
12285.960938
12258.901367
12298.728516
12321.194336
12307.679688
12262.072266
12249.096680
12258.494141
12347.266602
12395.759766
12464.773438
12531.834961
12558.434570
12556.317383
12495.335938
12403.911133
12320.446289
12242.440430
12214.883789
12238.324219
12252.521484
12283.005859
12333.733398
12334.482422
12378.279297
12420.138672
12459.178711
12469.122070
12494.208984
12523.967773
12523.035156
12442.371094
12393.689453
12364.023438
12330.337891
12300.146484
12300.466797
12311.233398
12324.054688
12309.862305
12359.194336
12451.703125
12522.604492
12563.982422
12560.138672
12496.095703
12420.930664
12305.514648
12202.685547
12159.188477
12212.952148
12239.940430
12249.110352
12272.605469
12330.999023
12356.556641
12338.409180
12306.588867
12254.766602
12245.557617
12300.086914
12336.182617
12372.201172
12389.332031
12418.523438
12427.333008
12459.347656
12503.490234
12529.152344
12526.511719
12470.625977
12386.194336
12323.179688
12252.335938
12213.942383
12267.479492
12344.419922
12363.718750
12368.173828
12364.023438
12393.099609
12403.676758
12326.543945
12329.446289
12368.862305
12410.709961
12447.077148
12421.490234
12409.012695
12423.631836
12438.720703
12361.731445
12402.282227
12445.837891
12483.943359
12520.538086
12507.982422
12452.343750
12343.649414
12268.585938
12316.698242
12328.083008
12371.089844
12344.704102
12278.782227
12276.425781
12317.361328
12395.925781
12403.411133
12399.987305
12404.550781
12403.221680
12341.463867
12295.830078
12322.490234
12302.411133
12254.182617
12222.875000
12313.246094
12369.078125
12432.051758
12420.539062
12400.263672
12292.095703
12204.257812
12168.718750
12225.840820
12284.122070
12313.765625
12374.178711
12409.153320
12429.243164
12481.679688
12490.363281
12439.916016
12383.138672
12285.443359
12248.779297
12215.855469
12204.927734
12276.144531
12357.924805
12406.565430
12420.394531
12408.011719
12391.324219
12302.751953
12246.824219
12299.314453
12360.772461
12410.952148
12334.894531
12268.820312
12164.688477
12166.356445
12174.333008
12245.694336
12269.841797
12281.865234
12284.251953
12237.739258
12249.088867
12225.395508
12270.643555
12319.866211
12375.006836
12401.461914
12439.281250
12421.583008
12393.785156
12399.945312
12463.304688
12483.960938
12459.496094
12370.279297
12244.050781
12166.843750
12098.604492
12121.358398
12138.497070
12183.981445
12194.515625
12229.773438
12312.472656
12408.069336
12439.066406
12440.023438
12385.428711
12315.442383
12282.877930
12260.044922
12272.647461
12237.018555
12207.585938
12184.386719
12218.791016
12245.254883
12304.547852
12369.717773
12425.793945
12491.421875
12511.602539
12474.484375
12339.152344
12227.673828
12147.099609
12091.110352
12112.484375
12181.709961
12207.523438
12227.090820
12227.099609
12280.077148
12315.209961
12381.829102
12405.053711
12409.394531
12361.043945
12222.414062
12211.933594
12173.002930
12201.321289
12209.104492
12207.391602
12267.634766
12320.904297
12374.973633
12428.816406
12405.646484
12320.892578
12271.431641
12172.404297
12105.427734
12165.928711
12196.188477
12196.798828
12281.156250
12348.419922
12392.256836
12456.318359
12440.611328
12401.665039
12326.916016
12198.637695
12166.194336
12176.785156
12246.810547
12289.416992
12316.994141
12281.445312
12256.700195
12248.563477
12184.627930
12232.599609
12235.117188
12224.964844
12267.295898
12309.338867
12401.245117
12486.043945
12560.452148
12527.891602
12460.452148
12316.248047
12158.493164
12091.511719
12178.446289
12276.496094
12324.030273
12333.017578
12219.125000
12100.871094
12029.618164
12048.342773
12143.182617
12212.043945
12251.120117
12313.110352
12329.458984
12329.958984
12275.398438
12243.337891
12255.250977
12292.765625
12324.939453
12326.785156
12278.916992
12234.463867
12218.565430
12237.228516
12227.958008
12238.104492
12316.717773
12362.901367
12405.487305
12431.044922
12383.644531
12289.628906
12154.045898
12075.256836
12086.588867
12130.890625
12181.026367
12233.356445
12295.111328
12329.047852
12360.798828
12380.976562
12323.150391
12219.371094
12164.321289
12107.479492
12103.565430
12182.566406
12240.310547
12334.956055
12369.817383
12422.588867
12438.043945
12414.116211
12384.156250
12256.931641
12192.117188
12143.195312
12088.572266
12119.586914
12151.130859
12233.242188
12292.138672
12315.080078
12350.036133
12333.392578
12298.799805
12329.279297
12281.706055
12310.011719
12345.686523
12366.649414
12349.613281
12288.759766
12286.472656
12265.885742
12286.717773
12306.344727
12313.625977
12330.723633
12346.590820
12389.617188
12413.327148
12478.553711
12513.285156
12494.365234
12417.994141
12396.240234
12314.003906
12195.834961
12076.205078
12041.020508
12022.355469
12066.208008
12124.653320
12114.602539
11990.138672
12005.048828
12143.451172
12228.610352
12310.185547
12317.164062
12241.385742
12160.605469
12127.264648
12106.964844
12082.182617
12111.108398
12154.758789
12230.478516
12272.638672
12294.843750
12320.979492
12305.547852
12225.172852
12126.019531
12089.176758
12131.714844
12188.063477
12227.386719
12256.062500
12245.033203
12260.823242
12256.026367
12243.490234
12176.733398
12191.327148
12160.849609
12184.006836
12159.130859
12142.496094
12165.658203
12208.207031
12280.266602
12347.021484
12427.984375
12419.892578
12451.706055
12359.165039
12350.996094
12378.140625
12415.068359
12426.838867
12369.173828
12274.035156
12233.829102
12228.500977
12227.349609
12213.669922
12246.150391
12238.072266
12218.662109
12263.889648
12229.907227
12281.715820
12337.212891
12346.772461
12370.066406
12422.985352
12461.843750
12511.324219
12518.675781
12378.683594
12224.506836
12057.427734
11999.850586
12021.134766
12070.658203
12093.732422
12200.814453
12270.604492
12327.840820
12336.907227
12353.153320
12284.400391
12138.553711
12034.877930
11979.886719
11952.333008
11942.557617
12010.398438
12070.458008
12156.478516
12192.153320
12235.437500
12205.886719
12202.272461
12185.105469
12205.611328
12251.409180
12326.499023
12366.709961
12429.749023
12410.669922
12420.688477
12364.614258
12249.791016
12141.147461
12080.264648
12039.369141
12043.638672
12001.279297
12029.721680
12039.644531
12062.595703
12143.736328
12152.704102
12225.133789
12269.330078
12363.862305
12383.958984
12386.228516
12357.958008
12258.852539
12159.877930
12165.397461
12233.544922
12243.790039
12250.604492
12256.493164
12288.287109
12351.425781
12337.791016
12372.664062
12425.966797
12502.999023
12557.398438
12522.958984
12506.886719
12421.863281
12302.613281
12195.361328
12034.823242
11910.197266
11880.312500
11911.168945
11991.017578
12098.009766
12183.736328
12204.254883
12147.388672
12168.634766
12157.673828
12173.269531
12138.455078
12069.518555
11995.335938
12034.704102
12101.231445
12141.748047
12205.617188
12252.101562
12292.678711
12336.834961
12364.110352
12375.568359
12381.494141
12405.590820
12455.530273
12486.916016
12452.666992
12397.248047
12229.440430
12084.508789
12003.155273
12075.162109
12116.181641
12159.985352
12178.307617
12187.335938
12197.141602
12295.782227
12349.634766
12415.940430
12346.526367
12226.338867
12127.307617
12096.275391
12106.411133
12108.479492
12142.445312
12151.188477
12171.678711
12247.685547
12276.287109
12310.021484
12246.484375
12169.191406
12188.401367
12195.066406
12234.641602
12277.804688
12273.503906
12309.301758
12343.891602
12374.401367
12385.391602
12378.999023
12388.799805
12369.580078
12346.652344
12344.078125
12404.891602
12383.191406
12420.718750
12458.736328
12470.753906
12439.740234
12309.147461
12139.764648
12023.436523
12047.045898
12045.695312
12013.936523
12067.923828
12117.710938
12130.737305
12154.553711
12147.386719
12144.108398
12167.817383
12216.388672
12242.382812
12239.934570
12325.029297
12415.776367
12405.099609
12347.440430
12258.853516
12124.400391
11983.228516
11912.529297
11897.482422
12018.641602
12012.862305
12068.587891
12137.762695
12200.686523
12262.557617
12268.066406
12185.043945
12107.211914
12006.701172
11975.503906
12054.341797
12116.152344
12158.150391
12199.871094
12265.678711
12366.448242
12425.560547
12454.220703
12431.497070
12351.254883
12217.496094
12083.481445
12118.583008
12199.964844
12255.633789
12261.776367
12315.335938
12353.138672
12388.708984
12427.547852
12407.169922
12319.942383
12186.050781
11993.433594
11884.248047
11868.822266
12030.636719
12095.746094
12142.618164
12169.942383
12139.051758
12143.708984
12166.318359
12217.223633
12271.043945
12306.125977
12324.418945
12303.742188
12277.327148
12277.838867
12269.616211
12287.326172
12335.945312
12371.021484
12389.945312
12366.454102
12291.972656
12299.526367
12273.466797
12275.605469
12289.284180
12250.547852
12275.243164
12258.144531
12336.358398
12336.362305
12373.745117
12450.000977
12536.707031
12591.808594
12551.623047
12427.739258
12240.730469
12091.576172
12081.310547
12118.306641
12093.597656
12096.830078
12141.559570
12189.266602
12212.859375
12226.802734
12220.200195
12229.098633
12224.544922
12242.598633
12234.428711
12262.556641
12296.946289
12333.427734
12400.358398
12395.473633
12330.799805
12230.215820
12133.611328
12162.718750
12185.916016
12214.029297
12212.133789
12243.811523
12299.518555
12296.817383
12289.292969
12344.208984
12428.776367
12422.146484
12377.211914
12279.852539
12153.448242
12038.419922
11910.301758
11803.742188
11758.556641
11832.276367
11856.335938
11876.326172
11907.662109
12026.877930
12112.324219
12248.301758
12308.820312
12283.179688
12211.162109
12169.005859
12165.099609
12127.467773
12150.972656
12133.824219
12165.248047
12196.951172
12221.675781
12296.712891
12327.539062
12380.623047
12388.220703
12402.574219
12423.043945
12537.206055
12566.352539
12533.481445
12449.590820
12299.165039
12132.916992
12052.481445
12048.791016
12128.036133
12173.035156
12194.796875
12215.898438
12208.949219
12152.088867
12172.356445
12223.380859
12225.581055
12218.116211
12283.521484
12386.127930
12424.775391
12392.508789
```
