## Supplementary material for "Functional connectivity across the human subcortical auditory system using an autoregressive matrix-Gaussian copula graphical model approach with partial correlations": Code: roi-13_mean_ts.txt

```
10993.575195
10940.500977
10917.129883
10915.365234
10891.566406
10904.948242
10912.647461
10906.393555
10885.787109
10871.804688
10889.365234
10888.726562
10860.427734
10820.555664
10837.200195
10837.346680
10842.386719
10837.514648
10828.498047
10830.169922
10819.184570
10803.458984
10790.593750
10816.941406
10834.660156
10840.387695
10831.111328
10848.087891
10874.416016
10873.538086
10859.959961
10855.022461
10878.527344
10896.607422
10908.516602
10917.783203
10916.603516
10930.321289
10896.160156
10847.214844
10813.538086
10811.903320
10817.608398
10825.062500
10840.141602
10838.668945
10860.096680
10873.875000
10887.110352
10882.101562
10897.219727
10929.625000
10933.697266
10934.737305
10928.440430
10919.872070
10924.162109
10909.374023
10883.759766
10899.626953
10888.178711
10895.040039
10897.891602
10911.705078
10927.421875
10928.146484
10912.583008
10900.235352
10913.835938
10920.263672
10930.160156
10932.198242
10959.533203
10971.432617
10955.109375
10933.928711
10938.461914
10932.952148
10902.247070
10874.696289
10865.111328
10866.021484
10869.768555
10875.142578
10875.375977
10906.968750
10911.082031
10885.411133
10871.933594
10861.281250
10860.605469
10860.369141
10860.985352
10888.115234
10920.458984
10947.789062
10954.152344
10951.252930
10948.905273
10931.383789
10905.607422
10889.312500
10902.607422
10932.403320
10929.901367
10921.973633
10909.896484
10915.313477
10903.904297
10896.364258
10902.704102
10909.762695
10921.283203
10916.615234
10886.222656
10893.917969
10912.663086
10907.550781
10893.789062
10896.133789
10887.024414
10883.544922
10887.991211
10908.754883
10934.477539
10949.342773
10957.372070
10961.970703
11003.554688
11054.824219
11065.792969
11030.133789
11003.555664
10982.236328
10940.807617
10899.701172
10870.845703
10864.359375
10859.525391
10855.417969
10827.906250
10818.898438
10843.881836
10840.994141
10833.155273
10833.950195
10872.503906
10895.591797
10907.887695
10925.216797
10945.358398
10977.042969
10975.278320
10943.211914
10908.940430
10908.189453
10904.114258
10891.292969
10880.367188
10873.192383
10905.742188
10917.403320
10905.626953
10912.485352
10905.351562
10889.926758
10875.226562
10855.053711
10865.620117
10877.703125
10884.176758
10889.657227
10909.424805
10911.178711
10885.358398
10876.621094
10878.312500
10900.518555
10920.771484
10922.298828
10938.257812
10970.199219
11035.877930
11081.692383
11084.494141
11055.959961
11034.485352
11004.334961
10950.389648
10896.808594
10879.888672
10892.415039
10904.740234
10890.082031
10895.183594
10911.062500
10895.544922
10869.167969
10856.668945
10861.395508
10897.967773
10914.647461
10924.280273
10946.263672
10968.577148
10960.118164
10960.543945
10972.573242
10995.579102
10971.208008
10944.290039
10921.400391
10919.188477
10890.751953
10875.757812
10859.046875
10871.038086
10879.435547
10854.088867
10867.010742
10869.049805
10877.781250
10878.117188
10885.021484
10899.663086
10904.237305
10900.453125
10906.532227
10929.813477
10938.125977
10901.659180
10895.375977
10892.833984
10937.047852
10964.650391
10994.475586
11022.612305
11058.587891
11054.593750
11004.335938
10952.596680
10943.535156
10923.474609
10889.124023
10886.741211
10899.175781
10923.816406
10932.171875
10922.386719
10937.931641
10953.531250
10936.306641
10913.443359
10897.471680
10924.095703
10910.495117
10879.904297
10879.433594
10913.547852
10939.785156
10949.733398
10952.256836
10936.171875
10918.716797
10871.278320
10840.367188
10824.416016
10844.892578
10855.305664
10854.672852
10877.414062
10898.464844
10885.331055
10863.204102
10857.653320
10875.049805
10890.417969
10896.905273
10903.710938
10920.403320
10946.569336
10971.327148
10978.390625
11013.833008
11061.279297
11080.131836
11010.457031
10960.952148
10892.977539
10861.708984
10834.533203
10820.017578
10823.197266
10820.300781
10794.317383
10780.249023
10782.651367
10801.734375
10805.586914
10798.307617
10813.407227
10846.979492
10872.617188
10876.433594
10903.276367
10938.618164
10985.643555
10996.873047
10992.924805
10977.763672
10963.883789
10951.367188
10932.750977
10898.958008
10912.731445
10884.000000
10841.071289
10813.576172
10815.431641
10813.030273
10821.549805
10827.318359
10860.709961
10889.266602
10922.289062
10957.013672
11009.274414
11054.521484
11041.368164
10995.448242
10961.746094
10948.688477
10908.984375
10890.459961
10887.455078
10927.999023
10952.866211
10947.994141
10943.871094
10968.921875
11014.882812
11030.603516
10988.721680
10927.479492
10893.121094
10845.449219
10777.593750
10748.387695
10762.272461
10766.026367
10762.734375
10776.432617
10813.093750
10827.224609
10837.453125
10841.595703
10833.291992
10859.972656
10840.852539
10804.224609
10796.434570
10790.935547
10810.745117
10822.661133
10835.990234
10849.507812
10907.568359
10955.673828
10946.793945
10916.074219
10885.673828
10886.428711
10867.438477
10872.481445
10885.447266
10891.680664
10915.024414
10920.812500
10924.029297
10945.284180
10965.751953
10958.403320
10925.732422
10860.504883
10811.701172
10810.448242
10820.637695
10827.857422
10829.753906
10875.140625
10883.981445
10878.178711
10889.062500
10888.411133
10917.205078
10923.509766
10917.216797
10911.842773
10934.572266
10977.921875
11013.410156
10988.335938
10924.023438
10877.637695
10833.378906
10768.452148
10736.694336
10743.013672
10781.955078
10811.000977
10823.479492
10812.155273
10794.141602
10740.850586
10704.527344
10694.425781
10729.917969
10762.316406
10786.571289
10803.674805
10829.808594
10835.841797
10836.944336
10839.601562
10861.623047
10878.184570
10842.511719
10809.993164
10800.286133
10811.500977
10830.416992
10847.428711
10874.056641
10921.182617
10948.114258
10963.085938
10944.726562
10917.882812
10887.957031
10828.710938
10781.309570
10769.186523
10796.102539
10815.083984
10827.364258
10852.313477
10898.387695
10914.455078
10893.794922
10860.157227
10849.440430
10852.500000
10854.575195
10842.791016
10850.612305
10887.732422
10928.628906
10947.313477
10941.144531
10910.258789
10895.777344
10842.552734
10792.885742
10754.143555
10746.262695
10766.449219
10788.775391
10809.549805
10832.680664
10882.375977
10897.728516
10899.703125
10868.191406
10841.708008
10848.493164
10851.798828
10837.954102
10853.898438
10878.176758
10879.295898
10874.787109
10863.579102
10843.930664
10837.928711
10831.765625
10838.609375
10831.013672
10847.463867
10879.205078
10898.552734
10925.853516
10954.963867
10965.148438
10940.206055
10917.356445
10878.304688
10844.654297
10788.642578
10736.822266
10727.361328
10738.734375
10731.689453
10713.188477
10741.972656
10774.888672
10820.024414
10836.514648
10847.884766
10853.083008
10817.424805
10791.957031
10764.361328
10752.937500
10774.150391
10789.376953
10801.885742
10820.704102
10872.436523
10893.474609
10876.284180
10851.343750
10805.659180
10791.403320
10792.459961
10814.497070
10811.369141
10829.456055
10844.969727
10841.834961
10822.884766
10804.654297
10792.989258
10772.376953
10758.421875
10762.613281
10799.032227
10813.100586
10806.127930
10821.901367
10855.493164
10886.668945
10917.442383
10926.551758
10952.634766
10938.739258
10940.730469
10923.415039
10904.842773
10909.085938
10874.737305
10808.535156
10746.779297
10731.442383
10718.211914
10668.598633
10702.392578
10742.720703
10751.357422
10762.182617
10757.552734
10792.041992
10828.704102
10851.259766
10866.543945
10875.025391
10920.474609
10969.708984
10929.741211
10861.422852
10801.789062
10783.793945
10784.005859
10771.397461
10750.706055
10763.264648
10757.961914
10765.773438
10782.898438
10816.549805
10834.172852
10798.147461
10749.167969
10718.947266
10666.642578
10619.208984
10586.958984
10601.281250
10647.004883
10673.390625
10693.779297
10703.221680
10722.713867
10717.790039
10697.445312
10713.348633
10748.533203
10767.091797
10787.257812
10829.856445
10869.442383
10852.902344
10800.198242
10761.982422
10734.292969
10711.795898
10687.012695
10684.498047
10688.461914
10676.693359
10669.542969
10646.994141
10703.502930
10728.013672
10726.415039
10729.423828
10758.308594
10841.118164
10845.186523
10829.833008
10839.253906
10840.277344
10812.945312
10792.343750
10781.206055
10794.389648
10778.229492
10792.132812
10797.611328
10827.863281
10841.105469
10855.550781
10883.360352
10922.281250
10986.901367
10953.443359
10877.093750
10792.256836
10738.331055
10656.492188
10609.771484
10610.875000
10664.239258
10689.394531
10703.321289
10728.935547
10763.571289
10778.920898
10766.971680
10757.283203
10724.941406
10714.449219
10671.601562
10648.230469
10644.367188
10662.576172
10682.812500
10709.837891
10721.970703
10743.883789
10811.336914
10827.530273
10844.902344
10842.248047
10834.116211
10849.112305
10903.227539
10906.901367
10869.688477
10836.156250
10803.812500
10804.424805
10786.186523
10769.913086
10760.505859
10782.480469
10799.184570
10795.093750
10808.921875
10831.765625
10881.408203
10864.471680
10850.442383
10836.087891
10841.512695
10834.699219
10830.375977
10811.528320
10802.663086
10828.133789
10834.692383
10817.156250
10800.909180
10786.126953
10748.927734
10701.325195
10675.415039
10696.097656
10697.455078
10696.684570
10693.269531
10712.475586
10715.348633
10717.986328
10703.191406
10730.807617
10734.306641
10733.507812
10726.245117
10749.776367
10785.330078
10805.062500
10812.846680
10811.992188
10824.843750
10844.214844
10827.826172
10826.783203
10839.168945
10849.718750
10831.697266
10793.784180
10783.305664
10800.169922
10795.836914
10787.040039
10802.065430
10812.869141
10807.634766
10790.979492
10800.138672
10790.862305
10751.735352
10728.032227
10731.780273
10745.579102
10664.294922
10606.846680
10604.380859
10634.724609
10612.072266
10608.744141
10639.838867
10661.640625
10673.750977
10664.577148
10677.760742
10655.671875
10629.557617
10607.641602
10624.563477
10643.179688
10646.378906
10656.715820
10676.126953
10693.778320
10726.946289
10781.626953
10822.704102
10819.307617
10752.042969
10670.278320
10663.962891
10650.604492
10659.567383
10637.107422
10633.104492
10658.396484
10680.777344
10697.517578
10706.799805
10744.315430
10726.449219
10700.534180
10667.713867
10665.921875
10683.098633
10675.728516
10658.253906
10653.118164
10687.399414
10695.551758
10700.823242
10709.157227
10745.344727
10787.600586
10821.604492
10860.563477
10913.752930
10936.294922
10934.159180
10886.962891
10880.858398
10859.464844
10838.878906
10824.668945
10856.611328
10872.930664
10860.288086
10838.823242
10797.591797
10820.053711
10838.996094
10826.856445
10822.770508
10847.294922
10862.930664
10842.100586
10840.148438
10877.716797
10940.309570
10921.855469
10855.141602
10778.586914
10758.282227
10733.650391
10722.515625
10703.262695
10680.806641
10698.994141
10701.450195
10715.706055
10719.069336
10764.969727
10784.493164
10786.325195
10784.245117
10776.501953
10812.835938
10842.320312
10851.489258
10855.500000
10896.399414
10900.863281
10840.909180
10770.805664
10748.074219
10745.343750
10713.268555
10671.851562
10679.478516
10700.352539
10709.020508
10704.122070
10684.277344
10671.331055
10684.897461
10672.736328
10645.365234
10589.039062
10555.550781
10529.799805
10496.523438
10458.650391
10449.948242
10466.788086
10497.606445
10504.329102
10512.245117
10528.843750
10557.618164
10618.449219
10620.133789
10595.089844
10630.091797
10652.017578
10655.355469
10648.727539
10624.698242
10624.174805
10645.625977
10649.160156
10668.975586
10684.708984
10691.026367
10737.532227
10781.446289
10794.899414
10823.424805
10863.098633
10934.058594
10936.562500
10915.842773
10882.637695
10888.317383
10887.779297
10858.925781
10833.012695
10795.173828
10795.958984
10795.890625
10776.723633
10748.860352
10774.187500
10795.077148
10779.882812
10768.135742
10731.992188
10755.958008
10715.926758
10640.581055
```
