## Supplementary material for "Functional connectivity across the human subcortical auditory system using an autoregressive matrix-Gaussian copula graphical model approach with partial correlations": Code: roi-14_mean_ts.txt

```
12225.029297
12112.392578
12044.334961
12050.035156
12050.553711
12039.713867
12025.475586
11992.457031
11983.327148
11951.638672
11957.407227
11988.402344
12032.142578
12028.224609
11994.339844
12014.953125
12030.336914
11988.140625
12052.427734
12059.750000
12096.155273
12170.561523
12185.628906
12108.831055
12047.452148
12010.966797
12035.974609
12017.051758
12014.050781
12042.482422
12106.657227
12152.545898
12187.304688
12216.981445
12274.679688
12308.004883
12322.558594
12262.356445
12184.426758
12080.165039
12067.151367
12044.911133
11997.016602
11941.505859
11924.208008
11893.639648
11855.467773
11890.545898
11986.024414
12040.513672
12010.863281
12049.791992
12127.103516
12142.812500
12124.843750
12106.783203
12115.219727
12169.857422
12121.205078
12094.795898
12066.943359
12113.905273
12147.454102
12155.262695
12213.454102
12282.750000
12319.304688
12382.722656
12373.764648
12370.513672
12363.646484
12263.486328
12215.365234
12276.302734
12297.676758
12274.128906
12194.166992
12108.999023
11962.548828
11895.532227
11874.945312
11943.513672
11979.694336
11993.076172
11978.940430
11926.390625
11933.323242
11912.719727
11919.857422
11999.438477
12072.852539
12156.966797
12212.707031
12220.405273
12274.278320
12280.943359
12315.871094
12280.998047
12218.956055
12183.451172
12142.502930
12180.412109
12166.914062
12189.054688
12188.431641
12169.687500
12132.402344
12059.216797
12070.714844
12086.431641
12092.082031
12098.286133
12089.465820
12043.908203
12046.437500
12091.878906
12111.655273
12119.733398
12052.191406
12005.834961
12008.421875
12042.295898
12057.466797
12038.166016
12063.093750
12080.219727
12114.291992
12157.422852
12227.905273
12324.818359
12358.880859
12357.311523
12319.697266
12201.491211
12113.107422
12029.895508
11944.831055
11992.985352
12013.984375
12033.626953
12003.478516
11964.227539
11971.224609
12031.800781
12028.843750
12009.117188
11972.400391
11975.243164
12007.003906
12084.456055
12155.426758
12250.804688
12340.161133
12372.862305
12346.013672
12318.860352
12213.476562
12097.468750
11994.945312
11969.566406
12007.667969
12072.631836
12113.255859
12103.368164
12095.772461
12157.754883
12195.888672
12231.819336
12246.446289
12303.748047
12282.484375
12242.316406
12177.577148
12138.852539
12087.129883
12081.170898
12057.839844
12047.541992
12106.941406
12138.004883
12119.862305
12159.672852
12257.752930
12362.659180
12397.974609
12355.654297
12297.036133
12187.101562
12051.212891
11927.288086
11905.344727
11985.423828
12043.808594
12046.583984
12086.569336
12142.494141
12143.602539
12107.524414
12030.543945
12005.785156
12048.304688
12144.114258
12167.913086
12159.916016
12205.915039
12219.272461
12263.929688
12282.802734
12342.197266
12351.283203
12378.795898
12268.775391
12144.914062
12081.693359
12017.262695
11951.254883
12023.667969
12152.522461
12164.231445
12146.295898
12172.554688
12192.792969
12191.401367
12149.473633
12144.099609
12212.598633
12245.985352
12289.908203
12287.651367
12257.933594
12284.276367
12241.970703
12194.890625
12219.285156
12298.187500
12365.413086
12388.224609
12340.285156
12244.189453
12142.528320
12081.862305
12130.385742
12163.109375
12155.466797
12141.785156
12082.327148
12089.499023
12183.035156
12240.305664
12241.382812
12214.830078
12222.157227
12192.465820
12152.829102
12138.606445
12128.843750
12121.331055
12029.528320
12045.458984
12144.371094
12249.437500
12279.405273
12253.120117
12202.754883
12122.660156
11981.915039
11925.104492
11983.375977
12093.716797
12124.875977
12201.887695
12244.150391
12251.725586
12285.563477
12291.541992
12220.155273
12178.753906
12135.311523
12107.517578
12077.819336
12085.146484
12134.436523
12220.116211
12306.719727
12325.164062
12355.665039
12293.276367
12143.235352
12076.989258
12140.979492
12228.783203
12216.943359
12148.099609
12061.905273
11939.190430
11975.383789
12001.614258
12048.465820
12087.085938
12090.016602
12083.945312
12159.814453
12158.162109
12153.492188
12198.276367
12221.493164
12257.375000
12310.574219
12308.209961
12220.817383
12176.824219
12224.833008
12253.810547
12260.401367
12230.475586
12135.875977
12061.456055
12033.653320
12004.819336
12057.358398
12030.597656
12021.754883
12037.371094
12040.475586
12152.371094
12233.241211
12288.465820
12302.850586
12270.594727
12165.859375
12136.647461
12131.350586
12174.649414
12146.462891
12049.408203
12073.149414
12160.084961
12166.001953
12173.843750
12264.531250
12337.071289
12392.840820
12423.375000
12337.969727
12191.803711
12029.160156
11939.770508
11912.210938
11934.255859
11978.307617
12004.192383
12043.008789
12073.713867
12139.944336
12193.345703
12265.211914
12308.914062
12297.740234
12184.862305
12078.878906
12076.608398
12059.061523
12062.121094
12073.764648
12106.965820
12164.871094
12246.717773
12301.335938
12356.336914
12316.382812
12225.669922
12141.790039
12055.331055
11982.135742
12009.282227
12061.624023
12078.385742
12138.531250
12216.056641
12282.467773
12334.472656
12332.206055
12264.216797
12195.543945
12049.142578
12015.745117
12006.146484
12095.041992
12128.936523
12162.036133
12168.541992
12145.071289
12135.631836
12057.695312
12111.658203
12171.625000
12195.574219
12222.468750
12252.928711
12347.491211
12472.328125
12516.045898
12480.934570
12385.592773
12185.739258
11985.311523
11888.673828
11975.572266
12133.862305
12174.292969
12140.152344
12030.830078
11921.927734
11837.018555
11870.466797
11978.877930
12043.358398
12104.328125
12185.360352
12178.159180
12167.162109
12124.588867
12071.505859
12107.357422
12142.556641
12187.547852
12192.036133
12121.944336
12074.749023
12077.936523
12102.962891
12129.815430
12173.413086
12241.340820
12300.272461
12338.005859
12369.668945
12267.511719
12143.165039
11990.808594
11896.091797
11918.844727
12030.171875
12104.084961
12178.760742
12254.418945
12313.611328
12306.051758
12295.934570
12149.187500
12050.454102
11946.664062
11948.428711
11965.548828
12002.882812
12117.355469
12191.910156
12250.840820
12286.729492
12292.505859
12284.325195
12232.986328
12105.651367
11993.098633
12027.165039
12019.973633
12006.024414
12038.377930
12121.496094
12188.302734
12223.044922
12251.272461
12231.877930
12170.817383
12203.457031
12164.107422
12183.792969
12239.795898
12269.470703
12296.845703
12238.172852
12175.798828
12160.850586
12192.251953
12218.591797
12248.865234
12262.162109
12266.583984
12293.798828
12361.904297
12406.000000
12475.998047
12473.608398
12406.749023
12344.880859
12235.103516
12089.730469
11930.302734
11840.416016
11820.322266
11922.096680
11974.709961
11968.663086
11846.611328
11881.420898
11996.340820
12104.813477
12177.416992
12176.870117
12105.413086
12018.797852
11926.255859
11915.568359
11963.757812
12007.604492
12025.674805
12102.684570
12186.458008
12203.743164
12216.086914
12167.743164
12056.906250
11967.607422
11958.884766
11999.478516
12077.443359
12097.946289
12130.235352
12160.366211
12171.604492
12158.264648
12141.612305
12094.297852
12073.777344
12004.222656
12016.617188
12017.041992
12011.976562
12004.589844
12084.330078
12129.718750
12297.070312
12320.169922
12347.015625
12423.893555
12329.277344
12291.803711
12332.181641
12352.892578
12381.204102
12300.749023
12200.309570
12081.255859
12082.508789
12048.433594
12047.486328
12107.076172
12133.857422
12118.195312
12131.345703
12153.858398
12191.837891
12265.563477
12257.144531
12303.186523
12347.752930
12445.435547
12495.664062
12457.654297
12219.239258
12040.503906
11866.181641
11827.875977
11872.511719
11956.894531
12006.300781
12129.794922
12181.365234
12212.079102
12238.169922
12242.227539
12167.285156
12035.114258
11854.711914
11807.711914
11777.683594
11754.006836
11799.177734
11914.246094
11998.894531
12035.844727
12058.662109
12069.271484
12077.070312
12063.738281
12104.142578
12190.909180
12283.454102
12294.489258
12352.215820
12337.468750
12316.083984
12203.317383
12087.609375
12005.287109
11964.860352
11910.306641
11865.918945
11749.507812
11779.561523
11831.517578
11890.545898
11908.799805
11975.787109
12040.612305
12135.756836
12223.498047
12251.216797
12290.916016
12212.357422
12145.274414
12111.061523
12060.548828
12104.641602
12080.297852
12156.719727
12170.757812
12162.164062
12212.208008
12281.775391
12276.139648
12342.164062
12446.642578
12521.578125
12492.562500
12461.980469
12321.122070
12176.850586
12013.651367
11875.413086
11722.320312
11710.807617
11731.568359
11819.944336
11929.510742
12038.423828
12048.621094
12023.081055
12058.437500
12097.020508
12086.297852
12044.964844
11936.081055
11854.714844
11871.662109
11980.227539
12049.778320
12081.713867
12111.136719
12193.733398
12224.979492
12247.839844
12285.709961
12303.219727
12369.869141
12452.501953
12483.220703
12425.566406
12361.616211
12126.016602
11956.475586
11870.202148
11888.860352
11932.212891
12017.189453
12023.954102
12057.250000
12091.834961
12157.619141
12263.402344
12301.815430
12280.344727
12174.029297
12107.750000
12048.649414
11959.176758
11947.849609
11947.476562
11990.418945
12045.793945
12139.908203
12181.313477
12218.179688
12163.215820
12110.579102
12034.690430
11999.683594
12074.923828
12144.068359
12111.155273
12117.612305
12176.136719
12234.276367
12209.865234
12207.655273
12248.943359
12217.628906
12275.707031
12261.583008
12269.023438
12321.144531
12349.398438
12370.246094
12365.585938
12365.200195
12189.647461
12035.438477
11892.880859
11859.725586
11882.877930
11896.883789
11941.043945
12014.619141
12047.194336
12094.721680
12120.462891
12103.668945
12163.365234
12125.066406
12097.248047
12142.144531
12235.511719
12299.126953
12265.083984
12210.145508
12106.179688
11939.397461
11784.890625
11745.248047
11713.061523
11771.708008
11806.207031
11813.437500
11910.256836
12019.917969
12091.758789
12106.161133
12013.823242
11886.125977
11805.425781
11816.307617
11882.065430
11932.285156
12011.480469
12054.644531
12135.015625
12272.554688
12374.824219
12418.602539
12399.534180
12223.993164
12074.486328
11932.055664
11920.814453
11987.554688
12044.554688
12073.225586
12131.567383
12189.024414
12240.579102
12279.141602
12290.511719
12204.350586
12065.026367
11877.275391
11735.820312
11685.481445
11759.214844
11799.025391
11865.411133
11898.709961
11925.637695
11895.204102
11918.979492
12025.732422
12142.393555
12209.076172
12227.636719
12262.252930
12222.945312
12295.936523
12257.958984
12264.899414
12310.291016
12376.137695
12392.611328
12356.778320
12296.962891
12255.924805
12181.355469
12169.272461
12183.435547
12159.848633
12162.686523
12156.564453
12236.770508
12234.797852
12274.131836
12365.139648
12456.242188
12558.031250
12480.336914
12327.576172
12119.055664
11949.566406
11933.058594
12005.037109
11969.215820
12013.749023
12013.031250
12036.870117
12058.137695
12068.629883
12099.646484
12093.442383
12107.576172
12108.275391
12141.205078
12160.999023
12233.277344
12294.487305
12368.288086
12398.518555
12286.943359
12141.904297
11994.186523
11967.231445
11977.833984
11926.478516
11963.406250
12001.623047
12059.491211
12133.573242
12173.898438
12204.812500
12288.162109
12295.131836
12221.353516
12117.774414
11981.299805
11781.887695
11617.980469
11504.000000
11437.604492
11473.522461
11532.538086
11594.643555
11640.225586
11735.910156
11859.418945
12040.978516
12147.960938
12084.827148
12006.274414
11968.879883
11962.778320
11934.140625
11943.798828
11979.723633
12016.363281
12046.245117
12080.307617
12138.212891
12192.888672
12228.906250
12306.767578
12301.318359
12381.236328
12488.558594
12525.443359
12516.405273
12382.014648
12221.810547
12028.980469
11920.603516
11941.496094
11977.119141
12053.400391
12105.103516
12125.958984
12106.501953
12038.870117
12028.291016
12135.141602
12109.516602
12150.130859
12188.790039
12308.346680
12334.091797
12315.381836
```
