## Supplementary material for "Functional connectivity across the human subcortical auditory system using an autoregressive matrix-Gaussian copula graphical model approach with partial correlations": Code: roi-15_mean_ts.txt

```
11689.931641
11625.763672
11604.190430
11592.721680
11585.924805
11603.538086
11628.066406
11618.930664
11590.802734
11575.838867
11599.783203
11595.195312
11570.093750
11526.941406
11518.763672
11510.318359
11502.941406
11508.535156
11527.539062
11556.032227
11537.125977
11520.086914
11520.507812
11548.745117
11541.456055
11529.246094
11524.046875
11548.746094
11578.505859
11569.236328
11555.824219
11550.851562
11577.535156
11572.018555
11589.132812
11600.921875
11604.293945
11624.242188
11592.863281
11558.762695
11529.846680
11545.737305
11553.841797
11563.196289
11572.527344
11567.174805
11597.291016
11592.362305
11599.322266
11598.416016
11624.770508
11639.217773
11622.531250
11610.751953
11591.330078
11583.527344
11570.358398
11553.531250
11545.967773
11560.018555
11539.375000
11539.253906
11544.355469
11577.334961
11592.647461
11602.555664
11590.683594
11585.565430
11564.096680
11550.785156
11560.872070
11570.058594
11599.363281
11605.676758
11593.480469
11582.305664
11603.340820
11595.166992
11569.788086
11540.121094
11524.252930
11513.446289
11519.368164
11529.674805
11544.679688
11574.154297
11547.629883
11528.164062
11506.339844
11496.575195
11506.096680
11511.809570
11525.417969
11536.181641
11558.681641
11573.452148
11569.683594
11572.028320
11583.150391
11584.505859
11572.693359
11575.741211
11593.125000
11609.866211
11602.527344
11596.242188
11580.743164
11579.079102
11569.306641
11546.778320
11562.050781
11577.029297
11594.151367
11584.992188
11567.941406
11573.972656
11591.132812
11576.790039
11568.436523
11578.143555
11565.898438
11551.045898
11576.378906
11591.192383
11615.166992
11623.437500
11630.633789
11641.893555
11692.632812
11735.837891
11732.064453
11723.522461
11708.815430
11688.256836
11626.260742
11569.965820
11510.444336
11522.377930
11543.588867
11544.326172
11552.719727
11552.661133
11567.416016
11534.539062
11508.311523
11490.592773
11517.565430
11542.879883
11537.119141
11544.530273
11562.834961
11584.153320
11594.754883
11579.375000
11560.151367
11584.677734
11576.765625
11543.862305
11522.262695
11508.659180
11538.166016
11539.634766
11536.464844
11536.400391
11549.188477
11542.726562
11524.460938
11500.503906
11529.165039
11531.120117
11536.899414
11538.984375
11575.250977
11573.737305
11546.521484
11550.483398
11547.411133
11570.367188
11566.910156
11558.314453
11564.135742
11589.015625
11658.893555
11702.964844
11707.008789
11694.067383
11688.196289
11672.388672
11603.467773
11555.709961
11545.260742
11554.791016
11556.041992
11536.347656
11536.356445
11556.415039
11548.833008
11522.317383
11490.765625
11484.360352
11498.022461
11497.732422
11502.826172
11521.892578
11534.849609
11530.295898
11549.225586
11583.409180
11608.922852
11603.958008
11581.265625
11579.692383
11588.677734
11568.737305
11544.048828
11529.387695
11538.897461
11527.072266
11515.244141
11542.760742
11549.560547
11532.870117
11521.926758
11528.444336
11526.096680
11522.988281
11509.652344
11528.398438
11565.295898
11575.683594
11552.944336
11533.334961
11536.252930
11564.522461
11588.570312
11612.347656
11639.624023
11688.540039
11690.170898
11633.138672
11592.778320
11597.916992
11581.490234
11552.417969
11540.318359
11533.065430
11542.629883
11527.793945
11519.108398
11533.964844
11531.846680
11505.862305
11478.144531
11462.715820
11479.633789
11479.838867
11455.524414
11478.119141
11512.961914
11554.730469
11573.429688
11569.739258
11578.776367
11592.041992
11555.933594
11530.634766
11513.542969
11525.583008
11526.810547
11505.898438
11519.072266
11549.290039
11550.825195
11533.164062
11525.694336
11534.462891
11534.819336
11537.904297
11552.057617
11563.933594
11584.275391
11592.514648
11602.796875
11640.182617
11678.605469
11659.083984
11576.270508
11529.799805
11496.668945
11504.326172
11495.043945
11491.295898
11485.086914
11478.431641
11435.233398
11416.412109
11418.875977
11432.843750
11429.019531
11420.802734
11435.047852
11484.218750
11493.277344
11508.626953
11514.610352
11550.808594
11586.892578
11584.291016
11553.886719
11528.997070
11530.516602
11530.136719
11522.847656
11529.598633
11563.799805
11537.651367
11511.195312
11498.315430
11498.677734
11484.513672
11487.413086
11486.934570
11523.607422
11543.080078
11561.141602
11576.810547
11621.759766
11634.769531
11595.799805
11540.228516
11506.264648
11500.364258
11481.745117
11479.302734
11479.627930
11533.801758
11548.431641
11541.338867
11532.770508
11552.634766
11611.440430
11623.258789
11587.192383
11522.980469
11488.252930
11461.824219
11416.764648
11413.953125
11446.789062
11445.085938
11418.516602
11413.877930
11437.913086
11460.237305
11463.892578
11468.355469
11477.150391
11524.268555
11497.962891
11457.508789
11436.617188
11432.181641
11448.346680
11457.981445
11452.702148
11461.252930
11525.409180
11582.272461
11567.148438
11552.054688
11516.369141
11507.188477
11500.186523
11499.612305
11507.350586
11505.161133
11528.718750
11526.840820
11514.879883
11527.550781
11553.983398
11531.132812
11483.773438
11432.973633
11408.468750
11424.211914
11442.056641
11437.156250
11440.982422
11492.332031
11483.666992
11483.816406
11493.267578
11505.627930
11513.597656
11502.617188
11502.196289
11491.333984
11529.388672
11571.219727
11604.274414
11592.626953
11549.482422
11524.604492
11466.051758
11391.130859
11340.926758
11362.845703
11404.440430
11432.273438
11432.019531
11440.560547
11429.210938
11371.822266
11336.804688
11338.475586
11386.960938
11424.736328
11432.163086
11449.674805
11465.438477
11453.991211
11449.899414
11454.336914
11493.875000
11501.237305
11462.381836
11424.625000
11415.289062
11419.097656
11445.221680
11459.908203
11481.473633
11527.623047
11545.421875
11543.613281
11537.959961
11531.457031
11505.536133
11440.958984
11400.713867
11400.179688
11429.884766
11440.927734
11450.734375
11467.915039
11528.932617
11541.555664
11504.052734
11447.835938
11430.689453
11431.348633
11426.491211
11413.686523
11419.811523
11462.958984
11489.462891
11471.523438
11459.694336
11442.372070
11456.568359
11423.340820
11387.058594
11364.634766
11373.961914
11398.688477
11413.830078
11409.091797
11435.116211
11499.951172
11508.367188
11483.419922
11457.556641
11439.378906
11445.215820
11437.008789
11425.968750
11441.873047
11472.308594
11480.932617
11473.987305
11468.377930
11454.982422
11464.685547
11466.891602
11462.544922
11477.892578
11482.885742
11499.524414
11496.366211
11508.917969
11562.148438
11550.847656
11527.873047
11496.473633
11470.511719
11436.670898
11387.210938
11332.552734
11323.102539
11378.300781
11372.049805
11367.797852
11380.131836
11417.127930
11448.449219
11457.043945
11455.876953
11483.778320
11462.381836
11428.734375
11399.894531
11407.025391
11412.249023
11405.690430
11396.951172
11419.961914
11453.745117
11469.733398
11437.667969
11409.008789
11399.114258
11389.583984
11390.353516
11390.726562
11406.832031
11435.365234
11437.864258
11426.513672
11406.961914
11433.106445
11422.211914
11410.400391
11409.280273
11401.134766
11432.516602
11428.952148
11427.166016
11442.463867
11471.961914
11489.839844
11529.733398
11543.785156
11574.676758
11543.197266
11532.733398
11516.533203
11506.201172
11519.941406
11485.369141
11411.053711
11352.194336
11362.638672
11344.873047
11340.273438
11372.464844
11412.750000
11412.879883
11448.028320
11452.770508
11492.849609
11517.804688
11526.474609
11507.988281
11514.778320
11572.020508
11599.701172
11558.819336
11501.613281
11463.041992
11435.973633
11439.583984
11434.989258
11433.429688
11443.079102
11435.675781
11420.445312
11423.898438
11453.723633
11437.169922
11411.150391
11362.336914
11341.175781
11290.052734
11255.295898
11271.023438
11286.738281
11325.161133
11336.329102
11343.829102
11354.943359
11373.690430
11380.233398
11382.679688
11385.229492
11414.322266
11422.992188
11421.525391
11461.481445
11484.207031
11471.915039
11434.895508
11408.169922
11389.722656
11367.367188
11345.500977
11360.038086
11350.525391
11344.802734
11353.907227
11341.450195
11392.831055
11393.652344
11384.276367
11395.519531
11419.581055
11482.288086
11474.554688
11468.910156
11476.917969
11478.219727
11475.228516
11452.652344
11460.685547
11450.482422
11429.352539
11444.160156
11445.444336
11471.797852
11483.100586
11483.878906
11509.025391
11541.161133
11583.413086
11520.630859
11466.802734
11420.104492
11400.070312
11331.798828
11316.311523
11315.969727
11372.893555
11375.250000
11378.192383
11396.462891
11416.556641
11407.503906
11376.332031
11366.908203
11360.750000
11381.522461
11343.089844
11341.534180
11341.681641
11357.140625
11366.428711
11393.778320
11397.119141
11446.495117
11494.923828
11518.874023
11522.192383
11516.553711
11505.233398
11525.939453
11575.699219
11571.130859
11542.480469
11519.085938
11499.688477
11497.686523
11479.251953
11477.743164
11487.808594
11512.112305
11507.253906
11502.932617
11506.583984
11537.993164
11570.470703
11542.109375
11511.639648
11495.870117
11495.282227
11475.544922
11481.484375
11481.053711
11478.434570
11491.863281
11478.562500
11454.368164
11437.958984
11415.265625
11376.675781
11354.653320
11347.189453
11370.600586
11363.708984
11376.663086
11360.003906
11377.858398
11393.399414
11403.193359
11387.416016
11406.778320
11399.463867
11392.611328
11414.582031
11440.987305
11488.028320
11503.423828
11506.382812
11507.110352
11520.908203
11501.201172
11467.485352
11447.241211
11451.015625
11461.235352
11432.473633
11400.007812
11420.800781
11438.587891
11417.512695
11406.937500
11434.129883
11435.380859
11445.154297
11447.879883
11466.080078
11464.890625
11429.714844
11415.698242
11426.904297
11415.302734
11340.621094
11282.149414
11316.356445
11352.447266
11322.333984
11311.169922
11346.626953
11364.499023
11370.782227
11376.625000
11394.536133
11365.093750
11350.516602
11322.040039
11349.005859
11349.911133
11372.229492
11358.768555
11373.875000
11378.483398
11409.760742
11467.737305
11505.577148
11488.999023
11417.641602
11347.137695
11347.777344
11345.696289
11339.524414
11334.764648
11324.924805
11356.782227
11380.036133
11393.257812
11400.325195
11436.711914
11412.177734
11395.166016
11368.849609
11376.097656
11378.629883
11365.920898
11366.619141
11362.781250
11385.304688
11392.578125
11390.158203
11408.148438
11431.029297
11470.673828
11491.441406
11509.018555
11552.622070
11574.051758
11570.937500
11540.217773
11546.377930
11547.087891
11537.750000
11526.418945
11558.872070
11562.687500
11539.217773
11529.637695
11506.311523
11532.804688
11531.566406
11495.338867
11492.967773
11518.804688
11510.945312
11505.566406
11512.702148
11545.106445
11589.037109
11555.498047
11491.566406
11419.706055
11432.292969
11425.455078
11405.181641
11394.668945
11372.326172
11370.793945
11387.878906
11398.136719
11390.254883
11425.541016
11431.154297
11441.307617
11449.739258
11450.636719
11486.977539
11500.020508
11512.592773
11513.731445
11544.233398
11530.566406
11467.459961
11409.518555
11411.239258
11435.725586
11412.578125
11362.141602
11376.143555
11392.344727
11394.448242
11392.247070
11380.393555
11367.714844
11349.581055
11323.419922
11310.079102
11263.478516
11248.355469
11213.190430
11186.916016
11181.990234
11176.439453
11206.603516
11223.237305
11243.546875
11248.395508
11254.479492
11295.792969
11321.877930
11316.392578
11289.315430
11330.323242
11357.248047
11347.835938
11344.866211
11332.346680
11329.767578
11350.610352
11340.891602
11362.637695
11371.429688
11398.610352
11431.269531
11464.787109
11490.648438
11501.858398
11533.457031
11574.902344
11564.810547
11551.127930
11516.971680
11533.426758
11531.419922
11515.304688
11483.822266
11433.150391
11426.335938
11437.894531
11435.707031
11416.366211
11427.946289
11453.487305
11447.752930
11428.910156
11392.083008
11412.432617
11371.382812
11316.133789
```
