## Supplementary material for "Functional connectivity across the human subcortical auditory system using an autoregressive matrix-Gaussian copula graphical model approach with partial correlations": Code: roi-00_mean_ts.txt

```
10317.717773
10276.308594
10235.819336
10225.250977
10235.498047
10193.473633
10179.483398
10171.594727
10187.079102
10217.968750
10227.464844
10191.866211
10176.024414
10192.966797
10216.540039
10216.189453
10185.000000
10153.358398
10128.610352
10136.866211
10142.628906
10155.667969
10174.351562
10160.198242
10148.139648
10160.145508
10184.874023
10198.251953
10182.083984
10171.783203
10178.998047
10214.585938
10207.933594
10196.751953
10210.144531
10185.480469
10166.481445
10174.756836
10187.498047
10216.478516
10189.326172
10180.073242
10186.271484
10200.081055
10201.799805
10217.940430
10233.944336
10211.454102
10194.694336
10198.931641
10213.103516
10208.265625
10190.613281
10196.286133
10198.463867
10195.515625
10173.200195
10165.208008
10172.515625
10180.546875
10170.723633
10175.597656
10175.363281
10188.675781
10180.938477
10172.589844
10186.483398
10176.188477
10149.324219
10166.149414
10170.515625
10185.899414
10178.811523
10160.144531
10188.971680
10193.565430
10194.611328
10204.637695
10193.094727
10177.179688
10162.833984
10177.369141
10210.752930
10208.715820
10197.762695
10200.498047
10172.754883
10152.321289
10132.754883
10144.573242
10145.432617
10141.396484
10165.766602
10191.234375
10189.188477
10178.921875
10163.163086
10167.189453
10171.282227
10159.101562
10137.788086
10119.267578
10124.143555
10098.312500
10068.611328
10077.987305
10092.560547
10118.449219
10119.695312
10103.922852
10108.178711
10096.662109
10147.333984
10146.298828
10117.001953
10122.893555
10122.104492
10138.977539
10140.952148
10150.295898
10150.690430
10166.517578
10180.850586
10170.115234
10142.420898
10134.518555
10128.166992
10142.066406
10137.203125
10132.295898
10134.859375
10154.438477
10171.654297
10176.294922
10169.067383
10156.005859
10151.752930
10104.106445
10101.458008
10099.086914
10130.034180
10130.223633
10114.856445
10099.061523
10109.150391
10128.643555
10133.932617
10135.143555
10136.824219
10132.295898
10119.166992
10118.072266
10107.886719
10107.410156
10107.766602
10106.676758
10092.293945
10087.867188
10066.410156
10080.252930
10097.606445
10112.773438
10126.073242
10131.300781
10126.440430
10102.224609
10114.563477
10119.282227
10115.742188
10131.578125
10135.522461
10123.776367
10137.901367
10140.452148
10144.490234
10168.818359
10157.033203
10171.059570
10168.380859
10168.158203
10151.288086
10142.545898
10127.148438
10152.425781
10173.745117
10179.818359
10184.240234
10209.353516
10201.745117
10183.430664
10182.609375
10193.219727
10206.413086
10206.115234
10195.002930
10214.960938
10212.869141
10185.654297
10166.051758
10155.397461
10145.348633
10144.481445
10131.640625
10127.448242
10117.464844
10130.338867
10136.322266
10158.057617
10141.266602
10128.063477
10092.395508
10081.033203
10073.499023
10090.248047
10102.108398
10113.197266
10142.002930
10133.550781
10147.533203
10141.393555
10146.140625
10164.335938
10160.791016
10154.229492
10156.450195
10143.676758
10115.723633
10089.656250
10090.168945
10112.298828
10135.245117
10131.993164
10119.704102
10118.776367
10128.626953
10122.733398
10124.145508
10130.360352
10144.373047
10158.884766
10141.730469
10138.064453
10149.031250
10173.554688
10179.916016
10180.541016
10162.458008
10174.927734
10174.674805
10155.061523
10152.253906
10167.707031
10161.071289
10179.972656
10183.722656
10191.408203
10170.277344
10159.078125
10150.175781
10143.441406
10124.209961
10138.693359
10131.127930
10145.398438
10140.950195
10139.544922
10115.755859
10113.386719
10125.147461
10145.792969
10139.291016
10151.881836
10161.285156
10146.616211
10141.767578
10139.957031
10157.519531
10160.152344
10138.054688
10130.181641
10140.789062
10131.933594
10124.187500
10127.772461
10140.215820
10147.083008
10140.672852
10126.207031
10129.637695
10140.304688
10162.586914
10172.728516
10173.378906
10171.597656
10161.077148
10145.063477
10130.927734
10114.927734
10101.892578
10134.305664
10160.215820
10174.925781
10208.814453
10228.684570
10192.549805
10170.100586
10155.243164
10152.777344
10144.321289
10124.117188
10136.986328
10138.805664
10153.413086
10161.017578
10171.274414
10187.386719
10188.665039
10186.186523
10187.645508
10164.475586
10157.278320
10136.775391
10130.524414
10140.315430
10128.461914
10133.690430
10151.797852
10168.802734
10170.557617
10174.343750
10185.720703
10194.625977
10230.105469
10195.543945
10175.815430
10181.648438
10195.115234
10198.175781
10202.014648
10193.652344
10196.652344
10216.188477
10217.732422
10215.660156
10209.030273
10204.322266
10195.974609
10191.180664
10188.831055
10189.966797
10212.441406
10220.488281
10239.208008
10246.741211
10199.119141
10159.639648
10151.549805
10157.732422
10164.960938
10154.917969
10158.908203
10191.212891
10210.181641
10207.307617
10201.894531
10184.019531
10162.131836
10137.346680
10133.138672
10129.063477
10113.558594
10126.180664
10133.088867
10136.937500
10111.569336
10098.594727
10085.495117
10093.235352
10094.488281
10071.150391
10075.297852
10098.530273
10107.343750
10108.250000
10102.728516
10079.872070
10077.066406
10097.924805
10125.082031
10132.793945
10121.982422
10127.273438
10121.268555
10129.010742
10133.385742
10115.866211
10100.835938
10112.244141
10123.380859
10130.916016
10111.806641
10120.768555
10123.410156
10113.955078
10147.091797
10169.291992
10187.271484
10190.330078
10174.544922
10169.153320
10170.457031
10184.798828
10185.707031
10182.377930
10174.738281
10161.470703
10177.705078
10186.195312
10197.845703
10172.860352
10128.769531
10135.666016
10137.645508
10163.842773
10182.512695
10170.541992
10145.360352
10122.000977
10131.986328
10106.879883
10090.096680
10088.230469
10119.721680
10136.365234
10147.172852
10163.130859
10152.620117
10137.947266
10131.961914
10152.760742
10162.123047
10173.748047
10155.740234
10178.494141
10160.419922
10151.345703
10146.236328
10138.347656
10135.924805
10134.446289
10128.529297
10162.775391
10155.898438
10133.728516
10132.313477
10136.544922
10141.729492
10156.554688
10164.869141
10181.804688
10174.737305
10148.198242
10151.119141
10156.308594
10172.677734
10170.984375
10196.341797
10200.626953
10189.460938
10161.265625
10193.587891
10205.500000
10214.686523
10184.284180
10176.694336
10174.621094
10162.205078
10146.934570
10160.909180
10172.103516
10164.031250
10144.720703
10121.064453
10137.057617
10157.376953
10161.557617
10175.502930
10175.178711
10155.291016
10130.462891
10109.027344
10107.402344
10112.720703
10131.320312
10134.106445
10165.177734
10168.713867
10152.822266
10146.840820
10146.154297
10149.124023
10152.443359
10153.072266
10173.073242
10144.560547
10129.812500
10132.195312
10139.981445
10164.733398
10160.018555
10140.016602
10137.313477
10149.423828
10145.836914
10122.096680
10123.001953
10114.845703
10117.697266
10154.028320
10161.550781
10153.578125
10141.921875
10107.339844
10090.520508
10093.870117
10085.170898
10096.083008
10105.810547
10103.936523
10109.931641
10129.458984
10147.860352
10159.107422
10135.834961
10107.840820
10078.458008
10082.620117
10102.577148
10123.983398
10137.019531
10141.699219
10141.947266
10123.614258
10129.595703
10159.833008
10141.373047
10110.298828
10119.809570
10128.310547
10145.067383
10144.676758
10127.087891
10115.473633
10110.861328
10115.257812
10140.996094
10176.607422
10228.322266
10209.437500
10158.505859
10123.759766
10095.235352
10078.853516
10066.570312
10053.800781
10063.766602
10087.945312
10084.687500
10077.125000
10073.589844
10089.948242
10133.683594
10171.677734
10205.055664
10245.506836
10237.092773
10216.455078
10173.824219
10135.507812
10102.373047
10087.312500
10101.804688
10127.728516
10120.495117
10140.273438
10152.608398
10162.227539
10152.533203
10143.928711
10122.504883
10103.107422
10101.693359
10093.025391
10082.860352
10109.013672
10122.749023
10129.712891
10137.304688
10134.311523
10160.360352
10176.364258
10169.017578
10153.379883
10145.416992
10126.767578
10168.367188
10215.187500
10226.888672
10221.046875
10195.934570
10176.678711
10157.528320
10153.488281
10119.811523
10114.590820
10127.361328
10128.311523
10140.872070
10162.772461
10208.388672
10246.424805
10240.235352
10230.629883
10216.154297
10212.382812
10213.138672
10204.293945
10208.221680
10231.125000
10245.666992
10236.482422
10191.147461
10105.120117
10042.158203
10030.175781
10030.752930
10046.776367
10049.428711
10046.479492
10051.731445
10046.028320
10058.996094
10100.219727
10091.001953
10106.246094
10126.257812
10176.779297
10179.682617
10199.447266
10206.231445
10202.184570
10180.605469
10139.420898
10122.527344
10144.207031
10130.630859
10124.097656
10132.927734
10147.311523
10185.483398
10196.052734
10179.334961
10151.038086
10144.595703
10158.430664
10173.016602
10202.381836
10212.389648
10190.044922
10169.516602
10169.395508
10204.658203
10215.885742
10204.546875
10233.975586
10215.872070
10203.823242
10156.570312
10130.087891
10135.383789
10144.500977
10155.828125
10181.448242
10188.448242
10201.585938
10204.502930
10219.406250
10185.794922
10175.659180
10178.333984
10190.523438
10195.918945
10180.102539
10147.069336
10094.965820
10085.288086
10062.167969
10078.991211
10109.086914
10135.261719
10170.017578
10184.425781
10204.943359
10185.445312
10169.385742
10135.818359
10103.625000
10113.753906
10108.793945
10137.315430
10179.721680
10187.051758
10210.785156
10199.831055
10186.731445
10200.103516
10232.766602
10252.843750
10248.087891
10217.416992
10170.751953
10143.455078
10086.685547
10068.983398
10058.582031
10083.713867
10092.756836
10079.404297
10050.307617
10033.703125
10031.470703
10071.554688
10089.690430
10120.600586
10144.360352
10169.912109
10175.996094
10169.942383
10156.215820
10143.872070
10151.848633
10166.912109
10202.699219
10190.887695
10201.915039
10190.441406
10203.045898
10183.048828
10185.851562
10145.028320
10096.237305
10047.151367
10026.394531
10038.059570
10054.532227
10092.599609
10098.805664
10087.539062
10065.205078
10053.955078
10064.751953
10088.809570
10106.002930
10156.681641
10213.881836
10245.132812
10267.602539
10267.141602
10221.264648
10187.913086
10194.452148
10224.474609
10250.451172
10265.780273
10259.650391
10251.326172
10227.954102
10201.288086
10163.884766
10136.812500
10133.000977
10129.924805
10113.849609
10109.687500
10089.297852
10070.223633
10090.412109
10137.050781
10168.047852
10188.076172
10221.177734
10233.030273
10254.499023
10263.819336
10264.981445
10266.281250
10231.846680
10235.932617
10239.547852
10230.109375
10250.759766
10260.171875
10232.081055
10221.440430
10238.873047
10224.759766
10197.405273
10166.349609
10152.994141
10130.214844
10099.875000
10092.162109
10079.971680
10073.809570
10073.735352
10051.818359
10044.458008
10073.708008
10090.166992
10090.182617
10119.116211
10114.865234
10129.027344
10162.223633
10180.858398
10218.056641
10251.541992
10242.491211
10224.555664
10193.393555
10142.220703
10103.061523
10129.933594
10148.332031
10167.446289
10189.772461
10203.783203
10224.074219
10223.802734
10184.005859
10139.341797
10106.007812
10102.815430
10100.785156
10119.046875
10154.348633
10201.442383
10201.689453
10164.519531
10133.171875
10092.936523
10094.115234
10104.773438
10135.051758
10171.863281
10191.978516
10220.172852
10247.965820
10278.294922
10291.362305
10270.367188
10221.042969
10149.099609
10121.483398
10148.230469
10172.330078
10195.678711
10193.551758
10189.998047
10208.193359
10207.314453
10218.456055
10206.937500
10214.456055
10180.830078
10137.246094
10078.404297
10026.779297
10050.195312
10103.655273
10152.223633
10136.591797
10117.444336
10105.875977
10139.335938
10171.388672
10196.497070
10217.772461
10256.012695
10277.666016
10256.365234
10168.949219
10095.705078
10052.495117
10055.333984
10074.658203
10131.200195
10148.864258
10150.615234
10108.164062
```
