## Supplementary material for "Functional connectivity across the human subcortical auditory system using an autoregressive matrix-Gaussian copula graphical model approach with partial correlations": Code: roi-01_mean_ts.txt

```
10921.584961
10775.368164
10797.507812
10762.105469
10742.166992
10710.210938
10692.416992
10708.967773
10730.351562
10798.319336
10765.441406
10732.538086
10700.467773
10748.535156
10786.781250
10833.970703
10808.970703
10759.367188
10718.496094
10763.446289
10729.233398
10700.744141
10765.723633
10706.384766
10708.464844
10707.638672
10710.404297
10737.622070
10726.328125
10716.697266
10708.801758
10791.032227
10798.336914
10760.166016
10805.324219
10741.935547
10721.244141
10719.257812
10700.983398
10750.211914
10748.547852
10705.913086
10717.208984
10753.860352
10733.095703
10729.173828
10752.145508
10765.421875
10733.399414
10715.602539
10735.982422
10779.535156
10729.491211
10707.127930
10713.185547
10745.372070
10736.118164
10706.307617
10693.102539
10731.926758
10677.349609
10637.275391
10688.929688
10726.026367
10774.123047
10774.035156
10804.879883
10773.891602
10741.419922
10743.583984
10728.958984
10757.044922
10777.293945
10736.740234
10713.461914
10741.158203
10726.185547
10728.703125
10762.061523
10758.879883
10703.458984
10731.653320
10768.080078
10788.429688
10746.237305
10808.990234
10776.679688
10721.549805
10679.123047
10675.305664
10682.991211
10699.670898
10721.968750
10745.130859
10795.547852
10753.203125
10663.332031
10668.419922
10697.437500
10690.352539
10707.025391
10711.879883
10704.647461
10690.156250
10673.972656
10670.575195
10687.808594
10745.057617
10706.467773
10679.127930
10645.372070
10616.284180
10671.713867
10609.389648
10541.411133
10644.409180
10678.364258
10743.376953
10670.773438
10622.231445
10616.921875
10669.744141
10740.597656
10753.222656
10667.108398
10632.791016
10675.207031
10699.130859
10661.214844
10631.948242
10654.437500
10687.284180
10711.916016
10723.153320
10693.461914
10740.972656
10705.004883
10616.541016
10621.759766
10607.798828
10669.821289
10711.118164
10612.490234
10616.684570
10606.236328
10645.697266
10617.166016
10685.299805
10662.188477
10663.319336
10654.551758
10660.053711
10605.289062
10568.859375
10623.270508
10608.005859
10589.014648
10539.013672
10543.707031
10556.055664
10618.889648
10579.386719
10627.298828
10635.912109
10625.082031
10612.298828
10634.238281
10605.744141
10587.641602
10567.948242
10564.875977
10627.946289
10581.240234
10591.771484
10596.990234
10641.192383
10590.710938
10608.864258
10637.705078
10674.467773
10702.542969
10611.977539
10539.852539
10597.333984
10659.380859
10616.507812
10627.600586
10718.950195
10696.008789
10649.255859
10700.573242
10681.527344
10689.667969
10641.413086
10660.547852
10709.902344
10688.073242
10610.665039
10581.039062
10655.726562
10642.812500
10604.083984
10582.535156
10558.560547
10583.679688
10564.924805
10650.041016
10669.851562
10686.950195
10666.792969
10549.872070
10545.916016
10552.093750
10572.187500
10548.461914
10577.600586
10593.201172
10651.943359
10633.007812
10638.838867
10640.889648
10623.441406
10621.073242
10598.869141
10622.674805
10595.786133
10591.460938
10578.017578
10534.204102
10554.262695
10617.858398
10578.147461
10555.093750
10611.976562
10579.635742
10575.961914
10527.071289
10504.290039
10509.419922
10582.641602
10548.944336
10528.997070
10572.299805
10614.052734
10579.967773
10591.736328
10670.044922
10652.291016
10566.296875
10542.296875
10512.610352
10537.214844
10521.192383
10534.946289
10612.799805
10601.548828
10617.071289
10563.558594
10578.552734
10548.479492
10540.220703
10481.875000
10508.100586
10561.075195
10586.439453
10568.415039
10559.789062
10529.624023
10532.375977
10551.885742
10492.583008
10579.444336
10596.250977
10605.623047
10518.136719
10521.844727
10574.544922
10540.188477
10480.880859
10511.872070
10547.000000
10529.240234
10546.399414
10491.115234
10528.963867
10571.583008
10601.036133
10555.468750
10573.467773
10604.166016
10597.965820
10568.573242
10555.470703
10595.023438
10619.090820
10627.696289
10568.693359
10524.253906
10517.374023
10564.447266
10561.435547
10541.065430
10651.095703
10686.906250
10638.810547
10572.613281
10608.293945
10612.320312
10594.653320
10519.336914
10461.832031
10529.009766
10519.634766
10534.540039
10558.920898
10587.711914
10594.806641
10554.161133
10506.647461
10564.217773
10495.620117
10496.478516
10540.623047
10558.544922
10547.919922
10594.780273
10575.939453
10533.378906
10566.486328
10577.982422
10593.885742
10598.894531
10618.210938
10548.030273
10472.288086
10533.255859
10585.933594
10612.182617
10603.191406
10562.140625
10582.464844
10593.689453
10595.448242
10607.830078
10572.517578
10638.071289
10581.349609
10535.742188
10532.868164
10577.826172
10582.591797
10578.625977
10587.364258
10692.443359
10632.159180
10537.645508
10525.569336
10572.946289
10578.659180
10486.964844
10487.222656
10573.718750
10590.374023
10612.145508
10593.950195
10608.127930
10518.386719
10522.409180
10520.362305
10501.174805
10448.560547
10508.476562
10495.350586
10513.351562
10491.660156
10512.987305
10499.794922
10540.083008
10483.726562
10454.996094
10528.464844
10485.421875
10471.265625
10520.322266
10489.976562
10457.383789
10453.205078
10477.023438
10503.756836
10529.379883
10460.680664
10394.689453
10443.551758
10470.781250
10505.222656
10452.291016
10367.708984
10433.635742
10482.800781
10443.110352
10446.052734
10492.268555
10454.430664
10439.361328
10482.281250
10475.599609
10478.625000
10505.961914
10449.595703
10488.678711
10541.293945
10522.916992
10513.752930
10446.697266
10455.220703
10477.791992
10491.660156
10435.943359
10519.427734
10499.198242
10468.872070
10465.683594
10416.719727
10477.192383
10498.531250
10506.474609
10537.836914
10549.693359
10517.238281
10506.885742
10445.839844
10410.784180
10424.744141
10417.191406
10438.652344
10512.991211
10462.959961
10429.487305
10436.844727
10478.180664
10528.108398
10525.224609
10542.245117
10612.879883
10572.662109
10537.726562
10502.469727
10494.377930
10527.583008
10472.091797
10447.193359
10499.889648
10500.165039
10479.742188
10477.150391
10554.158203
10480.367188
10518.615234
10532.580078
10546.376953
10545.065430
10470.884766
10510.711914
10550.031250
10564.042969
10509.942383
10584.156250
10615.455078
10594.200195
10539.803711
10550.332031
10596.706055
10625.814453
10559.261719
10552.879883
10572.110352
10565.264648
10482.418945
10551.595703
10602.158203
10596.959961
10497.999023
10529.719727
10501.020508
10474.627930
10483.352539
10525.592773
10539.543945
10498.139648
10443.705078
10439.938477
10489.692383
10500.452148
10441.286133
10435.854492
10461.123047
10445.849609
10439.816406
10445.416016
10495.057617
10472.994141
10462.148438
10472.004883
10512.231445
10485.732422
10507.704102
10480.252930
10500.491211
10528.976562
10476.860352
10497.525391
10436.085938
10488.343750
10461.240234
10467.945312
10446.905273
10421.879883
10421.630859
10457.513672
10485.439453
10513.045898
10379.812500
10365.482422
10370.422852
10409.472656
10412.100586
10336.401367
10391.417969
10404.556641
10450.351562
10361.623047
10415.611328
10413.155273
10417.926758
10431.294922
10389.529297
10429.555664
10419.880859
10394.755859
10385.863281
10456.972656
10504.833984
10454.348633
10456.865234
10522.094727
10428.476562
10374.230469
10394.291016
10401.839844
10432.124023
10363.834961
10342.195312
10409.037109
10414.029297
10368.571289
10372.480469
10421.784180
10506.884766
10458.863281
10430.192383
10379.828125
10383.217773
10375.599609
10291.906250
10272.888672
10359.371094
10347.593750
10368.271484
10327.976562
10326.374023
10350.482422
10387.354492
10355.881836
10460.846680
10496.102539
10579.426758
10534.620117
10519.742188
10471.328125
10378.308594
10284.977539
10283.430664
10374.841797
10294.986328
10351.094727
10353.237305
10377.198242
10422.902344
10424.575195
10361.291992
10346.283203
10367.067383
10271.047852
10273.045898
10335.018555
10390.959961
10398.464844
10349.020508
10328.249023
10409.572266
10428.674805
10450.897461
10455.379883
10420.773438
10341.641602
10380.182617
10435.973633
10496.093750
10492.261719
10444.538086
10408.516602
10450.602539
10477.772461
10396.532227
10323.310547
10284.023438
10317.721680
10356.184570
10332.393555
10381.523438
10463.973633
10459.538086
10460.580078
10455.250977
10452.313477
10497.081055
10420.397461
10366.475586
10482.244141
10521.224609
10526.956055
10534.811523
10404.389648
10324.096680
10332.849609
10253.458984
10253.958008
10291.521484
10284.048828
10286.404297
10226.900391
10297.400391
10334.542969
10285.726562
10316.266602
10358.179688
10355.803711
10340.024414
10309.789062
10377.479492
10439.967773
10413.229492
10326.100586
10295.449219
10421.673828
10401.348633
10369.581055
10358.034180
10409.957031
10384.981445
10412.252930
10388.404297
10390.281250
10391.439453
10344.801758
10339.693359
10419.763672
10446.272461
10429.549805
10370.332031
10361.678711
10381.476562
10399.729492
10372.490234
10397.796875
10403.388672
10384.356445
10393.375977
10368.018555
10348.228516
10326.474609
10350.938477
10345.221680
10380.004883
10340.295898
10418.645508
10467.468750
10426.044922
10376.745117
10319.022461
10374.168945
10390.356445
10368.718750
10411.759766
10438.175781
10368.499023
10271.859375
10222.597656
10236.964844
10249.873047
10253.562500
10288.916992
10356.040039
10371.241211
10370.371094
10403.507812
10386.463867
10337.885742
10250.902344
10312.338867
10330.963867
10327.505859
10409.366211
10414.859375
10434.252930
10397.211914
10360.860352
10436.874023
10404.773438
10444.650391
10497.763672
10438.477539
10351.273438
10206.741211
10164.320312
10225.297852
10269.070312
10352.359375
10276.051758
10285.428711
10274.904297
10272.814453
10221.242188
10262.775391
10277.946289
10310.027344
10368.567383
10432.121094
10455.582031
10397.458984
10303.145508
10308.552734
10357.772461
10368.172852
10339.990234
10416.641602
10429.500000
10413.831055
10488.933594
10515.937500
10458.515625
10312.834961
10259.957031
10267.290039
10280.994141
10336.291992
10308.356445
10312.772461
10352.386719
10351.921875
10291.602539
10235.567383
10254.065430
10341.382812
10377.012695
10379.614258
10461.972656
10489.206055
10387.593750
10367.992188
10383.382812
10400.218750
10380.314453
10406.847656
10372.380859
10447.104492
10465.179688
10545.359375
10565.041016
10508.683594
10444.755859
10288.497070
10260.755859
10247.841797
10281.630859
10214.777344
10228.402344
10229.637695
10307.715820
10323.773438
10348.057617
10327.294922
10374.222656
10411.330078
10457.106445
10508.720703
10490.527344
10450.461914
10386.354492
10308.923828
10392.013672
10383.696289
10364.695312
10367.125977
10402.921875
10422.104492
10423.830078
10405.645508
10363.090820
10311.988281
10263.292969
10237.068359
10271.813477
10278.253906
10207.732422
10185.488281
10201.689453
10290.374023
10247.098633
10250.588867
10257.888672
10275.318359
10278.583008
10298.745117
10349.753906
10397.921875
10437.865234
10471.426758
10530.953125
10527.158203
10405.810547
10272.310547
10248.941406
10240.779297
10242.191406
10292.809570
10258.870117
10362.443359
10379.161133
10396.852539
10431.481445
10440.791016
10351.534180
10262.224609
10210.781250
10285.576172
10351.196289
10391.284180
10397.620117
10396.356445
10346.194336
10317.080078
10198.242188
10199.394531
10283.570312
10294.750000
10312.315430
10335.670898
10434.879883
10469.068359
10505.272461
10516.247070
10412.556641
10329.799805
10289.112305
10369.754883
10413.432617
10431.242188
10359.093750
10305.289062
10288.882812
10347.773438
10331.487305
10368.913086
10329.565430
10358.453125
10337.757812
10214.214844
10197.271484
10234.618164
10323.848633
10272.370117
10237.976562
10294.496094
10360.666992
10351.497070
10322.641602
10366.812500
10461.025391
10574.727539
10581.079102
10558.886719
10451.879883
10243.657227
10233.903320
10202.622070
10249.721680
10327.233398
10377.735352
10341.250977
```
