## Supplementary material for "Functional connectivity across the human subcortical auditory system using an autoregressive matrix-Gaussian copula graphical model approach with partial correlations": Code: roi-02_mean_ts.txt

```
10969.019531
10934.306641
10903.037109
10882.206055
10880.938477
10862.014648
10824.840820
10834.122070
10827.164062
10851.428711
10837.957031
10817.295898
10777.194336
10791.643555
10846.255859
10871.053711
10865.973633
10835.052734
10797.712891
10780.038086
10795.317383
10797.719727
10826.770508
10800.987305
10801.678711
10809.117188
10815.407227
10819.332031
10829.922852
10821.841797
10809.880859
10836.158203
10851.589844
10832.629883
10828.219727
10808.920898
10813.718750
10810.210938
10820.839844
10839.380859
10840.867188
10824.844727
10829.721680
10864.131836
10858.824219
10846.363281
10849.647461
10835.886719
10854.244141
10839.946289
10854.425781
10857.730469
10845.919922
10839.678711
10825.416992
10829.746094
10837.155273
10829.880859
10834.210938
10810.213867
10803.583984
10801.868164
10800.452148
10825.187500
10831.981445
10828.441406
10827.218750
10818.933594
10802.457031
10811.896484
10821.368164
10856.602539
10852.428711
10833.444336
10821.473633
10813.995117
10819.275391
10824.422852
10824.000000
10813.158203
10814.692383
10828.293945
10851.953125
10846.688477
10847.254883
10836.742188
10818.391602
10785.868164
10778.321289
10795.452148
10791.820312
10811.211914
10853.691406
10847.519531
10845.204102
10820.144531
10796.403320
10795.987305
10804.221680
10792.800781
10792.614258
10767.257812
10770.289062
10764.410156
10757.060547
10771.771484
10783.173828
10798.724609
10809.825195
10795.122070
10790.645508
10771.994141
10776.316406
10785.154297
10771.377930
10778.886719
10786.646484
10808.612305
10812.120117
10804.976562
10796.897461
10803.158203
10814.124023
10808.822266
10791.204102
10774.595703
10773.129883
10779.082031
10774.956055
10769.138672
10778.044922
10789.912109
10819.495117
10819.406250
10809.375000
10804.301758
10800.072266
10753.562500
10735.471680
10732.663086
10764.278320
10798.618164
10769.651367
10746.358398
10738.242188
10740.715820
10757.791992
10753.513672
10756.299805
10761.559570
10753.419922
10757.217773
10744.329102
10718.317383
10726.125000
10714.334961
10694.801758
10686.102539
10687.000000
10689.904297
10696.772461
10714.750000
10708.712891
10720.895508
10714.652344
10722.202148
10727.256836
10717.379883
10712.691406
10727.119141
10736.572266
10731.977539
10752.375000
10762.416992
10756.893555
10778.782227
10768.382812
10764.680664
10778.885742
10778.586914
10781.243164
10781.843750
10779.384766
10778.835938
10801.566406
10806.835938
10806.582031
10823.066406
10826.324219
10831.276367
10808.530273
10803.536133
10799.861328
10815.184570
10810.951172
10815.492188
10823.065430
10776.536133
10758.803711
10746.226562
10757.566406
10768.721680
10759.044922
10750.466797
10741.922852
10735.758789
10773.223633
10784.223633
10808.582031
10803.312500
10771.843750
10715.233398
10704.765625
10723.495117
10736.736328
10755.548828
10793.137695
10797.357422
10801.170898
10803.342773
10797.956055
10807.019531
10805.851562
10791.962891
10783.718750
10764.947266
10742.176758
10732.063477
10735.935547
10740.899414
10759.753906
10754.563477
10757.806641
10773.857422
10768.519531
10769.441406
10763.431641
10747.313477
10745.491211
10765.686523
10760.449219
10763.378906
10773.912109
10799.497070
10802.959961
10804.304688
10782.143555
10766.320312
10763.849609
10758.624023
10763.767578
10775.953125
10765.748047
10772.193359
10787.399414
10793.081055
10793.954102
10761.662109
10757.486328
10757.501953
10741.477539
10760.114258
10756.918945
10756.401367
10773.048828
10769.829102
10762.787109
10765.342773
10780.651367
10789.888672
10796.910156
10785.403320
10787.356445
10774.237305
10761.262695
10771.527344
10781.598633
10803.882812
10788.860352
10786.500977
10774.633789
10776.762695
10764.130859
10761.386719
10783.815430
10772.268555
10775.981445
10780.804688
10770.202148
10775.792969
10784.910156
10812.928711
10809.483398
10792.308594
10776.896484
10770.143555
10761.125977
10748.899414
10747.377930
10780.717773
10799.890625
10822.102539
10840.540039
10850.416992
10815.733398
10790.156250
10781.138672
10784.782227
10775.625977
10756.915039
10752.500977
10759.833008
10776.342773
10776.637695
10762.139648
10778.235352
10770.750000
10770.872070
10770.816406
10776.460938
10783.569336
10771.581055
10769.113281
10778.085938
10766.964844
10770.055664
10762.402344
10778.790039
10782.750000
10788.706055
10802.556641
10805.376953
10819.232422
10810.635742
10786.244141
10797.708984
10805.072266
10799.931641
10806.354492
10801.549805
10812.054688
10836.808594
10835.476562
10835.434570
10827.425781
10821.895508
10790.986328
10771.398438
10785.799805
10785.947266
10800.828125
10834.191406
10868.651367
10879.054688
10825.839844
10789.030273
10757.585938
10748.658203
10751.596680
10781.552734
10788.068359
10785.725586
10837.667969
10828.457031
10819.913086
10809.711914
10802.023438
10780.314453
10784.107422
10769.305664
10742.033203
10740.434570
10733.493164
10751.516602
10736.217773
10729.735352
10719.627930
10724.237305
10734.296875
10710.119141
10695.817383
10713.181641
10737.594727
10737.318359
10756.207031
10733.212891
10745.312500
10755.056641
10764.800781
10785.990234
10763.997070
10750.211914
10756.967773
10752.895508
10764.449219
10753.407227
10754.529297
10750.391602
10755.197266
10755.264648
10749.560547
10765.607422
10773.264648
10757.661133
10791.209961
10794.319336
10808.174805
10813.446289
10807.110352
10806.412109
10819.136719
10816.370117
10781.469727
10779.904297
10782.306641
10785.270508
10780.808594
10805.678711
10789.131836
10767.741211
10732.248047
10725.183594
10755.995117
10784.831055
10812.626953
10800.279297
10788.237305
10771.680664
10756.637695
10741.086914
10717.285156
10727.101562
10741.967773
10776.160156
10785.935547
10799.436523
10798.200195
10796.961914
10788.425781
10793.242188
10798.880859
10792.544922
10798.659180
10802.946289
10795.616211
10781.100586
10780.242188
10763.902344
10742.607422
10731.209961
10751.552734
10775.985352
10793.659180
10788.781250
10769.507812
10765.965820
10767.611328
10784.705078
10780.733398
10792.166992
10785.523438
10761.582031
10771.109375
10791.260742
10788.102539
10808.221680
10833.293945
10837.005859
10842.542969
10828.701172
10847.633789
10857.848633
10845.065430
10806.087891
10792.780273
10804.162109
10791.564453
10798.425781
10806.858398
10808.117188
10798.789062
10764.615234
10744.165039
10756.416016
10772.312500
10781.159180
10794.890625
10796.415039
10766.938477
10754.799805
10737.306641
10748.984375
10765.808594
10765.409180
10775.152344
10792.906250
10806.251953
10794.652344
10771.434570
10764.306641
10761.479492
10764.385742
10767.695312
10783.426758
10755.262695
10757.725586
10757.740234
10774.183594
10778.302734
10784.240234
10786.023438
10766.350586
10776.472656
10775.776367
10751.766602
10759.920898
10754.762695
10753.856445
10774.044922
10773.322266
10747.327148
10749.494141
10738.147461
10727.574219
10743.434570
10734.643555
10732.388672
10743.728516
10733.971680
10750.750000
10763.755859
10787.698242
10808.703125
10777.325195
10763.813477
10701.464844
10695.060547
10719.538086
10753.421875
10773.494141
10772.564453
10770.607422
10767.880859
10746.620117
10775.543945
10773.137695
10749.363281
10748.788086
10753.131836
10765.775391
10773.572266
10756.383789
10741.694336
10728.502930
10731.817383
10757.496094
10781.912109
10836.306641
10831.004883
10789.715820
10732.358398
10719.328125
10708.642578
10695.416992
10673.245117
10686.105469
10710.148438
10699.472656
10681.015625
10678.841797
10689.073242
10743.395508
10771.091797
10810.616211
10869.405273
10866.175781
10835.214844
10790.750000
10732.600586
10690.807617
10668.637695
10683.696289
10716.779297
10713.392578
10734.452148
10766.121094
10780.704102
10779.524414
10780.068359
10735.207031
10718.958984
10713.124023
10702.504883
10701.743164
10711.458008
10715.354492
10725.734375
10728.527344
10740.120117
10763.199219
10783.254883
10767.374023
10746.024414
10734.243164
10716.225586
10745.926758
10788.264648
10818.523438
10834.143555
10802.578125
10768.524414
10741.868164
10729.802734
10702.269531
10706.317383
10724.969727
10735.065430
10753.496094
10767.845703
10799.832031
10827.718750
10846.279297
10810.189453
10791.751953
10785.023438
10784.654297
10789.164062
10804.745117
10822.899414
10828.095703
10828.497070
10789.962891
10716.989258
10662.584961
10648.436523
10640.426758
10639.628906
10653.910156
10640.234375
10648.295898
10649.094727
10658.069336
10684.291992
10688.773438
10690.411133
10716.308594
10725.138672
10739.447266
10760.818359
10776.408203
10770.409180
10749.351562
10719.541016
10700.152344
10719.921875
10738.756836
10731.448242
10720.767578
10722.942383
10746.860352
10748.861328
10736.132812
10735.395508
10756.858398
10774.355469
10782.155273
10810.143555
10812.375000
10785.125977
10747.933594
10736.754883
10765.661133
10788.475586
10783.544922
10790.427734
10784.348633
10762.087891
10706.586914
10668.458984
10682.942383
10701.328125
10733.109375
10748.984375
10761.007812
10782.402344
10794.561523
10810.215820
10779.104492
10735.110352
10729.078125
10748.271484
10751.252930
10764.161133
10754.831055
10708.876953
10667.178711
10634.827148
10637.196289
10669.297852
10677.572266
10724.169922
10734.273438
10757.621094
10760.593750
10742.418945
10702.509766
10666.089844
10657.512695
10675.711914
10677.993164
10711.704102
10735.587891
10752.159180
10734.930664
10725.934570
10733.891602
10737.535156
10778.958984
10788.591797
10758.235352
10727.397461
10682.260742
10652.320312
10630.729492
10637.231445
10654.085938
10657.042969
10655.718750
10621.734375
10612.269531
10597.781250
10628.773438
10629.346680
10647.282227
10688.416016
10710.138672
10715.925781
10715.825195
10670.462891
10651.688477
10661.173828
10689.234375
10717.209961
10745.208008
10736.203125
10724.139648
10735.315430
10733.050781
10728.843750
10688.223633
10646.046875
10592.177734
10573.836914
10583.308594
10606.766602
10656.928711
10664.902344
10642.479492
10616.246094
10589.452148
10589.418945
10620.959961
10644.792969
10688.035156
10731.083008
10780.377930
10790.771484
10781.483398
10751.218750
10727.957031
10722.831055
10746.592773
10773.868164
10785.338867
10794.415039
10800.064453
10778.234375
10768.413086
10726.161133
10694.048828
10672.281250
10670.530273
10672.739258
10653.653320
10627.914062
10592.445312
10606.235352
10663.873047
10684.784180
10718.052734
10743.923828
10748.210938
10770.975586
10786.401367
10799.250977
10800.234375
10756.288086
10759.583984
10737.980469
10747.879883
10763.968750
10766.868164
10755.709961
10747.911133
10766.483398
10760.144531
10738.259766
10695.082031
10662.892578
10650.894531
10633.535156
10630.160156
10611.625000
10599.541016
10589.046875
10583.418945
10578.647461
10622.439453
10632.513672
10631.573242
10663.886719
10655.526367
10676.802734
10712.177734
10726.432617
10759.265625
10780.748047
10768.660156
10724.808594
10680.852539
10617.971680
10591.796875
10640.615234
10702.880859
10700.373047
10719.219727
10726.113281
10741.835938
10752.287109
10720.916992
10676.041016
10642.585938
10613.306641
10630.054688
10661.448242
10679.992188
10718.211914
10746.388672
10707.807617
10675.743164
10641.324219
10618.223633
10615.362305
10663.834961
10704.465820
10720.908203
10741.901367
10763.364258
10798.138672
10821.906250
10812.124023
10769.686523
10737.215820
10689.882812
10677.827148
10701.057617
10724.734375
10719.677734
10696.331055
10708.127930
10694.367188
10714.063477
10727.852539
10730.572266
10698.810547
10679.967773
10624.179688
10583.635742
10594.539062
10627.848633
10664.033203
10674.892578
10679.955078
10681.739258
10737.332031
10731.759766
10737.427734
10762.020508
10789.216797
10788.720703
10762.107422
10703.608398
10664.294922
10603.176758
10581.282227
10619.069336
10677.825195
10715.177734
10696.765625
10663.330078
```
