## Supplementary material for "Functional connectivity across the human subcortical auditory system using an autoregressive matrix-Gaussian copula graphical model approach with partial correlations": Code: roi-03_mean_ts.txt

```
11322.867188
11124.326172
11071.650391
11061.395508
11072.778320
11033.954102
11020.237305
11034.671875
11008.453125
11066.869141
11075.310547
11092.950195
11054.717773
11069.562500
11070.457031
11105.814453
11141.792969
11092.239258
11044.130859
11016.971680
11028.543945
11043.462891
11073.899414
11043.473633
11024.024414
11053.778320
11001.055664
11035.239258
11038.000977
11028.879883
11077.665039
11100.541016
11151.930664
11083.430664
11137.716797
11059.813477
11066.231445
11086.135742
11061.343750
11121.671875
11076.024414
11101.842773
11127.064453
11102.713867
11112.050781
11093.685547
11140.010742
11107.387695
11162.336914
11050.692383
11087.963867
11123.796875
11113.313477
11130.165039
11120.677734
11153.504883
11070.292969
11096.829102
11054.667969
11012.183594
11030.075195
11051.549805
11074.806641
11102.117188
11097.979492
11090.270508
11150.503906
11119.311523
11071.250000
11077.203125
11079.675781
11067.864258
11102.390625
11092.291992
11070.287109
11105.657227
11071.104492
11066.697266
11103.258789
11077.923828
11101.142578
11147.787109
11156.682617
11146.323242
11091.639648
11108.633789
11112.477539
11022.546875
11084.673828
11048.333008
11076.415039
11054.958984
11130.918945
11130.728516
11128.055664
11084.316406
11028.552734
11057.046875
11042.995117
11053.846680
11067.876953
10981.782227
11075.982422
11034.082031
11040.994141
11064.249023
11038.560547
11126.191406
11114.284180
11071.822266
11034.653320
11015.480469
11035.668945
10936.042969
10925.734375
11055.155273
11023.664062
11076.607422
11022.332031
11003.666016
10982.080078
11030.606445
11057.324219
11053.458008
11042.038086
11023.112305
11016.662109
11026.663086
10994.825195
11011.900391
10998.161133
11048.589844
11063.356445
11041.997070
11003.597656
11063.245117
11077.719727
10993.349609
10967.425781
10923.844727
10994.299805
11054.988281
11006.095703
10952.691406
10985.527344
10975.455078
11009.459961
10986.532227
10937.623047
10976.453125
10975.989258
11040.924805
11001.520508
10929.082031
10971.924805
10950.165039
10920.874023
10931.046875
10914.969727
10963.916016
10961.468750
10934.508789
10940.764648
10977.325195
10955.790039
10957.728516
10985.559570
10984.906250
10919.109375
10924.395508
10977.595703
11003.486328
11002.053711
11006.498047
11009.356445
11014.684570
10991.841797
10993.206055
11057.150391
10997.884766
11052.693359
11036.643555
11030.661133
11002.595703
11046.783203
11034.737305
11028.986328
11106.399414
11087.915039
11083.929688
11116.816406
11038.755859
11059.979492
10991.434570
11050.665039
11070.422852
11073.760742
11049.825195
11023.882812
11048.364258
11032.612305
10995.540039
10975.385742
10955.767578
10963.434570
10969.159180
10991.642578
11043.514648
11073.679688
11088.248047
11000.201172
10933.530273
10920.171875
10946.904297
10900.083984
10962.592773
11027.530273
11026.921875
11050.489258
11047.305664
11023.665039
11034.715820
10991.589844
10961.604492
10998.896484
10999.608398
11006.803711
10957.437500
10965.896484
10918.834961
10990.568359
10973.226562
10983.814453
10968.191406
10942.852539
10962.050781
10901.286133
10906.127930
10921.450195
10957.316406
10960.270508
10966.703125
11002.236328
11027.501953
11008.160156
11088.274414
11094.356445
11077.342773
10975.258789
10949.855469
10998.332031
10978.739258
10981.139648
11003.265625
11071.549805
11067.344727
11040.435547
11037.105469
10991.824219
11035.440430
11022.895508
10995.486328
11004.125977
10965.384766
11057.437500
10982.796875
11001.834961
11026.084961
11050.742188
10984.950195
10996.800781
11035.486328
11113.722656
11049.450195
11005.911133
10970.443359
11025.694336
10993.504883
10967.489258
11007.016602
11012.160156
11022.050781
11005.882812
10949.589844
10950.024414
11034.482422
11085.889648
11042.688477
11028.435547
11055.489258
11078.377930
11017.627930
11051.187500
11059.674805
11041.984375
11081.686523
11094.883789
11078.359375
11084.584961
11112.131836
11009.207031
11053.297852
11103.709961
11192.023438
11093.162109
11061.338867
11063.480469
11076.791992
11026.591797
11022.699219
11024.519531
11061.707031
11078.088867
11021.448242
11056.166016
11036.438477
11039.000977
11045.049805
10984.792969
11037.504883
10985.322266
10983.479492
11050.879883
11048.531250
11076.812500
11104.238281
11088.336914
11108.452148
11072.315430
10990.916992
11014.594727
11060.587891
11105.165039
11043.530273
11012.041992
11089.227539
11084.270508
11044.376953
11109.206055
11023.046875
11124.030273
11119.690430
11088.496094
11070.532227
11054.451172
11091.401367
11079.411133
11050.307617
11061.024414
11022.427734
11075.015625
11055.631836
11128.207031
11114.750000
11093.995117
11080.946289
11015.115234
11040.522461
11050.582031
10988.238281
11019.438477
11049.151367
11083.748047
11170.616211
11134.666016
11069.699219
11035.957031
11082.598633
11053.904297
11031.931641
10972.918945
11010.849609
10968.811523
11037.815430
11027.905273
11052.626953
11046.600586
11037.019531
11025.274414
11003.418945
11032.541016
11044.583984
10968.182617
10974.101562
10999.899414
10997.527344
10991.051758
10992.105469
11057.121094
11034.637695
10973.424805
10950.155273
11021.569336
10943.812500
11005.431641
10943.268555
10954.425781
10978.333984
11009.087891
10953.584961
10990.799805
11086.700195
11007.680664
11029.000000
11007.001953
11019.757812
11036.515625
11041.145508
11054.024414
11078.047852
11113.456055
11055.274414
11060.993164
10999.957031
11016.149414
11049.647461
11004.258789
11020.917969
11089.617188
11092.357422
11034.989258
11003.942383
10926.208008
10997.916992
11052.912109
11078.786133
11154.512695
11151.617188
11094.639648
11052.794922
11027.549805
11019.171875
11004.751953
10974.024414
11027.221680
11028.508789
11029.899414
11000.126953
11046.972656
11108.827148
11058.799805
11114.005859
11128.626953
11230.009766
11161.736328
11138.202148
11093.950195
11059.465820
11048.668945
11050.251953
11038.762695
11102.501953
11086.028320
11125.501953
11130.474609
11143.598633
11061.485352
11059.156250
11115.596680
11137.114258
11106.322266
11106.940430
11104.586914
11134.457031
11118.907227
11144.437500
11139.710938
11193.712891
11222.236328
11151.625977
11170.427734
11279.083984
11207.010742
11154.035156
11146.107422
11162.091797
11134.278320
11095.325195
11177.166016
11213.786133
11080.930664
11018.162109
11068.219727
11099.827148
11087.961914
11064.007812
11113.800781
11046.902344
11009.527344
10999.739258
11038.375977
11039.511719
11029.024414
10958.209961
10927.825195
11007.895508
11006.159180
10992.215820
11044.205078
11088.218750
11043.110352
11020.225586
11061.423828
11124.494141
11080.242188
11006.369141
11070.218750
11057.763672
11145.402344
11072.440430
11039.344727
11022.989258
11060.312500
10993.312500
11016.417969
11038.388672
10993.553711
11011.148438
11015.304688
11028.716797
11066.871094
10934.137695
10873.525391
10916.724609
10916.072266
10941.553711
10953.592773
11011.796875
10938.131836
10934.590820
10901.376953
10962.079102
10961.557617
10973.248047
11011.572266
10963.453125
10994.707031
11068.314453
10986.459961
10979.751953
10993.336914
10980.547852
10992.640625
10996.974609
11082.719727
11021.704102
10913.379883
10895.165039
10952.819336
10994.213867
10965.156250
10970.311523
10988.087891
10961.447266
10930.815430
10912.924805
11043.210938
11118.904297
11058.311523
10980.789062
10920.856445
10886.780273
10950.296875
10858.805664
10845.597656
10907.109375
10904.211914
10932.722656
10919.065430
10931.971680
10925.732422
10978.781250
10952.548828
11014.681641
11168.129883
11182.059570
11202.533203
11168.600586
11113.482422
11012.660156
10889.004883
10898.550781
10912.200195
10835.528320
10903.128906
10970.953125
10989.662109
11028.271484
11042.607422
11016.100586
11027.789062
10981.491211
10943.480469
10926.170898
10960.663086
10938.908203
11001.819336
10971.530273
11003.164062
11085.763672
11049.754883
11079.810547
11140.811523
11047.868164
10982.161133
11012.297852
11058.852539
11108.702148
11136.146484
11090.034180
11054.983398
11098.623047
11051.642578
10937.224609
10891.637695
10931.847656
10964.902344
10962.229492
10956.810547
11033.211914
11104.578125
11131.299805
11065.083984
11096.491211
11064.632812
11007.595703
11006.197266
11007.818359
11110.359375
11070.298828
11143.654297
11196.142578
11119.109375
11054.998047
10997.831055
10917.000000
10900.924805
10965.670898
10942.182617
10923.656250
10876.022461
10902.587891
10980.479492
10968.541992
10957.729492
10962.577148
10953.781250
10953.508789
10998.944336
11039.024414
11064.736328
11045.744141
11004.354492
10964.382812
11021.775391
11075.041992
11058.190430
10967.078125
10947.725586
10988.017578
11024.171875
11048.421875
11047.373047
11055.049805
10934.707031
11000.977539
11044.837891
11122.199219
11128.375000
11064.174805
11030.569336
11072.809570
11084.915039
11090.421875
11072.941406
11069.772461
11025.812500
11052.104492
11017.734375
11031.982422
11004.011719
11031.792969
11025.339844
10978.721680
11027.457031
11069.959961
11097.819336
11113.353516
11056.135742
11030.722656
11030.385742
11009.932617
11054.500000
11123.643555
11060.561523
11023.975586
10885.573242
10840.910156
10863.981445
10909.660156
10902.212891
10904.128906
10986.435547
11073.588867
11086.597656
11113.437500
11070.765625
10968.612305
10875.429688
10864.614258
10905.471680
10947.797852
11035.322266
11088.507812
11064.220703
11025.437500
10967.048828
11020.088867
11096.867188
11080.845703
11129.134766
11065.498047
10979.457031
10862.917969
10896.631836
10916.851562
10925.649414
10976.716797
11020.722656
10977.390625
10929.209961
10916.373047
10892.114258
10914.828125
10973.916016
11023.533203
11122.148438
11065.670898
11114.016602
11086.617188
10976.058594
11027.901367
11023.986328
11071.944336
11041.722656
11077.315430
11103.405273
11119.792969
11189.281250
11123.853516
11186.347656
11002.024414
10989.165039
10964.757812
10943.826172
11020.667969
10990.655273
10971.854492
10977.128906
10950.459961
10905.840820
10917.333008
10962.972656
11004.632812
11020.331055
11011.117188
11145.107422
11183.167969
11069.997070
11032.413086
11017.993164
10949.238281
10959.597656
11038.549805
11071.623047
11149.388672
11173.396484
11239.258789
11221.413086
11173.417969
11095.379883
10938.556641
10869.185547
10920.180664
10907.705078
10823.827148
10860.110352
10933.742188
10986.326172
10994.249023
10966.853516
10975.137695
11028.190430
11053.824219
11096.892578
11130.615234
11101.389648
11045.816406
10960.003906
10898.347656
10975.396484
10906.290039
10981.584961
10979.292969
11022.156250
11060.766602
11100.857422
11080.274414
11023.829102
10980.171875
10901.761719
10920.285156
10943.453125
10917.950195
10903.941406
10799.963867
10814.501953
10858.850586
10853.667969
10918.552734
10959.930664
10911.694336
10920.791992
10929.079102
10972.848633
11019.796875
11110.185547
11149.371094
11183.469727
11110.969727
10968.906250
10852.708008
10855.798828
10888.679688
10833.527344
10836.249023
10854.540039
10946.347656
10986.392578
11007.674805
11103.135742
11017.789062
10915.510742
10862.760742
10881.498047
10859.033203
10944.771484
10952.430664
11056.102539
11011.966797
10906.005859
10869.475586
10779.421875
10806.411133
10819.085938
10866.209961
10900.137695
10918.927734
11005.775391
11070.654297
11075.716797
11079.728516
11024.184570
10843.242188
10804.466797
10857.239258
10929.507812
10925.899414
10838.128906
10862.878906
10864.828125
10883.039062
10907.992188
10908.540039
10956.486328
10954.326172
10851.762695
10698.602539
10762.491211
10817.825195
10888.802734
10833.596680
10853.702148
10865.019531
10888.415039
10880.959961
10963.110352
10956.921875
11051.324219
11143.204102
11152.508789
11083.687500
11075.635742
10849.190430
10738.899414
10654.410156
10777.867188
10886.308594
10919.696289
10901.212891
```
