## Supplementary material for "Functional connectivity across the human subcortical auditory system using an autoregressive matrix-Gaussian copula graphical model approach with partial correlations": Code: roi-04_mean_ts.txt

```
8909.208984
8450.398438
8666.673828
8564.791992
8779.007812
8686.284180
8603.422852
8501.658203
8671.267578
8645.930664
8668.062500
8513.287109
8572.177734
8811.746094
8546.890625
8700.238281
8435.248047
8508.871094
8554.843750
8559.288086
8623.443359
8468.629883
8509.904297
8655.095703
8930.548828
8494.341797
8753.787109
8643.971680
8764.250000
8587.830078
8746.852539
8578.292969
8604.798828
8531.691406
8732.826172
8606.986328
8653.411133
8485.138672
8535.830078
8756.992188
8476.636719
8612.826172
8532.146484
8701.375000
8673.314453
8701.974609
8841.742188
8778.700195
8825.255859
8853.099609
8624.172852
8705.318359
8565.200195
8789.567383
8905.177734
8731.250000
8626.033203
8809.986328
8669.968750
8838.906250
8554.958984
8560.761719
8713.396484
8655.960938
8722.332031
8656.761719
8532.180664
8934.091797
8891.596680
8835.386719
8717.208984
8874.984375
8801.975586
8613.822266
8597.701172
8776.982422
8538.775391
8610.748047
8779.346680
8833.947266
8719.860352
8630.536133
8846.978516
8840.833984
8721.670898
8572.708984
8692.427734
8788.769531
8681.996094
8766.708984
8593.338867
8905.160156
8487.273438
8708.212891
8956.673828
8724.522461
8497.070312
8415.171875
8812.615234
8868.183594
8410.089844
8730.671875
8751.672852
8608.189453
8842.175781
8591.493164
8598.312500
8690.710938
8725.929688
8650.521484
8552.730469
8558.466797
8670.304688
8565.185547
8618.160156
8469.321289
8570.861328
8711.021484
8510.316406
8666.488281
8463.707031
8743.562500
8676.808594
8742.595703
8691.369141
8531.652344
8629.814453
8717.925781
8622.162109
8524.426758
8782.773438
8767.414062
8888.841797
8712.736328
8805.750977
8800.370117
8679.437500
8750.146484
8485.806641
8913.973633
8716.738281
8700.886719
8578.968750
8711.816406
8839.802734
8865.039062
8585.763672
8774.291992
8934.541016
8612.003906
8675.943359
8877.841797
8775.979492
8481.865234
8625.810547
8750.525391
8638.296875
8656.814453
8708.243164
8744.397461
8388.814453
8658.007812
8557.933594
8847.003906
8612.863281
8611.302734
8754.972656
8608.203125
8585.636719
8396.423828
8620.888672
8649.505859
8828.223633
8641.574219
8758.117188
8839.876953
8552.072266
8652.332031
8424.703125
8802.806641
8740.715820
8561.449219
8646.778320
8792.041016
8742.622070
8788.541016
8863.029297
8762.667969
8731.363281
8569.314453
8471.564453
8834.359375
8652.033203
8547.193359
8705.186523
8912.413086
8840.263672
8761.238281
8565.757812
8746.105469
8857.781250
8473.041016
8542.634766
8669.678711
8615.827148
8672.986328
8636.784180
8427.791016
8802.772461
8715.865234
8614.286133
8479.929688
8619.333984
8585.998047
8757.707031
8783.041016
8655.049805
8744.955078
8861.526367
8796.111328
8896.947266
8730.901367
8602.922852
8663.658203
8633.895508
8799.167969
8765.906250
8843.750977
8628.007812
8647.675781
8702.884766
8808.833008
8478.535156
8705.935547
8784.656250
8630.898438
8576.140625
8550.843750
8749.673828
8869.220703
8551.776367
8688.083984
8618.581055
8705.775391
8624.066406
8815.756836
8749.013672
8630.642578
8712.552734
8618.017578
8615.601562
8886.167969
8818.353516
8902.750000
8819.222656
8654.644531
8713.943359
8679.481445
8693.200195
8721.959961
8637.494141
8797.726562
8689.300781
8853.541992
8612.516602
8811.257812
8864.435547
8776.513672
8872.094727
8827.537109
8658.679688
8609.496094
8579.619141
8918.001953
8819.908203
8812.316406
8770.255859
8838.087891
8628.000000
8838.564453
8649.427734
8741.048828
8898.154297
8622.820312
8485.115234
8773.849609
8596.150391
8789.416016
8790.575195
8705.077148
9010.515625
8598.275391
8805.530273
8768.630859
8673.744141
8900.685547
8681.835938
8863.539062
8945.654297
8725.984375
8628.867188
8871.826172
8611.282227
8768.097656
8593.076172
8712.814453
8883.829102
8928.406250
8774.201172
8668.027344
8671.475586
8741.626953
8823.750000
8707.074219
8747.163086
8651.070312
8634.956055
8698.820312
8924.625977
8767.402344
8863.775391
8667.445312
8752.886719
8984.227539
8803.990234
8805.755859
8742.640625
8685.117188
8863.517578
8731.148438
8999.072266
8842.543945
8936.371094
8647.496094
8831.816406
8780.148438
8542.358398
8915.316406
8789.183594
9012.878906
8862.404297
8670.445312
8666.044922
8647.340820
8784.705078
8854.468750
8698.422852
8805.021484
8818.677734
8844.001953
8668.696289
8673.257812
8988.404297
8959.588867
8555.193359
8770.096680
8695.011719
8787.119141
8772.989258
8831.316406
8941.250000
8941.720703
8924.189453
8745.017578
8903.219727
8939.339844
8716.247070
8638.423828
9016.867188
8740.979492
8820.355469
8597.867188
8851.992188
8980.590820
8777.568359
8842.263672
8698.443359
8865.728516
8881.456055
8853.812500
8923.314453
8799.775391
8850.556641
8928.357422
8780.076172
8824.178711
8766.970703
8828.624023
8978.896484
8964.228516
8915.447266
8777.805664
8938.300781
8974.703125
8775.519531
8749.886719
8808.308594
8864.519531
8935.381836
8867.142578
8853.375977
8841.596680
8686.753906
9069.798828
8792.691406
8948.510742
8970.803711
8668.449219
8825.387695
8973.756836
8871.587891
9008.371094
8869.085938
8949.737305
8848.541992
8853.283203
8928.144531
8799.294922
8941.017578
8896.062500
8981.904297
9119.394531
9085.370117
8856.460938
8959.503906
8758.494141
8899.755859
8964.173828
8888.380859
8984.537109
8652.993164
8818.035156
8711.867188
8981.542969
9016.495117
9063.247070
8914.132812
8671.654297
8949.626953
8873.903320
9170.052734
9160.798828
9089.985352
8897.807617
9078.295898
8799.099609
8757.208008
9117.992188
8827.754883
8951.067383
9108.830078
8996.011719
8884.427734
9073.562500
8964.495117
9127.796875
8992.302734
9320.031250
9054.762695
9005.877930
8907.312500
8908.743164
9012.750000
8886.208984
9081.335938
9133.437500
8972.363281
9064.333984
8897.164062
8784.167969
8951.670898
8874.971680
9042.130859
8905.424805
9155.468750
9133.205078
8884.152344
8946.458984
9024.033203
9039.977539
8947.962891
8987.120117
8971.537109
9024.710938
8866.167969
8933.955078
8793.753906
8868.664062
8800.363281
8910.402344
8840.609375
9075.720703
8733.861328
8883.628906
8967.167969
8970.470703
8916.984375
8849.097656
9037.027344
9014.214844
8950.041992
8914.607422
8946.974609
9027.852539
8898.269531
8822.359375
8891.542969
8974.484375
8921.107422
8838.892578
8948.097656
8896.851562
8933.853516
9053.877930
8873.357422
9021.848633
8768.427734
8870.724609
8829.343750
9051.541016
8964.132812
8810.343750
8956.955078
8655.635742
8865.382812
9027.630859
8878.886719
8877.660156
8928.166016
8935.263672
9074.941406
9149.963867
8894.410156
8955.193359
8868.760742
9061.569336
8879.242188
8741.845703
8770.613281
8730.898438
8905.681641
8817.475586
8947.656250
9099.084961
8906.371094
8857.092773
8807.700195
8824.437500
9048.855469
9020.193359
8898.431641
8857.502930
8979.982422
8883.614258
8953.384766
8922.333984
9161.781250
8846.478516
8720.009766
8847.558594
8870.429688
9028.655273
9016.982422
8594.939453
8882.306641
8874.427734
8779.975586
8893.904297
9003.186523
8929.452148
8773.240234
9021.826172
8965.017578
9021.422852
8970.074219
8748.287109
8946.815430
8932.236328
8977.225586
8956.418945
8989.337891
8972.462891
8933.195312
8911.150391
8785.060547
8936.967773
8818.451172
8873.255859
8855.853516
9003.707031
8971.827148
8906.196289
8807.974609
9112.650391
8933.201172
8944.396484
8898.458984
8893.808594
8877.115234
8990.307617
9017.398438
8948.476562
8935.474609
8947.236328
8843.315430
8731.623047
8797.734375
8952.703125
8919.470703
8960.046875
8827.377930
8959.955078
8746.289062
8893.257812
8922.185547
8720.966797
8701.808594
8891.390625
8976.742188
8994.822266
9068.474609
8809.993164
8863.840820
8959.626953
9022.841797
9008.632812
8925.814453
8826.789062
8724.415039
8790.524414
8974.314453
8829.285156
8797.674805
9019.882812
9054.479492
8957.412109
8941.234375
8960.235352
8844.951172
8917.507812
9021.819336
8843.579102
8804.861328
8816.269531
8932.207031
9013.974609
8911.433594
8763.630859
8811.888672
8839.316406
9018.215820
8909.924805
8866.083008
9065.296875
9062.240234
9013.804688
8813.046875
8840.864258
9068.023438
8942.148438
9023.948242
8907.170898
8836.710938
8755.560547
8981.239258
9167.303711
8859.845703
8987.662109
8792.386719
9036.042969
9054.689453
9067.208984
8923.146484
8935.318359
8825.178711
8899.937500
8940.509766
8925.322266
9051.423828
8910.943359
9065.335938
8914.421875
8919.132812
8691.261719
8978.005859
8768.427734
9122.800781
8843.503906
8793.453125
8915.195312
8951.298828
8975.826172
8938.441406
8772.240234
8959.062500
9177.681641
9014.873047
8919.468750
8697.277344
9032.344727
8801.849609
8795.359375
8877.936523
9005.965820
8871.705078
8886.611328
8912.097656
8903.188477
8808.521484
8881.470703
8829.976562
9060.449219
8804.625000
8800.490234
8852.210938
8963.478516
8925.189453
8804.611328
8720.003906
8734.964844
8930.869141
9001.490234
8881.118164
8855.529297
8922.679688
8906.255859
8833.166992
8939.785156
8980.465820
8898.652344
9009.616211
8771.415039
9005.866211
8918.313477
8723.093750
8653.742188
8692.875000
8977.667969
9029.672852
8892.383789
8767.516602
9022.607422
8986.332031
8914.203125
8968.776367
8977.915039
8860.071289
8832.951172
8893.650391
9089.396484
8968.136719
8815.959961
8941.739258
8832.360352
8970.925781
8907.062500
8831.876953
8736.365234
9005.333984
8902.901367
8870.951172
9057.423828
8933.643555
8874.792969
8893.731445
8824.322266
9096.203125
8899.651367
8950.766602
8978.865234
8835.603516
8956.689453
8556.830078
8946.130859
8831.550781
8821.207031
8932.448242
8973.498047
9003.867188
9258.804688
9013.594727
8924.910156
8789.552734
9016.350586
8879.189453
8975.265625
8941.839844
8945.568359
8734.519531
8749.574219
8799.716797
8839.187500
8804.115234
8848.547852
8859.972656
8784.158203
8807.127930
8624.072266
8910.185547
8811.996094
8865.361328
8851.691406
8801.976562
8934.210938
8942.823242
8730.094727
8759.269531
8995.699219
8992.763672
8780.451172
8720.631836
8874.968750
8924.220703
8860.527344
8585.721680
8767.437500
8949.220703
8788.177734
8935.684570
8868.511719
8823.583984
8801.638672
8881.500000
8753.024414
8889.317383
8590.376953
8806.621094
8992.680664
8896.986328
8809.589844
8964.808594
9059.921875
8691.171875
8730.450195
8608.216797
8774.464844
8795.825195
8874.247070
8684.033203
8795.521484
8891.554688
8936.966797
8866.786133
8733.462891
8667.070312
8882.996094
8803.813477
8906.681641
8838.343750
8907.463867
8776.888672
8829.283203
8761.390625
8883.333984
8564.177734
8692.731445
8676.979492
8864.833984
8722.712891
8691.767578
8766.090820
8943.265625
8706.386719
8637.804688
8750.739258
8778.030273
8720.257812
8895.015625
8857.041016
8852.188477
8740.429688
8766.318359
8759.280273
8766.470703
8980.357422
9012.302734
8699.020508
8974.755859
8793.640625
8704.604492
8785.927734
8792.055664
8758.257812
8533.944336
8624.189453
8688.227539
8793.585938
8802.921875
8856.054688
8722.170898
8717.375000
8951.664062
8786.426758
8630.087891
8503.367188
8886.501953
8817.332031
8981.554688
8719.833984
8740.673828
```
