## Supplementary material for "Functional connectivity across the human subcortical auditory system using an autoregressive matrix-Gaussian copula graphical model approach with partial correlations": Code: roi-05_mean_ts.txt

```
9596.765625
9478.073242
9543.850586
9466.321289
9376.042969
9554.795898
9567.416992
9621.165039
9442.575195
9708.481445
9313.953125
9530.748047
9520.992188
9697.033203
9586.189453
9630.851562
9531.493164
9371.317383
9666.916992
9654.187500
9376.646484
9852.302734
9625.788086
9521.065430
9826.073242
9373.187500
9559.066406
9484.615234
9479.942383
9484.369141
9485.264648
9477.385742
9561.446289
9602.060547
9518.207031
9478.495117
9462.020508
9499.575195
9417.013672
9691.237305
9456.673828
9525.814453
9761.527344
9625.436523
9460.997070
9605.276367
9517.505859
9729.962891
9675.842773
9639.709961
9429.642578
9466.482422
9580.431641
9676.136719
9520.653320
9727.831055
9568.939453
9450.699219
9698.904297
9280.250977
9275.547852
9453.718750
9481.365234
9408.792969
9593.985352
9355.932617
9464.915039
9453.742188
9435.383789
9542.825195
9739.683594
9636.619141
9414.078125
9481.065430
9644.528320
9831.694336
9465.206055
9695.370117
9720.316406
9733.308594
9382.137695
9525.720703
9505.778320
9464.646484
9592.340820
9742.931641
9696.467773
9734.492188
9498.513672
9599.687500
9733.456055
9691.993164
9848.944336
9612.537109
9575.342773
9742.632812
9641.244141
9616.216797
9656.117188
9792.588867
9388.292969
9551.582031
9718.150391
9347.142578
9485.929688
9471.896484
9607.159180
9376.408203
9173.443359
9538.505859
9276.584961
9765.443359
9517.446289
9331.166016
9593.607422
9542.476562
9665.191406
9488.556641
9581.322266
9302.225586
9602.345703
9666.711914
9789.102539
9531.198242
9379.615234
9390.394531
9649.997070
9394.621094
9603.291016
9467.538086
9483.088867
9361.492188
9738.466797
9576.168945
9450.698242
9769.197266
9608.558594
9352.166992
9567.166992
9446.129883
9496.731445
9548.429688
9246.187500
9494.168945
9456.875977
9536.665039
9664.885742
9528.363281
9439.482422
9453.944336
9658.406250
9272.914062
9510.932617
9526.137695
9305.985352
9529.185547
9559.504883
9528.575195
9604.874023
9578.831055
9644.072266
9349.165039
9453.805664
9390.333008
9215.305664
9452.971680
9423.538086
9483.126953
9608.434570
9313.381836
9573.737305
9591.157227
9375.624023
9508.516602
9647.052734
9415.189453
9563.976562
9766.875000
9540.904297
9801.431641
9680.350586
9390.296875
9366.771484
9500.179688
9376.210938
9361.682617
9678.418945
9591.416016
9462.364258
9493.169922
9516.901367
9434.745117
9284.995117
9655.211914
9736.424805
9587.824219
9654.507812
9476.416992
9332.383789
9548.327148
9374.984375
9569.108398
9432.652344
9661.248047
9345.674805
9415.491211
9489.894531
9478.384766
9627.101562
9645.945312
9399.261719
9580.765625
9342.568359
9538.920898
9410.006836
9360.800781
9587.704102
9072.625000
9435.984375
9749.141602
9729.838867
9573.532227
9474.740234
9585.686523
9741.674805
9429.546875
9485.467773
9434.998047
9298.567383
9630.377930
9505.621094
9437.873047
9213.264648
9382.565430
9617.911133
9455.948242
9532.288086
9478.680664
9492.408203
9559.208008
9550.756836
9449.378906
9462.843750
9408.709961
9361.451172
9653.457031
9666.181641
9374.004883
9240.472656
9441.874023
9630.961914
9444.905273
9435.542969
9163.637695
9620.229492
9465.993164
9336.062500
9461.104492
9397.109375
9293.961914
9609.132812
9498.576172
9540.002930
9585.742188
9454.198242
9262.791992
9614.970703
9328.214844
9425.006836
9509.330078
9556.897461
9577.866211
9471.054688
9337.915039
9484.924805
9543.679688
9626.527344
9682.555664
9518.908203
9520.478516
9602.152344
9609.063477
9412.605469
9428.771484
9715.207031
9579.884766
9262.008789
9521.141602
9660.168945
9477.118164
9458.206055
9432.267578
9417.899414
9776.650391
9714.896484
9428.926758
9551.432617
9593.638672
9401.054688
9274.536133
9216.158203
9551.142578
9631.876953
9430.925781
9570.962891
9451.035156
9754.604492
9495.631836
9737.896484
9354.933594
9321.287109
9424.032227
9634.487305
9746.258789
9582.298828
9372.408203
9707.991211
9444.234375
9584.091797
9698.498047
9482.424805
9322.333008
9433.926758
9531.279297
9543.087891
9543.855469
9446.341797
9335.489258
9500.857422
9487.085938
9354.256836
9443.360352
9406.243164
9157.959961
9585.544922
9207.435547
9460.259766
9471.469727
9338.925781
9428.641602
9325.308594
9358.731445
9563.549805
9486.736328
9290.734375
9509.368164
9593.123047
9560.519531
9409.996094
9399.844727
9471.227539
9421.949219
9521.713867
9518.991211
9330.891602
9441.307617
9612.333984
9338.934570
9565.380859
9321.004883
9343.161133
9283.306641
9625.788086
9537.538086
9323.063477
9646.571289
9510.445312
9598.509766
9466.908203
9239.342773
9184.392578
9111.647461
9752.557617
9331.590820
9297.100586
9515.149414
9583.123047
9571.031250
9329.126953
9366.260742
9453.393555
9387.816406
9350.550781
9358.463867
9325.941406
9348.169922
9367.174805
9260.889648
9442.876953
9247.875977
9116.739258
9382.109375
9651.057617
9276.979492
9293.690430
9301.359375
9405.728516
9457.956055
9484.443359
9307.785156
9476.223633
9195.344727
9123.738281
9315.242188
9386.947266
9344.682617
9615.336914
9159.975586
9278.531250
9377.583984
9415.485352
9604.283203
9507.839844
9240.690430
9196.689453
9423.437500
9469.600586
9640.556641
9384.227539
9271.521484
9175.367188
9369.891602
9374.430664
9474.575195
9154.970703
9418.633789
9507.455078
9432.042969
9427.499023
9424.541992
9395.988281
9050.762695
9289.136719
9315.610352
9451.579102
9434.916992
9265.949219
9418.557617
9255.005859
9443.022461
9457.608398
9482.708008
9334.164062
9497.328125
9279.484375
9302.816406
9354.825195
9439.755859
9481.725586
9457.593750
9355.170898
9375.718750
9278.084961
9168.495117
9269.145508
9303.902344
9400.979492
9375.696289
9497.442383
9273.419922
9169.111328
9394.088867
9561.182617
9312.849609
9567.933594
9403.034180
9493.954102
9109.778320
9116.655273
9095.143555
9436.932617
9257.841797
9412.506836
9552.905273
9405.646484
9531.846680
9344.479492
9015.030273
9540.189453
9297.567383
9148.418945
9288.765625
9401.418945
9350.957031
9184.467773
9328.930664
9551.043945
9222.111328
9295.389648
9314.771484
9311.934570
9326.188477
9336.790039
9208.873047
9506.991211
9367.075195
9109.877930
9120.092773
9377.487305
9351.256836
9315.561523
9392.860352
9313.268555
9384.194336
9444.891602
9394.610352
9324.175781
9400.527344
9388.857422
9094.927734
9431.761719
9613.718750
9310.500000
9305.725586
9395.813477
9275.213867
9055.931641
9350.113281
9476.208008
9417.185547
9357.541016
9330.175781
9137.700195
9497.526367
9410.113281
9534.888672
9266.458008
9241.227539
9242.795898
9264.960938
9272.747070
9401.541016
9500.544922
9295.244141
9272.041016
9215.213867
9414.995117
9286.136719
9214.662109
9225.040039
9309.569336
9284.716797
9169.908203
9256.107422
9261.505859
9189.457031
9151.239258
9287.878906
9270.113281
9275.789062
9408.814453
9103.587891
9577.495117
9269.042969
9403.870117
9485.005859
9036.291016
9239.745117
8988.739258
9401.708984
9420.683594
9338.712891
9114.692383
9263.910156
9146.917969
9027.064453
9164.243164
9264.414062
9177.474609
9068.833984
9190.895508
9053.564453
9264.062500
9421.198242
9296.868164
8946.860352
9242.821289
9284.292969
9547.507812
9069.915039
9161.179688
9138.366211
9078.249023
9340.901367
9378.400391
9294.902344
8749.954102
9132.727539
9190.977539
9571.725586
9416.726562
9283.846680
9217.699219
9415.012695
9241.087891
9317.695312
9206.919922
9238.059570
9452.181641
9391.386719
9142.929688
9305.647461
9163.168945
9006.290039
9060.373047
9214.836914
9314.683594
9503.432617
9185.284180
9072.073242
9211.352539
9318.803711
9467.588867
9400.932617
9239.712891
9345.007812
9025.221680
9391.271484
9243.330078
9335.205078
9191.229492
9226.034180
9291.505859
9166.363281
9107.684570
9167.522461
9077.935547
9055.918945
9219.773438
9165.886719
9094.738281
9060.615234
9190.314453
9436.108398
9179.651367
9411.552734
9337.660156
9089.913086
9119.521484
9454.877930
9592.314453
9390.858398
9027.389648
9036.484375
9259.597656
9210.114258
9027.855469
9176.185547
9111.259766
9030.655273
9120.094727
9125.276367
9225.465820
9202.863281
9074.973633
8916.359375
9178.147461
9254.470703
8932.383789
8941.992188
9021.576172
9275.355469
9042.064453
9066.979492
9121.596680
9050.077148
9031.049805
8960.598633
9241.612305
9189.010742
9277.583008
8997.977539
9145.646484
9089.129883
9257.036133
9063.617188
9119.875977
9295.705078
9098.087891
8888.785156
9159.541016
9167.098633
9036.380859
9326.777344
8983.070312
9215.426758
8922.788086
8988.192383
8980.758789
9330.427734
9356.558594
9203.093750
9214.277344
9175.575195
9359.303711
9065.831055
9252.169922
9094.770508
9048.647461
9181.589844
9152.034180
9133.125977
8937.829102
9141.268555
9419.022461
9275.727539
9083.946289
8920.412109
9037.525391
9248.181641
9227.024414
9088.034180
9052.638672
8999.458984
9257.420898
9074.774414
9159.352539
9135.873047
8999.104492
9273.359375
9172.487305
9008.304688
8707.357422
8934.035156
9254.160156
9429.573242
9143.425781
9226.819336
9106.146484
9131.847656
9299.222656
9099.295898
9282.752930
8850.259766
8855.384766
9183.939453
9296.939453
9313.074219
9223.904297
9106.717773
9224.512695
9089.859375
9109.674805
9118.680664
9312.502930
9142.028320
9102.025391
9087.064453
9150.829102
9159.708008
9297.603516
9228.541992
9015.505859
9261.262695
9273.779297
9193.813477
9081.709961
9186.800781
9283.271484
9103.391602
9206.535156
9050.601562
9136.125000
9308.703125
9117.850586
9282.551758
9012.672852
8969.116211
9181.706055
9211.657227
9113.663086
9355.632812
9259.361328
8896.122070
9366.463867
9206.564453
9212.885742
9367.316406
9205.594727
9330.783203
8976.866211
9106.285156
9215.113281
9180.706055
9185.075195
9176.724609
9363.770508
9185.671875
9083.904297
9079.610352
9454.847656
9307.832031
9196.009766
9099.182617
9305.268555
9352.341797
9543.803711
9304.336914
9165.259766
9239.202148
9302.412109
9476.241211
9341.924805
9298.141602
9404.638672
9085.934570
9516.708008
9174.483398
9220.876953
9137.512695
9287.264648
9497.763672
9492.817383
9161.067383
9111.677734
9447.719727
9465.075195
9201.095703
9312.684570
9369.395508
9348.808594
9303.964844
9504.180664
9320.518555
9318.035156
9359.617188
9217.975586
9376.436523
9422.097656
9436.179688
9493.083008
9264.776367
9239.833984
9179.713867
9493.875977
9375.622070
9321.151367
9409.626953
9313.932617
9195.335938
9498.243164
9376.983398
9469.436523
9451.911133
9192.686523
9353.207031
9374.634766
9520.765625
9546.533203
9142.950195
9320.067383
9305.805664
9308.895508
9378.064453
9388.542969
9201.432617
9441.553711
9643.942383
9415.109375
9196.475586
9280.502930
9499.723633
9326.987305
9082.644531
9362.676758
9113.798828
9351.535156
9564.036133
9730.800781
9581.299805
9599.403320
9464.276367
9217.659180
9350.861328
9442.319336
9411.188477
9443.371094
9365.273438
9497.024414
9446.691406
9363.817383
9293.218750
9289.892578
9637.265625
9516.175781
9680.308594
9349.269531
9666.912109
9456.969727
9531.648438
9273.581055
9486.915039
9518.860352
9325.413086
9421.903320
9591.250000
9694.778320
9516.156250
9425.646484
9662.685547
```
