## Supplementary material for "Functional connectivity across the human subcortical auditory system using an autoregressive matrix-Gaussian copula graphical model approach with partial correlations": Code: roi-06_mean_ts.txt

```
9541.250000
9663.160156
9346.541016
9525.103516
9383.840820
9332.879883
9317.741211
9293.729492
9875.530273
9489.980469
9560.345703
9266.601562
9378.285156
9402.572266
9514.390625
9655.497070
9365.007812
9308.298828
9361.026367
9281.358398
9565.892578
9674.747070
9457.755859
9213.697266
9362.734375
9372.123047
9730.176758
9534.070312
9453.564453
9374.119141
9385.974609
9425.458984
9726.588867
9709.562500
9659.172852
9454.416016
9328.542969
9514.959961
9565.871094
9433.783203
9496.046875
9377.725586
9525.904297
9577.669922
9508.228516
9538.463867
9379.671875
9441.379883
9519.673828
9573.937500
9761.103516
9574.718750
9516.481445
9380.693359
9347.332031
9341.537109
9349.551758
9540.975586
9424.234375
9542.038086
9351.116211
9306.060547
9475.085938
9481.753906
9597.883789
9491.265625
9562.480469
9355.755859
9376.926758
9318.224609
9657.861328
9440.833008
9735.222656
9620.264648
9498.357422
9311.481445
9302.341797
9515.262695
9702.814453
9426.486328
9567.714844
9712.710938
9648.995117
9603.625000
9458.235352
9286.683594
9600.041992
9648.720703
9650.846680
9521.257812
9323.707031
9244.707031
9426.697266
9440.044922
9665.354492
9273.633789
9668.244141
9564.683594
9373.777344
9506.118164
9527.132812
9540.379883
9453.276367
9288.304688
9307.667969
9443.392578
9540.890625
9532.561523
9280.146484
9455.604492
9446.167969
9414.975586
9359.944336
9203.197266
9296.493164
9378.316406
9598.490234
9510.325195
9402.852539
9270.195312
9462.989258
9502.840820
9464.825195
9506.586914
9451.392578
9416.174805
9218.184570
9475.111328
9372.632812
9559.177734
9489.151367
9342.791016
9179.619141
9603.614258
9517.134766
9526.385742
9427.891602
9347.763672
9394.875000
9362.943359
9440.669922
9443.861328
9434.333984
9390.498047
9496.812500
9397.791016
9448.165039
9548.807617
9594.350586
9574.491211
9463.728516
9414.568359
9247.258789
9417.617188
9338.663086
9511.885742
9588.688477
9354.527344
9306.879883
9361.572266
9577.728516
9470.659180
9498.308594
9514.543945
9502.390625
9226.776367
9279.093750
9580.274414
9514.894531
9360.889648
9405.572266
9338.960938
9182.943359
9336.992188
9648.173828
9444.359375
9563.437500
9472.047852
9578.451172
9751.771484
9575.349609
9391.932617
9566.782227
9530.715820
9589.369141
9619.263672
9745.541992
9620.420898
9763.327148
9628.316406
9520.000000
9598.480469
9558.970703
9491.765625
9588.924805
9681.751953
9680.250977
9574.486328
9591.460938
9600.427734
9715.125000
9477.115234
9564.296875
9577.504883
9324.599609
9501.384766
9532.837891
9382.375000
9752.597656
9571.536133
9342.097656
9539.820312
9427.706055
9704.550781
9392.618164
9846.346680
9518.710938
9443.535156
9567.653320
9637.890625
9620.645508
9658.661133
9539.554688
9729.593750
9614.497070
9504.064453
9504.859375
9266.777344
9537.080078
9644.301758
9668.841797
9682.449219
9326.924805
9636.543945
9689.491211
9390.889648
9478.923828
9431.205078
9518.980469
9460.775391
9666.248047
9612.675781
9566.522461
9695.324219
9483.977539
9596.437500
9498.409180
9649.921875
9598.852539
9736.626953
9799.599609
9696.953125
9489.675781
9558.630859
9689.018555
9590.808594
9664.333008
9678.669922
9734.904297
9541.425781
9514.990234
9643.821289
9722.195312
9630.140625
9879.742188
9438.401367
9724.541992
9575.292969
9762.871094
9483.861328
9658.429688
9613.468750
9625.238281
9483.421875
9818.869141
9818.849609
9624.777344
9542.528320
9389.299805
9597.890625
9481.923828
9566.763672
9651.515625
9559.408203
9520.142578
9634.630859
9531.611328
9770.256836
9766.922852
9552.817383
9615.416016
9658.174805
9486.429688
9626.124023
9915.935547
9711.035156
9749.595703
9656.408203
9665.811523
9503.492188
9970.257812
9890.765625
9876.541016
9666.506836
9844.055664
9703.785156
9700.605469
9965.503906
9719.148438
9557.864258
9545.257812
9426.783203
9661.080078
9694.574219
9719.194336
9844.937500
9730.333984
9542.146484
9855.494141
9792.455078
9725.993164
9654.772461
9473.140625
9766.940430
9786.148438
9786.457031
9637.254883
9670.291016
9496.775391
9597.302734
9783.063477
9641.356445
9707.736328
9503.008789
9579.144531
9738.184570
9657.152344
9711.294922
9849.345703
9845.869141
9650.836914
9423.279297
9355.959961
9682.450195
9909.888672
9812.852539
9718.893555
9740.983398
9724.305664
9655.421875
9598.512695
9705.584961
9748.417969
9738.878906
9906.969727
9772.414062
9725.268555
9709.677734
9601.353516
9849.924805
9857.796875
9697.591797
9586.312500
9802.882812
9714.080078
9606.979492
9680.132812
9997.749023
9651.249023
9565.684570
9742.211914
9771.430664
9663.620117
9854.153320
9586.882812
9625.920898
9641.537109
9733.029297
9750.743164
9589.249023
9466.388672
9525.326172
9846.663086
9669.682617
9485.686523
9418.080078
9665.151367
9796.067383
9780.300781
9677.489258
9521.067383
9579.552734
9793.383789
9865.879883
9778.586914
9814.918945
9323.281250
9353.309570
9516.229492
9723.929688
9833.322266
9666.547852
9543.861328
9505.698242
9354.235352
9673.673828
9684.682617
9684.069336
9508.501953
9642.191406
9560.030273
9695.854492
9512.971680
9761.532227
9613.900391
9589.761719
9549.948242
9766.826172
9737.858398
9690.971680
9379.740234
9586.348633
9628.870117
9734.373047
9466.087891
9495.858398
9622.871094
9723.734375
9877.209961
9813.296875
9656.323242
9533.814453
9427.541016
9606.666016
9775.478516
9820.654297
9695.832031
9518.474609
9640.057617
9609.899414
9729.451172
9995.623047
9792.369141
9975.086914
9946.716797
9861.242188
9723.814453
9670.327148
9578.324219
9695.130859
9834.707031
9928.187500
9593.201172
9560.830078
9677.644531
9719.148438
9913.435547
9805.092773
9956.329102
9806.986328
9696.115234
9713.645508
9554.856445
9746.541016
9631.224609
9706.326172
9784.459961
9687.855469
9750.138672
9850.974609
9574.700195
9658.750000
9578.625000
9751.890625
10020.219727
9713.506836
9667.136719
9705.279297
9738.978516
9768.981445
9540.886719
9853.223633
9846.109375
9738.223633
9654.408203
9505.541016
9490.805664
9750.761719
9660.039062
9685.649414
9647.021484
9657.617188
9354.712891
9627.141602
9732.360352
9616.852539
9548.425781
9453.900391
9649.585938
9599.819336
9695.337891
9654.240234
9796.015625
9645.112305
9655.818359
9747.535156
9886.265625
9717.650391
9693.864258
9583.918945
9799.766602
9825.906250
9706.311523
9693.137695
9603.054688
9668.083984
9541.292969
9610.469727
9605.131836
9693.978516
9727.813477
9440.478516
9605.411133
9412.277344
9512.076172
9463.815430
9630.705078
9432.647461
9423.797852
9496.148438
9673.026367
9590.415039
9443.210938
9424.060547
9529.466797
9673.567383
9453.327148
9450.999023
9576.005859
9584.751953
9531.519531
9537.150391
9625.977539
9674.439453
9432.728516
9429.054688
9782.843750
9575.218750
9608.405273
9331.788086
9599.462891
9686.065430
9380.750977
9595.055664
9538.286133
9741.068359
9570.968750
9544.819336
9502.742188
9503.970703
9407.348633
9334.341797
9497.097656
9418.300781
9329.242188
9327.402344
9466.123047
9573.806641
9222.491211
9349.763672
9421.907227
9423.712891
9550.253906
9340.182617
9433.236328
9524.461914
9323.444336
9666.043945
9651.761719
9428.236328
9516.871094
9271.955078
9397.813477
9487.220703
9334.974609
9417.329102
9409.311523
9430.386719
9575.609375
9521.818359
9496.908203
9446.995117
9415.470703
9597.820312
9497.934570
9409.175781
9221.241211
9509.457031
9541.448242
9470.840820
9535.507812
9639.361328
9418.814453
9471.959961
9352.014648
9328.328125
9590.623047
9691.817383
9496.428711
9486.779297
9545.098633
9568.922852
9347.285156
9469.820312
9530.958008
9337.061523
9258.988281
9353.634766
9388.798828
9511.749023
9435.605469
9279.138672
9390.757812
9610.071289
9336.890625
9257.074219
9342.613281
9355.505859
9412.262695
9217.896484
9547.566406
9570.392578
9387.446289
9395.319336
9325.943359
9409.162109
9456.945312
9369.343750
9399.950195
9237.404297
9231.521484
9435.772461
9404.680664
9445.134766
9211.419922
9484.076172
9244.787109
9341.701172
9345.382812
9154.371094
9279.625000
9286.427734
9286.733398
9339.269531
9323.327148
9253.662109
9316.450195
9379.139648
9375.195312
9358.332031
9192.054688
9363.971680
9148.740234
9221.207031
9141.330078
9416.966797
9229.829102
9221.887695
9203.373047
9243.615234
9247.103516
9336.458984
9324.475586
9434.621094
9243.438477
9275.850586
9196.746094
9376.593750
9348.813477
9196.464844
9124.636719
9244.944336
9259.982422
9256.290039
9304.195312
9348.325195
9409.172852
9212.986328
9200.931641
9218.863281
9214.529297
9416.884766
9272.890625
9343.203125
9270.468750
9211.125000
9320.030273
9334.381836
9176.196289
9100.203125
9035.271484
9160.297852
9280.567383
8970.894531
9221.386719
9351.212891
9299.952148
9265.932617
9167.443359
9042.139648
9103.514648
9158.055664
9311.455078
9195.031250
9012.993164
9043.111328
9098.069336
9274.776367
9057.386719
9020.374023
9062.128906
9328.979492
9353.340820
9071.228516
9115.542969
9251.462891
9232.596680
9117.382812
9195.039062
9240.350586
9299.694336
9108.900391
9181.775391
9187.155273
8875.935547
9067.877930
9281.271484
9200.476562
9262.346680
8944.898438
9126.463867
9153.973633
9187.328125
8982.861328
9185.114258
9026.380859
8992.019531
9131.710938
9262.584961
9300.046875
9296.498047
9092.167969
8987.496094
9088.517578
9155.068359
8876.873047
9112.338867
8994.466797
8962.001953
8995.934570
9087.786133
8948.933594
8991.788086
9147.056641
9138.769531
9157.230469
9129.422852
9219.088867
9038.281250
9058.005859
9014.789062
9020.421875
9138.673828
9100.981445
9129.156250
8919.376953
8972.068359
9040.438477
9180.119141
9367.890625
9063.250977
9138.943359
9148.804688
8904.273438
8965.214844
9016.597656
9079.868164
8917.200195
9014.269531
8801.902344
8974.160156
9166.011719
9003.026367
9082.947266
8967.232422
9068.534180
9198.052734
9069.882812
9056.429688
9116.468750
9040.577148
9112.856445
9179.946289
9190.364258
9159.058594
9035.496094
9061.990234
9380.406250
9320.042969
9109.144531
9011.079102
8998.123047
9170.065430
8920.212891
9009.740234
9050.298828
8987.472656
8921.376953
9131.824219
9070.636719
9010.062500
8878.456055
8899.201172
9136.064453
8970.590820
8897.947266
9028.407227
8973.740234
9084.658203
9181.162109
9153.944336
9152.630859
8977.376953
8821.509766
9034.792969
9000.500000
9114.314453
9035.341797
8927.650391
8939.708984
9158.310547
9199.227539
9104.212891
9125.003906
9017.790039
8991.266602
9089.869141
9142.630859
9328.829102
9149.104492
8931.455078
8846.349609
8906.268555
8938.250000
8940.944336
8990.477539
8851.798828
9064.524414
8963.761719
8997.632812
9165.195312
9168.795898
9074.658203
9090.394531
9221.328125
9063.394531
8925.576172
9100.634766
9115.646484
9058.496094
9160.011719
9064.419922
9146.313477
9031.107422
9023.557617
8985.902344
8918.192383
8983.851562
8908.319336
9253.945312
9195.885742
9084.272461
8934.261719
8867.263672
9118.095703
8996.752930
9096.689453
8873.332031
9099.992188
9081.087891
9281.560547
9209.849609
9095.394531
8882.957031
8917.090820
8929.246094
9020.150391
9102.849609
9094.583984
8923.714844
```
