## Supplementary material for "Functional connectivity across the human subcortical auditory system using an autoregressive matrix-Gaussian copula graphical model approach with partial correlations": Code: roi-07_mean_ts.txt

```
10838.537109
10635.401367
10616.149414
10749.502930
10812.613281
10665.215820
10568.063477
10654.246094
10919.667969
10785.114258
10738.749023
10512.659180
10560.344727
10712.193359
10830.836914
10852.088867
10527.889648
10736.511719
10641.803711
10619.131836
10686.547852
10739.288086
10802.842773
10697.583008
10508.949219
10501.735352
10740.188477
10741.293945
10590.503906
10716.675781
10713.102539
10691.503906
10682.237305
10866.281250
10816.187500
10646.734375
10653.795898
10711.446289
10806.997070
10734.569336
10669.611328
10736.253906
10660.938477
10660.300781
10686.277344
10590.077148
10641.910156
10640.116211
10566.376953
10741.222656
10809.172852
10720.416992
10732.430664
10657.694336
10697.360352
10802.334961
10522.399414
10755.243164
10678.309570
10809.628906
10696.139648
10580.353516
10569.789062
10726.312500
10627.383789
10565.019531
10826.124023
10739.905273
10528.915039
10728.361328
10613.857422
10750.074219
10570.592773
10641.220703
10766.961914
10569.849609
10455.654297
10645.689453
10742.909180
10780.375000
10638.113281
10663.868164
10882.079102
10710.894531
10586.894531
10730.219727
10835.635742
10665.874023
10557.868164
10740.868164
10633.344727
10676.042969
10780.170898
10720.625977
10843.557617
10580.851562
10487.026367
10734.306641
10763.079102
10515.295898
10388.433594
10574.089844
10598.337891
10728.212891
10501.432617
10746.998047
10726.856445
10667.075195
10672.312500
10644.553711
10588.247070
10590.837891
10612.861328
10656.969727
10506.125977
10634.411133
10804.912109
10653.206055
10750.178711
10559.727539
10735.394531
10649.114258
10658.569336
10642.209961
10656.526367
10714.580078
10614.587891
10714.490234
10692.828125
10617.057617
10767.310547
10598.069336
10790.954102
10536.066406
10670.694336
10761.234375
10773.660156
10654.088867
10597.753906
10525.932617
10767.855469
10603.703125
10473.037109
10692.055664
10646.249023
10553.486328
10546.294922
10773.990234
10721.672852
10477.631836
10430.156250
10780.180664
10605.425781
10457.674805
10543.044922
10779.678711
10574.570312
10538.594727
10655.229492
10573.383789
10522.940430
10714.679688
10697.689453
10496.060547
10504.847656
10589.317383
10647.468750
10565.315430
10517.866211
10591.764648
10484.778320
10632.865234
10474.729492
10547.960938
10440.344727
10700.697266
10605.103516
10426.568359
10491.340820
10741.266602
10467.782227
10442.672852
10529.559570
10569.341797
10579.627930
10568.373047
10493.384766
10667.509766
10713.589844
10520.374023
10564.480469
10747.229492
10733.379883
10555.410156
10546.808594
10554.530273
10693.040039
10512.483398
10563.192383
10765.744141
10766.407227
10690.170898
10554.236328
10516.462891
10510.053711
10529.363281
10405.416992
10496.790039
10813.124023
10607.084961
10537.121094
10645.219727
10699.561523
10667.353516
10518.173828
10650.961914
10559.485352
10732.858398
10559.480469
10585.261719
10760.808594
10594.375000
10566.019531
10510.940430
10588.041016
10697.582031
10614.601562
10480.859375
10633.639648
10612.777344
10572.605469
10630.570312
10535.405273
10569.055664
10689.683594
10467.195312
10581.079102
10440.224609
10546.639648
10611.596680
10631.590820
10567.774414
10654.874023
10618.929688
10580.834961
10511.910156
10719.821289
10627.122070
10601.619141
10623.705078
10593.347656
10625.217773
10572.000000
10617.623047
10648.572266
10722.032227
10761.992188
10586.732422
10608.508789
10605.495117
10770.412109
10556.474609
10685.469727
10648.764648
10677.581055
10475.555664
10447.245117
10634.218750
10579.731445
10508.708984
10468.120117
10582.833984
10679.063477
10445.250000
10376.534180
10535.027344
10847.915039
10589.897461
10515.428711
10445.227539
10719.334961
10628.542969
10466.174805
10570.851562
10573.845703
10486.050781
10529.318359
10618.881836
10648.047852
10587.681641
10777.640625
10621.243164
10551.163086
10550.042969
10711.976562
10645.311523
10621.271484
10565.124023
10574.553711
10484.740234
10495.285156
10788.003906
10607.032227
10637.891602
10724.225586
10558.646484
10703.352539
10654.287109
10680.370117
10528.945312
10596.111328
10352.428711
10524.883789
10540.223633
10662.943359
10603.961914
10487.532227
10616.092773
10694.143555
10574.952148
10711.760742
10574.847656
10537.574219
10577.272461
10663.303711
10565.637695
10496.470703
10547.649414
10522.610352
10612.861328
10541.349609
10697.316406
10692.659180
10537.873047
10581.225586
10554.254883
10421.781250
10696.462891
10572.587891
10588.208008
10594.738281
10605.323242
10670.227539
10528.213867
10600.647461
10713.354492
10717.152344
10510.526367
10615.998047
10665.516602
10523.735352
10610.604492
10582.161133
10886.511719
10576.882812
10586.649414
10698.102539
10659.533203
10514.280273
10540.838867
10783.399414
10643.778320
10680.102539
10659.640625
10674.699219
10650.995117
10723.015625
10786.304688
10660.055664
10500.119141
10664.253906
10463.657227
10792.537109
10687.258789
10487.087891
10420.024414
10590.188477
10617.716797
10383.951172
10480.097656
10633.103516
10485.920898
10623.027344
10643.947266
10486.400391
10645.947266
10417.875977
10678.384766
10808.512695
10688.967773
10582.059570
10514.011719
10611.562500
10794.264648
10774.573242
10673.261719
10500.455078
10528.414062
10654.316406
10608.230469
10687.141602
10684.799805
10644.143555
10578.511719
10582.499023
10698.208984
10692.597656
10794.065430
10627.795898
10502.772461
10690.972656
10720.518555
10604.594727
10647.471680
10737.080078
10607.642578
10570.224609
10618.226562
10667.507812
10612.045898
10651.118164
10448.143555
10552.844727
10602.207031
10622.301758
10658.367188
10730.163086
10673.325195
10800.746094
10494.863281
10635.670898
10653.218750
10525.538086
10656.547852
10698.083984
10574.625977
10657.317383
10590.249023
10523.186523
10443.293945
10485.420898
10561.291992
10803.800781
10785.144531
10823.907227
10514.204102
10702.991211
10763.004883
10851.724609
10608.707031
10651.480469
10752.239258
10723.003906
10593.541992
10665.241211
10742.524414
10657.278320
10648.981445
10733.110352
10769.153320
10871.316406
10786.216797
10832.645508
10725.946289
10744.794922
10743.000000
10826.947266
10812.591797
10776.610352
10770.319336
10889.202148
10647.793945
10783.372070
10568.010742
10845.180664
10689.420898
10733.321289
10690.232422
10719.297852
10701.700195
10705.144531
10923.038086
10892.236328
10904.686523
10648.655273
10580.706055
10740.274414
10770.839844
10666.969727
10755.628906
10713.408203
10630.023438
10513.599609
10716.678711
10752.082031
10851.079102
10617.224609
10517.000977
10521.677734
10707.512695
10738.371094
10676.280273
10695.620117
10685.727539
10540.853516
10593.837891
10567.635742
10885.482422
10816.094727
10605.861328
10598.157227
10623.522461
10646.001953
10706.594727
10731.813477
10622.513672
10590.556641
10565.972656
10622.506836
10746.022461
10758.946289
10569.457031
10539.842773
10732.709961
10603.839844
10565.228516
10663.342773
10579.007812
10628.821289
10568.921875
10750.475586
10662.101562
10628.793945
10546.294922
10570.198242
10660.100586
10660.440430
10701.844727
10550.415039
10505.332031
10697.401367
10608.305664
10708.200195
10667.578125
10818.676758
10736.181641
10740.485352
10704.827148
10682.950195
10625.527344
10516.851562
10632.012695
10594.928711
10644.375000
10585.109375
10617.491211
10774.862305
10630.613281
10596.784180
10540.816406
10561.946289
10690.233398
10678.647461
10509.222656
10490.042969
10598.004883
10706.579102
10563.363281
10577.747070
10612.267578
10662.324219
10435.958984
10524.194336
10506.092773
10644.494141
10398.003906
10577.506836
10607.383789
10548.542969
10535.065430
10439.177734
10408.278320
10576.507812
10425.794922
10539.452148
10482.070312
10595.753906
10518.907227
10553.829102
10463.491211
10506.961914
10608.000977
10523.124023
10568.745117
10647.393555
10579.069336
10581.040039
10658.973633
10588.814453
10645.360352
10425.887695
10646.723633
10511.250977
10441.265625
10489.003906
10434.346680
10496.505859
10640.691406
10540.770508
10529.759766
10540.981445
10575.311523
10598.665039
10693.148438
10608.686523
10766.600586
10590.238281
10497.033203
10556.135742
10715.602539
10515.242188
10608.232422
10464.272461
10623.816406
10732.259766
10471.997070
10475.429688
10395.040039
10570.433594
10598.668945
10624.634766
10667.733398
10619.914062
10588.727539
10549.829102
10490.007812
10618.913086
10582.047852
10562.609375
10391.328125
10621.327148
10658.145508
10498.084961
10557.234375
10366.308594
10603.605469
10648.037109
10393.569336
10552.172852
10481.178711
10548.087891
10396.862305
10476.675781
10479.827148
10486.836914
10525.155273
10469.734375
10441.152344
10417.868164
10531.275391
10435.295898
10571.230469
10522.527344
10450.911133
10451.000977
10498.806641
10487.798828
10544.664062
10465.922852
10424.891602
10648.446289
10489.506836
10475.472656
10563.472656
10515.084961
10432.511719
10367.374023
10427.327148
10428.721680
10507.918945
10566.940430
10484.027344
10482.735352
10423.235352
10522.475586
10553.503906
10527.777344
10444.929688
10430.489258
10642.332031
10508.755859
10595.004883
10584.747070
10559.582031
10645.765625
10505.511719
10422.401367
10396.406250
10365.470703
10389.363281
10341.845703
10346.652344
10263.604492
10416.490234
10529.239258
10517.900391
10594.312500
10293.699219
10419.584961
10401.058594
10356.542969
10361.986328
10297.972656
10410.909180
10372.858398
10487.535156
10429.051758
10446.183594
10539.207031
10381.905273
10410.021484
10643.741211
10484.813477
10386.744141
10413.839844
10400.986328
10409.124023
10448.681641
10513.204102
10519.055664
10409.900391
10421.737305
10429.521484
10375.027344
10425.730469
10400.357422
10523.929688
10410.369141
10524.357422
10371.562500
10403.277344
10469.418945
10304.753906
10351.176758
10298.689453
10456.085938
10429.373047
10231.226562
10464.353516
10483.765625
10506.961914
10399.671875
10262.215820
10355.550781
10537.391602
10296.944336
10309.858398
10405.822266
10349.116211
10457.795898
10372.608398
10446.836914
10283.830078
10310.711914
10279.420898
10325.532227
10522.772461
10444.582031
10504.503906
10351.665039
10435.882812
10382.055664
10290.849609
10267.491211
10239.756836
10353.023438
10401.458008
10400.432617
10435.827148
10490.415039
10535.464844
10335.053711
10365.432617
10432.353516
10370.510742
10301.613281
10384.501953
10316.730469
10290.236328
10371.687500
10432.440430
10266.889648
10380.084961
10254.538086
10204.084961
10397.209961
10553.393555
10324.652344
10266.898438
10287.069336
10333.785156
10260.602539
10320.991211
10288.963867
10329.625977
10413.743164
10421.168945
10448.374023
10461.951172
10458.916992
10351.004883
10233.226562
10227.019531
10405.788086
10277.091797
10224.089844
10238.772461
10258.042969
10093.381836
10272.916992
10393.211914
10332.437500
10220.005859
10345.852539
10320.304688
10196.790039
10364.358398
10235.159180
10332.751953
10280.995117
10406.746094
10284.413086
10240.587891
10336.666016
10274.195312
10204.196289
10293.950195
10345.714844
10398.327148
10448.449219
10255.399414
10419.694336
10402.219727
10191.051758
10236.123047
10307.364258
10236.758789
10336.694336
10294.816406
10392.045898
10336.284180
10308.715820
10361.839844
10458.524414
10260.949219
10255.366211
10224.348633
10261.244141
10395.883789
10266.178711
10232.188477
10528.167969
10362.603516
10245.913086
10501.647461
10381.167969
10456.809570
10301.183594
10593.430664
10206.677734
10505.919922
10420.712891
10303.718750
10184.749023
10420.362305
10377.716797
10382.909180
10304.897461
10379.553711
10293.148438
10374.116211
10346.399414
10265.663086
10413.125000
10270.329102
10482.329102
10374.655273
10336.441406
10480.041992
10431.576172
10424.137695
10353.167969
10371.332031
10476.967773
10384.915039
10437.100586
10272.284180
10386.394531
10341.436523
10330.641602
```
