## Supplementary material for "Functional connectivity across the human subcortical auditory system using an autoregressive matrix-Gaussian copula graphical model approach with partial correlations": Code: roi-08_mean_ts.txt

```
11922.045898
11786.710938
11621.377930
11693.700195
11978.167969
11720.565430
11574.118164
11596.341797
11772.070312
11665.583984
11904.927734
11481.071289
11422.422852
11745.945312
11865.418945
11724.019531
11801.622070
11566.095703
11750.142578
11727.743164
11544.131836
11583.572266
11897.929688
11762.999023
11516.811523
11623.340820
11735.520508
11761.632812
11624.821289
11703.981445
11961.599609
11741.102539
11701.740234
11656.761719
12013.902344
11771.507812
11521.542969
11716.679688
11717.137695
11862.154297
11624.209961
11647.354492
11748.717773
11648.099609
11617.102539
11950.695312
11853.582031
11630.496094
11699.545898
11804.232422
11655.068359
11748.590820
11601.354492
11712.993164
11896.628906
11804.760742
11723.422852
11617.097656
11641.593750
11974.198242
11608.839844
11586.414062
11767.198242
11764.954102
11519.660156
11561.667969
11868.871094
11815.416992
11562.903320
11740.798828
11810.445312
11545.573242
11622.083984
11755.559570
11692.434570
11646.508789
11568.802734
11694.946289
11550.531250
11634.406250
11638.969727
11707.187500
11734.303711
11592.914062
11702.970703
11747.737305
11681.394531
11660.128906
11774.287109
11789.310547
11799.024414
11531.707031
11605.918945
11667.900391
11526.433594
11563.311523
11592.814453
11733.936523
11721.913086
11572.329102
11681.863281
11478.212891
11836.939453
11755.183594
11412.511719
11583.721680
11503.167969
11727.487305
11622.961914
11493.194336
11531.202148
11506.980469
11685.434570
11591.146484
11484.055664
11600.935547
11555.728516
11648.468750
11611.556641
11388.708984
11589.414062
11531.819336
11603.519531
11730.715820
11605.894531
11457.571289
11695.336914
11761.669922
11563.474609
11477.208984
11633.670898
11740.289062
11544.434570
11547.635742
11505.023438
11713.185547
11639.091797
11507.816406
11559.483398
11579.311523
11572.591797
11649.534180
11487.399414
11608.695312
11684.262695
11564.492188
11626.272461
11520.397461
11569.618164
11575.208008
11684.350586
11822.711914
11520.142578
11497.280273
11658.107422
11556.166016
11518.496094
11624.680664
11385.913086
11534.166016
11525.300781
11452.249023
11423.052734
11667.108398
11604.985352
11444.686523
11578.992188
11523.966797
11444.333984
11529.092773
11471.490234
11458.262695
11529.726562
11426.439453
11403.176758
11734.575195
11470.860352
11398.727539
11509.330078
11425.217773
11566.202148
11611.812500
11447.638672
11578.498047
11531.958984
11440.962891
11374.050781
11630.791992
11674.509766
11448.385742
11373.331055
11497.678711
11583.700195
11532.198242
11352.659180
11558.012695
11755.429688
11477.641602
11439.583008
11595.583008
11491.524414
11374.548828
11451.215820
11559.919922
11529.613281
11416.128906
11476.601562
11517.830078
11386.159180
11532.864258
11444.216797
11533.998047
11457.741211
11378.305664
11282.728516
11405.014648
11587.011719
11529.209961
11402.164062
11467.003906
11565.529297
11580.416992
11487.167969
11384.000000
11497.858398
11486.288086
11458.968750
11566.496094
11427.856445
11347.522461
11621.624023
11472.777344
11250.889648
11469.040039
11501.799805
11300.518555
11506.333984
11325.982422
11393.156250
11470.031250
11346.346680
11258.465820
11474.547852
11493.718750
11482.331055
11278.922852
11486.351562
11564.851562
11321.800781
11245.950195
11490.482422
11555.073242
11329.872070
11380.868164
11535.819336
11513.520508
11415.840820
11412.281250
11464.650391
11458.490234
11476.916992
11370.292969
11498.650391
11348.230469
11533.198242
11286.815430
11334.060547
11458.376953
11375.104492
11335.524414
11414.197266
11356.564453
11283.726562
11277.922852
11251.500000
11125.116211
11325.466797
11476.375977
11181.263672
11275.990234
11383.273438
11500.449219
11312.072266
11381.244141
11291.883789
11342.523438
11363.044922
11282.968750
11124.925781
11360.135742
11421.709961
11239.744141
11159.208008
11421.847656
11404.714844
11467.990234
11478.483398
11145.698242
11353.095703
11285.937500
11187.904297
11127.423828
11318.804688
11473.163086
11228.669922
11243.573242
11316.604492
11370.305664
11410.372070
11391.993164
11317.589844
11471.189453
11200.275391
11229.074219
11330.957031
11402.880859
11273.252930
11244.715820
11272.291992
11200.897461
11368.110352
11093.821289
11264.917969
11280.566406
11315.520508
11338.031250
11293.226562
11334.410156
11093.040039
11273.644531
11174.505859
11213.153320
11401.946289
11267.977539
11198.518555
11328.224609
11331.113281
11231.735352
11183.208008
11248.501953
11356.340820
11347.340820
11264.180664
11235.539062
11364.194336
11251.648438
11251.533203
11297.315430
11355.433594
11319.100586
11240.145508
11191.958984
11282.654297
11246.048828
11321.845703
11370.669922
11123.193359
11249.427734
11238.068359
11276.749023
11180.866211
11345.168945
11337.510742
11169.479492
11245.041992
11195.132812
11220.780273
11254.823242
11368.797852
11325.218750
11260.758789
11256.759766
11136.437500
11350.238281
11076.501953
11089.621094
11207.648438
11057.672852
11133.824219
11156.363281
11143.139648
11112.066406
10928.585938
11057.278320
11211.080078
11067.017578
11025.459961
10946.843750
11027.544922
11266.701172
11053.821289
11027.114258
11124.508789
10916.434570
11074.163086
10987.744141
11072.520508
11127.468750
11223.342773
11018.923828
10974.930664
11195.709961
11111.104492
11030.604492
11171.452148
11075.132812
11063.897461
11131.095703
10891.784180
11083.385742
11206.636719
11030.531250
10973.003906
11100.539062
11068.178711
11170.951172
11144.480469
10978.448242
11075.158203
11130.336914
10933.611328
11070.741211
10969.011719
10973.482422
11237.853516
10966.687500
10974.071289
11193.697266
11160.920898
11129.337891
11212.467773
11176.000977
11116.541016
11161.471680
10964.964844
11128.166992
11252.816406
11039.101562
11031.435547
11187.032227
11249.871094
11019.616211
11167.842773
11172.992188
11212.021484
11013.914062
11078.582031
11301.882812
11229.168945
10983.868164
11028.452148
11150.548828
11262.416992
11050.799805
11171.461914
11242.649414
11270.034180
10979.539062
10986.434570
11309.153320
11290.991211
11077.746094
11158.876953
11155.641602
11187.755859
11000.272461
11128.867188
11225.310547
11375.131836
11079.446289
11194.656250
11100.947266
11194.730469
11179.268555
11274.752930
11196.613281
11252.226562
11122.076172
11267.413086
11359.135742
11129.458984
11136.997070
11060.519531
11367.464844
11154.780273
11036.638672
11281.033203
11195.845703
11029.440430
11096.982422
11086.980469
11085.614258
10985.529297
11025.285156
10887.628906
11103.144531
11097.324219
10849.789062
11124.764648
11133.836914
11028.233398
10967.511719
11164.538086
11239.132812
11057.342773
11060.753906
11145.851562
11053.241211
11083.773438
11067.923828
11028.524414
11178.871094
11192.386719
10933.991211
10976.939453
11266.178711
11145.121094
11013.777344
11057.127930
10999.647461
11227.878906
11029.003906
10914.840820
11064.368164
11035.865234
10955.282227
11046.452148
11019.369141
11121.687500
11086.461914
10817.990234
10945.697266
11141.188477
10999.462891
10925.562500
10934.994141
11007.660156
11098.509766
10862.768555
10885.519531
11084.545898
11091.480469
10943.982422
10958.011719
11133.405273
11105.580078
11042.974609
11163.785156
11037.422852
10992.829102
10980.060547
10991.662109
11071.277344
10961.362305
10999.644531
10798.271484
11002.115234
11147.200195
10914.474609
10976.423828
11061.399414
11012.097656
11097.366211
10928.742188
10980.928711
11134.243164
10975.985352
10784.695312
11157.378906
10990.204102
10946.810547
10924.353516
10753.323242
10855.059570
11016.221680
10885.354492
10865.266602
10952.885742
10886.577148
11088.608398
10901.747070
10980.045898
11043.081055
10810.910156
10779.730469
11004.322266
10997.196289
10902.539062
11029.168945
10919.845703
10877.308594
10975.037109
10744.091797
10872.952148
10891.869141
10926.335938
10911.489258
10843.923828
10888.227539
10954.891602
10901.420898
10783.251953
10944.518555
11088.384766
10801.377930
10918.683594
10999.294922
10865.163086
11043.972656
10853.861328
10793.506836
10966.378906
11040.979492
10852.746094
11046.894531
11024.733398
10932.744141
11108.731445
10948.969727
10846.715820
11011.434570
10989.869141
10875.656250
10875.802734
10903.625000
10905.933594
10991.160156
10774.771484
10889.128906
11013.159180
10846.400391
10885.143555
10910.287109
10971.247070
10911.569336
10710.259766
10943.414062
11058.610352
10977.199219
10915.083008
11024.070312
10946.070312
11030.071289
10845.535156
10877.061523
10978.823242
10800.937500
10815.219727
10967.525391
10917.349609
10982.041016
10866.052734
10750.899414
10795.673828
10986.023438
11111.739258
10709.685547
10974.550781
11005.900391
10719.444336
10783.243164
10825.712891
10865.032227
10845.170898
10865.681641
10694.824219
10842.060547
10999.646484
10718.823242
10835.799805
10994.862305
10786.323242
10667.271484
10856.239258
10984.367188
10887.383789
10864.102539
10962.494141
10832.896484
11026.980469
10792.660156
10913.382812
10980.849609
10935.971680
10716.230469
10766.202148
11055.886719
10803.615234
10814.704102
10903.533203
10933.833984
10874.211914
11001.352539
10914.356445
10974.322266
10895.179688
10785.425781
10985.237305
10933.864258
10816.833984
10725.619141
10765.880859
11085.532227
10828.686523
10735.309570
10863.080078
10823.114258
10937.160156
10817.708008
10952.583984
10964.531250
10758.769531
10864.333008
10998.630859
10900.676758
11041.977539
10790.611328
10857.795898
11140.470703
10828.000000
11019.803711
10840.362305
10983.332031
10836.564453
10849.397461
10910.219727
10939.607422
10867.768555
10971.856445
11036.680664
10990.228516
10890.621094
10651.532227
10942.208008
10958.327148
10769.835938
10918.540039
10941.087891
10736.954102
10889.756836
10868.097656
10950.212891
10983.684570
11012.137695
10727.240234
10828.533203
10975.416992
10927.101562
10970.074219
10717.107422
10971.426758
10957.513672
10861.347656
10957.333984
10794.768555
11082.947266
10800.468750
10924.685547
11069.676758
10880.764648
10947.587891
10915.724609
10907.309570
10945.275391
10946.923828
10646.476562
10980.448242
11014.839844
10846.787109
10840.840820
11041.916016
10919.101562
10873.839844
10847.485352
10861.962891
11084.164062
10950.708984
10819.774414
10810.576172
10854.549805
11093.115234
10843.943359
10726.544922
11006.290039
10963.695312
10937.447266
10822.458008
10980.553711
10969.954102
10972.619141
10766.587891
10813.091797
10972.212891
10901.881836
10800.227539
11026.706055
10891.728516
10832.802734
10919.092773
10958.156250
10914.455078
11080.519531
10831.642578
10783.575195
11181.916016
10882.772461
10993.458984
11150.340820
10858.767578
11033.461914
10863.875977
10992.532227
11094.774414
10866.260742
10918.076172
10774.392578
11010.668945
10964.708984
10721.539062
10828.464844
11104.030273
11041.533203
10948.382812
10857.164062
10893.903320
10828.587891
11053.819336
10960.222656
10920.626953
10919.431641
10951.491211
10882.717773
11122.698242
11030.811523
10901.483398
10973.011719
10984.925781
10838.440430
11035.882812
10955.488281
11057.023438
11106.388672
10899.646484
10937.583008
10967.752930
10953.321289
11076.282227
10923.259766
10952.896484
10934.137695
11064.270508
11007.820312
10741.063477
11007.767578
11162.717773
10980.079102
10946.183594
10834.137695
10985.143555
11096.252930
10869.524414
11072.517578
11121.416992
10958.840820
11080.722656
10883.094727
11081.288086
11122.255859
10860.935547
10845.345703
11120.602539
10970.663086
11053.854492
10883.994141
10874.229492
11185.053711
11034.514648
11054.857422
11069.701172
11122.668945
11057.388672
11057.403320
11001.564453
11196.137695
11207.790039
11053.461914
11048.915039
11022.575195
11126.864258
11068.131836
11016.166992
10834.164062
11250.663086
10988.792969
11210.090820
10848.704102
10829.576172
11067.237305
11137.154297
11098.714844
```
