## Supplementary material for "Functional connectivity across the human subcortical auditory system using an autoregressive matrix-Gaussian copula graphical model approach with partial correlations": Code: roi-09_mean_ts.txt

```
10778.525391
10928.208984
10796.781250
10739.574219
10992.895508
10800.612305
10597.337891
10853.753906
10829.141602
10811.394531
10907.289062
10713.461914
10702.220703
10888.530273
10827.014648
10787.681641
10863.847656
10973.480469
10825.860352
10773.857422
10902.794922
10722.563477
10896.958008
10754.790039
10618.691406
10794.726562
10900.825195
10738.219727
10846.079102
10892.757812
10876.811523
10738.479492
10899.003906
10759.561523
10991.906250
10875.366211
10663.772461
10719.867188
10856.349609
10784.164062
10853.764648
10696.038086
10765.747070
10771.993164
10708.153320
10865.168945
10935.621094
10706.771484
10696.882812
10898.543945
10790.242188
10722.937500
10831.562500
10768.524414
10883.750000
10699.555664
10848.481445
10744.487305
10770.680664
10933.241211
10864.414062
10679.193359
10740.583984
10746.714844
10701.791016
10607.738281
10868.367188
10931.913086
10705.416992
10652.544922
10843.719727
10720.815430
10712.907227
10796.700195
10860.613281
10726.500000
10555.722656
10855.349609
10704.638672
10758.074219
10758.310547
10908.250977
10850.968750
10653.991211
10753.579102
10793.347656
10789.883789
10744.380859
10800.492188
10825.716797
10662.294922
10566.178711
10762.720703
10714.099609
10710.617188
10664.084961
10781.127930
10922.336914
10770.842773
10770.027344
10689.863281
10692.990234
10852.114258
10732.736328
10630.571289
10596.980469
10699.539062
10886.906250
10669.400391
10583.103516
10802.362305
10605.800781
10700.285156
10812.371094
10651.577148
10742.489258
10718.711914
10660.110352
10747.250000
10676.123047
10630.833984
10619.125000
10756.350586
10671.306641
10722.958008
10700.386719
10599.055664
10812.790039
10664.437500
10623.673828
10783.241211
10807.313477
10722.285156
10667.895508
10652.056641
10715.965820
10815.549805
10636.913086
10636.166016
10655.647461
10713.694336
10633.274414
10721.958984
10737.247070
10611.716797
10484.783203
10787.439453
10585.447266
10683.791992
10654.570312
10722.886719
10851.022461
10632.804688
10576.704102
10695.637695
10647.833008
10665.128906
10730.689453
10783.540039
10543.274414
10616.138672
10654.472656
10535.593750
10673.970703
10635.688477
10473.555664
10593.625977
10628.884766
10505.170898
10593.010742
10774.084961
10598.799805
10520.587891
10599.333008
10507.684570
10727.523438
10608.668945
10506.837891
10639.584961
10635.758789
10589.839844
10592.506836
10648.452148
10570.398438
10448.756836
10599.862305
10475.882812
10618.298828
10843.311523
10585.662109
10595.929688
10529.595703
10544.000977
10668.381836
10614.739258
10683.160156
10789.200195
10620.133789
10547.141602
10611.101562
10655.586914
10562.105469
10519.437500
10716.217773
10640.076172
10475.252930
10629.077148
10604.135742
10503.950195
10513.805664
10581.155273
10512.569336
10422.382812
10633.923828
10497.492188
10531.135742
10755.708984
10596.241211
10510.587891
10526.266602
10534.590820
10699.232422
10573.654297
10617.669922
10641.029297
10657.399414
10488.248047
10509.050781
10654.566406
10546.459961
10664.060547
10692.788086
10502.439453
10566.087891
10572.156250
10478.446289
10562.229492
10598.880859
10606.259766
10411.364258
10484.658203
10554.022461
10605.516602
10580.441406
10577.525391
10531.461914
10526.666016
10600.795898
10628.785156
10558.529297
10615.869141
10648.381836
10540.099609
10543.364258
10493.211914
10684.839844
10465.941406
10588.674805
10720.384766
10540.308594
10515.412109
10550.086914
10590.200195
10448.934570
10625.090820
10622.045898
10445.306641
10386.302734
10598.136719
10539.676758
10549.791016
10595.616211
10508.665039
10434.187500
10416.516602
10503.208008
10546.482422
10656.965820
10550.689453
10535.916992
10554.059570
10505.256836
10481.768555
10625.741211
10646.529297
10557.222656
10425.420898
10514.186523
10505.082031
10568.775391
10671.949219
10602.941406
10520.331055
10477.755859
10634.920898
10497.989258
10563.541992
10475.783203
10413.516602
10537.562500
10451.038086
10365.952148
10631.775391
10640.523438
10446.618164
10369.303711
10490.662109
10640.304688
10533.173828
10637.769531
10557.485352
10536.188477
10597.264648
10476.402344
10534.581055
10639.361328
10544.892578
10409.866211
10629.312500
10475.007812
10587.500977
10520.461914
10467.583984
10556.614258
10522.252930
10394.809570
10566.584961
10594.576172
10439.238281
10506.175781
10544.461914
10590.398438
10564.044922
10565.065430
10473.361328
10377.893555
10466.847656
10541.902344
10460.519531
10488.202148
10591.650391
10559.284180
10446.492188
10509.369141
10501.346680
10549.540039
10547.418945
10644.527344
10669.908203
10505.240234
10468.860352
10558.230469
10545.271484
10537.718750
10495.986328
10616.074219
10558.222656
10492.553711
10527.583008
10550.062500
10441.750000
10497.037109
10633.700195
10606.949219
10511.301758
10472.996094
10558.957031
10503.913086
10618.659180
10664.872070
10431.780273
10449.906250
10439.042969
10552.219727
10342.434570
10432.130859
10469.385742
10354.948242
10450.543945
10525.096680
10401.050781
10403.253906
10390.625000
10336.877930
10524.244141
10449.075195
10364.451172
10481.231445
10312.474609
10580.922852
10362.849609
10299.939453
10470.373047
10485.236328
10376.842773
10500.225586
10420.137695
10343.596680
10207.810547
10419.032227
10325.910156
10567.887695
10472.665039
10268.787109
10331.168945
10429.677734
10302.241211
10538.782227
10360.626953
10337.403320
10448.006836
10434.167969
10336.201172
10558.398438
10368.803711
10248.375977
10400.572266
10364.244141
10476.027344
10492.794922
10328.391602
10358.211914
10409.971680
10361.029297
10570.928711
10575.999023
10327.895508
10456.481445
10470.884766
10426.396484
10479.832031
10445.195312
10332.797852
10468.674805
10373.719727
10359.554688
10567.844727
10424.708008
10506.490234
10415.929688
10490.599609
10434.354492
10520.468750
10565.808594
10568.241211
10513.528320
10383.063477
10412.653320
10464.126953
10435.854492
10320.811523
10558.220703
10560.710938
10331.525391
10384.829102
10406.362305
10488.766602
10363.871094
10338.747070
10584.096680
10552.114258
10457.485352
10527.476562
10424.402344
10393.689453
10446.378906
10468.778320
10465.750977
10543.750977
10567.869141
10343.731445
10426.398438
10414.622070
10598.767578
10594.400391
10492.681641
10578.910156
10523.644531
10414.545898
10349.833984
10424.705078
10560.501953
10429.024414
10478.835938
10496.084961
10355.869141
10368.302734
10489.355469
10282.647461
10447.412109
10395.811523
10346.112305
10349.257812
10462.916016
10321.441406
10277.077148
10512.886719
10292.419922
10369.564453
10352.844727
10364.329102
10313.007812
10375.533203
10554.478516
10340.814453
10337.988281
10433.369141
10442.893555
10393.325195
10502.017578
10225.512695
10343.113281
10414.324219
10331.900391
10234.200195
10381.092773
10350.604492
10206.784180
10466.887695
10377.244141
10412.845703
10373.144531
10228.924805
10293.687500
10383.637695
10231.241211
10188.289062
10366.958008
10343.774414
10291.321289
10398.197266
10400.643555
10365.177734
10124.204102
10136.217773
10367.429688
10245.643555
10471.346680
10270.913086
10319.263672
10356.777344
10287.183594
10248.434570
10294.600586
10511.699219
10264.255859
10305.535156
10327.638672
10306.069336
10319.378906
10365.100586
10315.522461
10265.144531
10232.761719
10195.409180
10243.073242
10377.797852
10486.591797
10389.159180
10356.972656
10447.701172
10337.517578
10289.300781
10361.113281
10239.074219
10207.804688
10285.156250
10194.501953
10305.436523
10325.803711
10239.062500
10324.375000
10178.380859
10218.907227
10368.259766
10313.699219
10248.565430
10451.005859
10376.458008
10278.888672
10361.364258
10285.850586
10237.458984
10404.584961
10266.125000
10341.962891
10372.569336
10175.570312
10309.600586
10453.738281
10242.256836
10370.687500
10293.206055
10320.923828
10287.024414
10404.605469
10284.333008
10299.458008
10248.445312
10355.336914
10230.585938
10225.729492
10342.386719
10392.748047
10234.693359
10267.030273
10439.842773
10273.243164
10360.134766
10267.469727
10363.059570
10256.333008
10438.269531
10317.943359
10290.458984
10436.716797
10316.600586
10108.566406
10293.360352
10307.297852
10381.574219
10359.149414
10168.746094
10364.340820
10383.431641
10322.252930
10331.812500
10191.416992
10275.837891
10430.974609
10228.945312
10323.102539
10348.606445
10232.668945
10491.996094
10193.798828
10301.399414
10423.183594
10303.622070
10308.101562
10417.811523
10242.991211
10339.599609
10258.512695
10364.175781
10330.141602
10436.572266
10420.623047
10386.217773
10366.391602
10370.560547
10259.031250
10357.478516
10365.273438
10313.363281
10415.785156
10205.783203
10326.708008
10344.191406
10301.853516
10219.090820
10377.974609
10363.077148
10323.587891
10412.118164
10342.320312
10296.856445
10479.639648
10218.119141
10210.299805
10520.866211
10357.458984
10204.643555
10291.351562
10420.669922
10255.847656
10290.864258
10481.934570
10366.985352
10233.329102
10364.759766
10392.399414
10409.571289
10377.460938
10237.410156
10410.664062
10462.209961
10316.115234
10244.102539
10292.555664
10448.750000
10254.258789
10392.332031
10433.090820
10226.927734
10317.896484
10204.850586
10365.334961
10265.314453
10173.099609
10360.744141
10193.884766
10393.299805
10296.102539
10222.486328
10368.173828
10312.708984
10362.538086
10255.875000
10275.756836
10266.069336
10211.564453
10260.174805
10407.137695
10291.847656
10266.994141
10247.943359
10246.325195
10447.011719
10119.969727
10366.958008
10363.183594
10309.591797
10357.791016
10265.862305
10311.102539
10412.059570
10309.994141
10309.927734
10366.131836
10294.299805
10376.479492
10326.398438
10453.263672
10435.104492
10303.498047
10276.174805
10367.625000
10384.144531
10236.396484
10414.563477
10377.558594
10361.873047
10343.434570
10351.615234
10186.183594
10408.744141
10311.478516
10385.676758
10515.153320
10396.718750
10313.300781
10217.677734
10394.289062
10348.829102
10317.172852
10183.084961
10251.020508
10384.052734
10323.371094
10312.380859
10261.281250
10259.779297
10278.642578
10371.924805
10215.863281
10363.289062
10465.896484
10295.292969
10174.133789
10468.605469
10405.195312
10298.697266
10383.645508
10404.455078
10422.553711
10295.898438
10386.648438
10401.176758
10259.430664
10454.071289
10423.257812
10344.662109
10299.733398
10362.220703
10364.617188
10359.928711
10356.428711
10222.115234
10181.077148
10341.665039
10195.264648
10449.166992
10352.183594
10248.798828
10300.196289
10488.965820
10244.809570
10288.937500
10499.074219
10335.477539
10295.127930
10412.033203
10369.753906
10472.431641
10333.553711
10381.686523
10562.232422
10399.590820
10333.920898
10330.330078
10359.710938
10366.697266
10380.025391
10375.170898
10326.303711
10349.240234
10319.543945
10269.163086
10266.242188
10349.924805
10288.642578
10182.972656
10285.624023
10398.097656
10249.792969
10406.573242
10453.384766
10302.449219
10376.847656
10399.964844
10397.249023
10432.268555
10367.274414
10228.728516
10300.680664
10405.968750
10282.696289
10478.250000
10304.744141
10276.672852
10401.089844
10332.809570
10439.353516
10349.349609
10473.351562
10423.954102
10279.472656
10441.852539
10311.597656
10263.897461
10299.344727
10312.440430
10388.210938
10296.327148
10255.277344
10267.500000
10405.791992
10296.403320
10407.312500
10315.366211
10189.468750
10457.864258
10268.829102
10441.511719
10415.846680
10311.308594
10366.864258
10358.586914
10208.080078
10543.076172
10386.243164
10304.575195
10384.628906
10341.325195
10558.956055
10374.500000
10210.742188
10261.918945
10367.340820
10356.136719
10405.231445
10285.709961
10250.829102
10348.441406
10385.857422
10374.795898
10433.216797
10473.693359
10392.688477
10433.634766
10267.206055
10540.447266
10179.352539
10456.038086
10259.097656
10329.083984
10528.281250
10388.144531
10240.244141
```
