## Supplementary material for "Functional connectivity across the human subcortical auditory system using an autoregressive matrix-Gaussian copula graphical model approach with partial correlations": Code: roi-10_mean_ts.txt

```
9489.946289
9453.540039
9546.561523
9475.275391
9536.977539
9486.515625
9380.581055
9368.978516
9531.459961
9636.713867
9411.026367
9418.451172
9484.777344
9537.540039
9578.202148
9479.449219
9423.517578
9633.285156
9416.514648
9523.504883
9284.084961
9497.608398
9541.635742
9501.741211
9263.571289
9516.036133
9560.239258
9421.862305
9491.666992
9460.999023
9491.211914
9390.003906
9563.421875
9626.464844
9461.754883
9531.913086
9362.993164
9478.660156
9521.582031
9526.178711
9519.427734
9400.029297
9538.209961
9460.660156
9502.959961
9345.757812
9525.835938
9454.364258
9374.501953
9520.827148
9605.866211
9342.257812
9476.841797
9404.304688
9518.726562
9499.702148
9441.332031
9496.428711
9506.226562
9386.585938
9471.728516
9462.239258
9481.141602
9474.256836
9607.233398
9545.214844
9520.467773
9543.155273
9451.457031
9521.717773
9478.560547
9368.547852
9427.692383
9359.691406
9466.226562
9501.623047
9422.723633
9415.619141
9546.499023
9434.166016
9483.734375
9476.989258
9627.064453
9331.608398
9587.647461
9391.315430
9419.545898
9432.041016
9396.889648
9494.409180
9515.610352
9435.342773
9326.083008
9424.805664
9544.500977
9553.028320
9296.144531
9398.464844
9600.311523
9370.050781
9378.335938
9463.460938
9620.360352
9560.434570
9401.369141
9400.005859
9606.688477
9462.299805
9488.215820
9477.485352
9357.012695
9446.649414
9283.232422
9438.050781
9233.966797
9439.294922
9556.045898
9574.648438
9483.539062
9328.988281
9415.419922
9414.603516
9354.506836
9380.964844
9397.772461
9474.714844
9444.050781
9375.028320
9408.101562
9390.994141
9463.288086
9594.125977
9382.253906
9436.483398
9426.527344
9410.267578
9345.257812
9438.879883
9215.842773
9365.673828
9414.835938
9327.451172
9309.382812
9437.704102
9364.129883
9333.379883
9437.457031
9513.922852
9498.363281
9383.513672
9474.049805
9467.797852
9317.716797
9495.961914
9410.776367
9396.256836
9329.655273
9285.651367
9437.901367
9547.475586
9371.960938
9543.381836
9561.991211
9396.013672
9394.955078
9434.124023
9296.356445
9362.397461
9368.993164
9364.311523
9477.607422
9364.378906
9461.173828
9265.232422
9383.833984
9363.709961
9399.854492
9323.432617
9307.633789
9405.442383
9391.845703
9145.750000
9308.635742
9419.019531
9353.834961
9305.626953
9394.085938
9583.650391
9286.800781
9378.012695
9305.878906
9385.700195
9425.373047
9315.551758
9342.368164
9515.617188
9379.089844
9352.446289
9419.675781
9343.985352
9514.023438
9355.074219
9378.192383
9337.311523
9321.197266
9485.009766
9318.088867
9468.312500
9313.495117
9492.553711
9309.560547
9308.988281
9388.896484
9241.699219
9339.123047
9372.241211
9462.540039
9431.999023
9276.458008
9322.262695
9446.868164
9343.707031
9313.482422
9378.889648
9380.302734
9359.323242
9325.814453
9262.186523
9268.459961
9374.595703
9505.824219
9472.757812
9347.206055
9301.915039
9252.623047
9357.585938
9184.531250
9461.535156
9399.555664
9259.814453
9266.267578
9405.355469
9474.817383
9232.516602
9419.162109
9377.606445
9351.477539
9448.073242
9342.427734
9307.231445
9502.818359
9322.649414
9175.834961
9313.510742
9438.972656
9307.678711
9461.719727
9410.666992
9262.428711
9288.881836
9289.905273
9190.041992
9465.676758
9284.732422
9298.349609
9359.749023
9209.785156
9351.402344
9245.051758
9221.885742
9103.540039
9335.183594
9387.388672
9294.814453
9214.258789
9300.202148
9274.975586
9389.012695
9312.475586
9240.503906
9361.675781
9352.975586
9317.191406
9348.721680
9335.250977
9325.243164
9208.516602
9182.623047
9361.948242
9411.148438
9335.314453
9260.314453
9281.389648
9355.233398
9299.355469
9366.574219
9211.648438
9307.680664
9242.341797
9212.538086
9233.572266
9294.855469
9377.223633
9181.867188
9274.548828
9260.564453
9223.625977
9245.310547
9199.730469
9278.590820
9211.854492
9208.055664
9147.562500
9190.880859
9356.793945
9352.857422
9082.241211
9206.567383
9258.994141
9261.345703
9186.275391
9199.861328
9230.510742
9301.570312
9267.782227
9156.832031
9302.477539
9294.549805
9345.954102
9231.757812
9218.457031
9230.141602
9302.633789
9172.887695
9191.480469
9257.569336
9392.751953
9331.770508
9312.101562
9262.650391
9231.256836
9382.501953
9203.679688
9331.194336
9174.672852
9411.436523
9166.419922
9216.026367
9203.987305
9291.541992
9187.024414
9259.443359
9280.516602
9381.905273
9237.938477
9171.278320
9282.555664
9259.054688
9279.800781
9222.816406
9290.557617
9327.301758
9130.327148
9322.152344
9323.871094
9272.537109
9170.218750
9260.312500
9289.603516
9242.719727
9092.457031
9203.029297
9265.859375
9252.668945
9223.368164
9315.820312
9174.722656
9199.885742
9261.224609
9343.288086
9365.172852
9180.694336
9120.060547
9200.508789
9135.392578
9114.267578
9103.746094
9220.864258
9250.334961
9373.195312
9178.219727
9159.893555
9225.017578
9261.088867
9029.590820
9172.110352
9230.933594
9232.493164
9257.930664
9117.623047
9288.347656
9205.135742
9263.321289
9043.183594
9066.002930
9153.410156
9216.608398
9126.415039
9052.274414
9067.098633
9198.708008
9306.996094
9126.703125
9070.064453
9239.655273
9296.449219
9214.774414
9120.273438
9261.047852
9271.798828
9244.644531
9096.071289
9030.806641
9025.898438
9035.881836
9171.850586
9296.153320
9176.975586
9184.772461
9084.566406
9029.961914
9127.588867
9200.164062
9084.995117
9202.222656
9118.823242
9104.916992
9153.527344
9196.336914
9226.904297
9240.498047
9173.238281
9210.858398
9169.523438
9151.783203
9131.524414
9083.419922
9257.819336
9242.749023
9073.280273
9276.923828
9148.689453
9146.120117
9247.410156
9269.455078
9156.079102
9184.257812
9211.616211
9181.255859
9016.166016
9174.192383
9104.667969
9205.830078
9128.986328
9025.838867
9097.733398
9157.260742
9200.352539
9120.097656
9150.749023
9203.030273
9053.896484
9259.632812
9197.875977
9225.455078
9169.666016
9040.514648
9215.627930
9237.891602
9193.772461
9206.089844
9157.664062
9054.956055
9059.350586
9213.037109
9246.999023
9167.094727
9258.112305
9120.959961
9144.803711
9191.872070
9107.729492
9054.382812
9033.217773
9130.956055
9048.673828
9169.627930
9045.870117
9102.099609
9156.875977
9093.763672
9062.616211
9251.239258
9215.246094
9088.649414
9041.081055
9076.089844
9186.657227
9106.860352
9164.456055
9233.274414
9059.951172
8994.245117
9173.189453
9071.279297
9214.617188
9150.529297
9149.290039
9191.004883
9084.642578
9174.112305
8964.414062
9105.750977
9051.745117
9143.287109
9084.878906
9202.588867
9106.806641
9247.377930
9135.831055
9111.172852
9155.679688
9157.611328
9038.550781
9015.887695
9229.702148
9027.428711
9140.437500
9129.269531
9069.766602
9138.650391
8958.445312
8925.876953
9056.550781
9113.191406
9094.773438
8938.207031
9128.170898
9120.167969
9050.043945
9062.085938
9152.868164
9049.208008
9089.219727
8999.488281
8985.116211
9067.960938
9105.202148
9050.920898
9128.549805
9165.704102
9042.553711
9078.503906
9126.906250
8931.034180
9065.742188
9114.655273
9128.648438
9023.858398
9164.376953
9081.582031
9090.078125
8992.481445
9047.882812
8968.794922
9006.708008
9173.872070
8939.657227
9075.458008
8931.837891
9044.110352
9112.413086
9011.185547
8985.289062
8944.697266
9012.917969
9043.822266
9066.582031
9174.316406
9098.496094
9002.504883
9070.254883
9084.989258
8991.416992
9148.440430
8907.973633
9123.992188
9081.138672
9092.092773
9113.003906
8890.897461
9035.255859
9026.024414
9054.189453
8875.159180
8981.094727
8981.167969
9101.577148
8969.037109
9144.139648
9078.154297
9048.249023
8870.480469
9015.908203
8924.618164
9050.493164
9100.139648
9000.531250
9001.149414
9022.027344
9035.149414
8969.196289
8990.622070
9072.603516
9123.515625
8961.391602
9031.771484
8910.454102
8966.296875
9054.203125
9017.843750
9019.689453
8898.293945
8999.045898
8940.104492
8793.139648
8854.955078
8819.855469
8915.330078
8947.763672
8831.009766
8981.901367
8791.194336
8852.837891
8903.541992
8908.223633
8810.023438
8975.352539
8861.371094
9044.398438
8831.149414
9025.617188
8915.916992
8933.870117
8928.486328
9001.332031
8877.995117
8840.139648
8790.450195
8878.935547
8861.928711
8941.246094
8871.529297
8854.980469
8829.598633
8955.056641
8960.880859
8952.682617
8838.940430
8968.279297
8891.764648
8927.323242
8846.273438
8917.032227
8944.424805
8895.289062
8933.976562
8943.057617
8905.899414
8831.669922
8799.650391
8841.666992
8854.306641
8883.293945
8951.273438
8872.583008
8902.125000
9010.531250
8973.625977
8936.870117
8936.015625
8864.043945
8924.944336
8916.211914
8973.157227
8718.930664
8669.435547
8729.267578
8903.433594
8822.295898
8901.608398
8892.086914
8953.238281
8948.520508
8952.115234
8917.085938
8808.097656
8694.081055
8755.156250
8862.707031
8746.923828
8790.729492
8790.235352
8868.074219
8954.389648
8850.953125
8906.783203
8794.095703
8923.790039
8908.201172
8869.585938
8859.504883
8858.269531
8795.631836
8848.623047
8709.685547
8951.782227
8778.314453
8884.454102
8766.467773
8832.769531
8803.452148
8833.855469
8839.267578
8898.011719
8764.891602
8978.557617
8855.029297
8864.540039
8797.960938
8791.389648
8784.770508
8762.074219
8726.029297
8785.829102
8677.931641
8776.040039
8885.503906
8789.721680
8837.425781
8751.194336
8770.667969
8693.697266
8781.151367
8778.149414
8856.396484
8709.326172
8841.061523
8877.734375
8731.638672
8697.474609
8863.913086
8985.601562
8858.538086
8812.689453
8806.074219
8951.608398
8883.692383
8919.251953
8712.255859
8778.995117
8822.595703
8700.972656
8817.753906
8748.625977
8803.593750
8754.371094
8857.983398
8781.715820
8787.471680
8616.288086
8772.615234
8747.886719
8735.904297
8678.375000
8648.536133
8757.782227
8714.384766
8800.611328
8793.464844
8738.926758
8708.342773
8766.058594
8773.594727
8810.503906
8915.936523
8757.416016
8735.454102
8711.014648
8641.395508
8682.013672
8736.469727
8843.426758
8788.244141
8719.286133
8813.551758
8877.934570
8715.208984
8643.794922
8700.710938
8768.519531
8822.482422
8736.212891
8788.340820
8778.548828
8705.651367
8721.301758
8656.239258
8684.998047
8668.053711
8804.092773
8793.817383
8672.992188
8703.435547
8778.292969
8680.550781
8829.592773
8806.446289
8804.564453
8791.607422
8816.833008
8796.596680
8661.647461
8695.625977
8692.209961
8702.886719
8668.916016
8750.280273
8753.099609
8743.370117
8852.883789
8665.446289
8692.958008
8781.522461
8680.886719
8667.830078
8563.570312
8825.841797
8786.926758
8792.315430
8609.544922
8612.664062
8724.047852
8556.635742
8784.907227
8811.692383
8738.232422
8692.980469
8649.222656
8779.414062
8828.057617
8707.221680
8640.639648
8562.535156
8745.282227
8693.871094
8760.074219
8746.114258
8760.899414
8689.160156
8757.488281
8819.292969
8728.910156
8795.409180
8833.967773
8771.271484
8683.951172
8803.476562
8719.075195
8677.413086
8591.028320
8719.919922
8672.095703
8685.485352
8747.507812
8564.558594
8673.065430
8740.080078
8830.594727
8727.918945
8789.663086
8771.520508
8846.797852
8683.229492
8624.292969
8595.756836
8591.968750
8633.582031
8813.508789
8669.089844
```
