## Supplementary material for "Functional connectivity across the human subcortical auditory system using an autoregressive matrix-Gaussian copula graphical model approach with partial correlations": Code: roi-11_mean_ts.txt

```
9453.225586
9433.975586
9448.961914
9444.412109
9441.513672
9574.217773
9445.308594
9468.314453
9453.810547
9449.422852
9358.859375
9431.709961
9539.590820
9561.104492
9459.817383
9436.162109
9546.103516
9466.264648
9404.840820
9515.296875
9364.800781
9472.898438
9496.645508
9562.240234
9484.675781
9445.440430
9393.314453
9508.385742
9345.181641
9611.436523
9481.000000
9457.005859
9381.841797
9524.634766
9517.250977
9433.633789
9406.557617
9550.333008
9428.012695
9495.723633
9505.767578
9425.699219
9521.191406
9485.230469
9406.903320
9500.659180
9504.506836
9649.000977
9542.881836
9486.708008
9485.439453
9456.180664
9568.185547
9595.059570
9539.274414
9547.333008
9320.595703
9423.727539
9489.384766
9351.685547
9414.959961
9536.010742
9478.283203
9559.913086
9497.682617
9522.749023
9582.993164
9387.055664
9486.270508
9422.886719
9437.369141
9469.870117
9447.420898
9383.261719
9527.002930
9542.540039
9391.127930
9513.879883
9428.630859
9381.182617
9410.147461
9575.312500
9548.899414
9415.317383
9563.174805
9444.622070
9573.142578
9473.412109
9314.817383
9449.227539
9512.479492
9423.331055
9489.191406
9554.265625
9435.878906
9362.619141
9435.682617
9498.098633
9301.794922
9380.483398
9430.388672
9468.324219
9464.321289
9424.726562
9460.851562
9508.845703
9426.456055
9440.716797
9387.291992
9439.291016
9287.292969
9313.055664
9354.011719
9376.472656
9413.724609
9485.955078
9449.118164
9418.389648
9336.561523
9461.466797
9454.436523
9407.376953
9514.948242
9415.022461
9486.841797
9442.771484
9511.804688
9340.176758
9474.118164
9489.374023
9483.786133
9421.528320
9511.125000
9458.336914
9462.399414
9442.730469
9399.816406
9329.313477
9348.030273
9372.324219
9356.640625
9364.051758
9354.989258
9543.011719
9401.472656
9443.021484
9495.333008
9447.388672
9308.672852
9410.049805
9399.595703
9324.642578
9343.452148
9377.433594
9352.998047
9473.919922
9426.265625
9403.195312
9501.595703
9402.030273
9400.852539
9327.764648
9356.056641
9484.067383
9374.813477
9334.188477
9395.226562
9379.250000
9446.371094
9349.025391
9364.223633
9535.981445
9422.501953
9410.503906
9371.427734
9431.009766
9336.413086
9254.304688
9284.989258
9393.064453
9290.337891
9295.404297
9325.997070
9364.803711
9446.698242
9336.356445
9328.337891
9344.634766
9309.142578
9279.159180
9334.497070
9459.713867
9351.666016
9444.818359
9397.853516
9336.940430
9384.607422
9458.557617
9349.041992
9298.636719
9380.619141
9279.278320
9149.691406
9141.107422
9388.511719
9328.807617
9261.231445
9337.705078
9362.397461
9366.822266
9452.477539
9392.282227
9314.508789
9348.449219
9298.237305
9362.888672
9407.368164
9401.317383
9220.116211
9375.262695
9398.303711
9307.826172
9409.917969
9261.554688
9245.054688
9391.282227
9365.137695
9287.444336
9341.542969
9299.786133
9279.183594
9421.130859
9357.794922
9325.161133
9244.295898
9270.414062
9263.686523
9298.209961
9394.828125
9266.758789
9399.000000
9411.407227
9276.395508
9272.115234
9357.184570
9325.713867
9389.706055
9356.618164
9333.492188
9272.861328
9255.663086
9347.455078
9309.573242
9262.695312
9301.768555
9237.380859
9445.772461
9251.166992
9236.461914
9391.291992
9386.234375
9239.059570
9239.363281
9360.654297
9331.578125
9361.911133
9237.748047
9334.154297
9249.324219
9180.883789
9175.705078
9264.617188
9325.733398
9344.994141
9156.186523
9214.747070
9266.820312
9310.827148
9312.583984
9234.584961
9274.514648
9312.632812
9352.162109
9257.607422
9263.884766
9409.501953
9279.889648
9243.566406
9249.190430
9308.698242
9279.902344
9265.597656
9134.615234
9376.108398
9311.639648
9280.453125
9324.203125
9392.128906
9216.112305
9233.102539
9115.813477
9231.644531
9268.783203
9307.995117
9296.635742
9123.311523
9199.990234
9307.807617
9333.767578
9297.019531
9392.425781
9327.243164
9395.897461
9255.048828
9325.053711
9273.423828
9196.314453
9243.068359
9297.456055
9239.978516
9292.977539
9280.902344
9221.893555
9395.161133
9216.980469
9211.258789
9067.205078
9255.435547
9240.208984
9298.601562
9168.668945
9244.681641
9306.341797
9314.600586
9225.317383
9289.068359
9208.398438
9292.643555
9260.352539
9177.135742
9241.586914
9198.262695
9095.765625
9235.499023
9291.883789
9362.143555
9245.239258
9265.909180
9275.087891
9316.513672
9237.487305
9155.674805
9317.119141
9231.461914
9349.119141
9262.510742
9364.867188
9303.730469
9213.059570
9220.214844
9140.335938
9391.165039
9310.357422
9245.342773
9215.586914
9338.739258
9231.636719
9172.301758
9311.961914
9283.844727
9220.720703
9198.269531
9239.865234
9275.478516
9228.591797
9101.841797
9128.702148
9227.994141
9291.305664
9174.305664
9185.341797
9275.831055
9174.797852
9221.493164
9181.416016
9161.982422
9080.518555
9219.132812
9186.415039
9251.938477
9221.315430
9153.847656
9200.629883
9302.439453
9279.799805
9146.654297
9101.041992
9099.979492
9158.519531
9192.314453
9135.539062
9113.667969
9169.236328
9178.961914
9230.936523
9173.645508
9198.877930
9198.023438
9114.447266
9147.397461
9161.908203
9207.628906
9235.824219
9115.779297
9174.778320
9063.646484
9147.258789
9241.458008
9220.219727
9175.628906
9164.174805
9040.994141
9191.576172
9113.015625
9132.527344
9179.259766
9203.644531
9214.630859
9210.462891
9171.483398
9106.511719
9113.541992
9166.892578
9146.565430
9097.595703
9218.249023
9229.641602
9055.004883
9250.997070
9204.587891
9154.455078
9199.097656
9149.729492
9302.500977
9250.352539
9204.163086
9307.152344
9215.556641
9166.338867
9226.083984
9248.207031
9311.753906
9223.586914
9131.309570
9132.924805
9061.909180
9275.254883
9193.308594
9325.130859
9071.125977
9197.661133
9209.705078
9251.559570
9202.106445
9289.780273
9187.428711
9271.792969
9292.442383
9223.151367
9129.715820
9059.338867
9186.953125
9296.228516
9103.117188
9197.857422
9295.413086
9280.344727
9222.086914
9197.394531
9281.967773
9246.732422
9213.457031
9212.140625
9141.776367
9284.440430
9237.765625
9264.130859
9285.364258
9158.497070
9041.500000
9161.377930
9112.386719
9092.729492
9234.647461
9168.304688
9038.387695
9156.337891
9140.716797
9088.969727
9224.385742
9084.325195
9159.691406
9148.993164
9233.792969
9205.946289
9184.162109
9104.123047
9185.701172
9113.876953
9212.222656
9232.595703
9101.110352
9098.368164
9045.286133
9155.670898
9228.146484
9174.595703
9031.721680
9060.040039
9121.799805
9215.201172
9183.514648
9083.775391
9012.517578
9027.628906
9068.318359
9095.037109
9116.900391
9108.505859
9086.611328
9119.516602
9043.836914
9156.560547
9056.680664
9087.999023
9106.131836
9282.272461
9090.173828
9144.532227
9159.396484
9160.245117
9174.731445
9118.620117
9028.866211
9126.239258
9163.352539
9022.099609
9103.179688
9072.529297
9128.795898
9147.457031
9070.536133
9124.839844
9084.369141
9085.088867
9079.865234
9062.708008
9232.120117
9171.238281
9115.326172
9038.556641
9132.296875
9114.367188
9155.237305
9163.149414
9051.255859
9079.539062
9037.247070
8997.598633
9038.445312
9002.819336
9071.875977
8975.922852
9185.725586
9226.397461
9070.322266
9100.106445
9190.240234
9166.638672
9058.260742
9117.509766
9155.384766
9072.477539
9117.879883
8944.552734
8998.773438
9153.487305
9213.046875
9042.000000
9051.893555
9305.289062
9122.337891
9084.626953
9010.573242
9132.114258
9076.178711
9150.622070
9066.225586
9104.607422
9095.492188
9100.849609
9097.043945
9073.844727
9051.446289
9099.212891
8925.486328
8997.013672
9087.560547
9199.363281
9130.991211
9084.568359
9247.464844
9110.153320
9215.900391
9129.932617
9019.033203
9126.118164
9126.175781
9054.904297
9051.314453
9110.210938
9228.551758
9093.000977
9151.220703
9151.386719
9020.391602
9114.311523
9040.859375
9069.378906
9061.452148
9223.195312
9039.382812
9206.739258
9126.023438
9085.489258
8924.867188
9018.477539
9139.941406
9062.944336
9032.208984
9096.410156
9026.002930
9067.401367
9104.541016
9162.416992
9116.878906
9068.545898
9105.782227
8989.096680
8987.662109
9193.050781
9006.591797
9122.796875
9172.229492
9147.384766
9054.671875
9073.685547
9122.333984
9048.454102
9065.786133
9122.863281
9051.872070
9112.275391
9008.830078
9084.348633
9075.886719
9123.878906
9095.759766
9005.165039
9057.162109
8994.023438
9185.622070
9095.686523
9039.121094
9159.934570
9093.798828
9028.278320
9183.195312
9219.453125
9051.632812
9083.193359
9214.288086
9196.687500
9135.302734
9040.331055
9086.550781
9189.029297
9144.320312
9114.045898
9033.722656
9009.220703
9076.948242
9081.783203
9028.131836
9231.562500
9035.595703
9093.433594
9070.981445
8991.850586
9084.126953
9075.576172
9021.236328
9154.037109
9169.316406
9126.304688
9104.300781
9073.310547
9055.868164
9032.053711
9024.515625
8939.985352
9043.929688
9142.165039
9040.189453
9203.295898
9120.516602
9189.273438
9014.240234
8981.898438
9187.070312
9017.312500
9140.317383
9000.413086
9067.517578
9129.317383
9018.339844
9131.678711
9031.573242
9061.333984
9135.477539
9112.475586
9213.412109
9136.433594
8971.088867
9106.066406
9041.390625
9053.346680
9093.646484
9167.732422
9174.219727
9160.046875
9096.355469
9166.230469
9097.463867
9092.657227
9165.394531
9080.825195
9133.295898
9108.189453
9130.043945
9045.960938
9096.141602
9115.991211
9068.763672
8999.295898
9040.467773
9073.383789
9061.682617
9035.222656
9044.390625
9110.994141
9096.937500
9033.988281
9083.694336
9057.100586
9155.039062
9211.209961
9163.447266
9233.102539
9188.455078
9065.060547
9131.497070
9026.418945
9131.507812
9101.810547
9259.980469
9126.041992
9228.813477
9188.728516
9252.177734
9135.739258
8991.182617
9049.448242
9022.744141
8985.215820
9041.602539
9126.582031
9152.721680
9099.997070
9120.331055
9110.980469
9139.223633
9223.029297
9122.571289
9165.164062
9173.027344
9135.999023
9027.153320
9177.535156
9162.315430
9064.274414
9016.259766
9203.419922
9110.013672
9156.250977
9262.581055
9267.527344
9189.767578
9170.191406
9047.490234
9027.399414
9160.264648
9097.739258
9159.165039
9136.900391
9110.493164
8993.249023
9132.638672
9040.166016
9113.287109
9004.172852
9159.567383
9041.615234
9077.311523
8991.215820
9084.351562
9127.120117
9183.998047
9125.577148
9170.657227
9256.165039
9102.962891
9016.254883
9079.286133
9096.005859
9022.523438
8976.661133
9127.897461
9004.649414
9113.626953
9121.736328
9145.030273
9113.079102
8971.425781
9041.507812
9011.419922
8983.173828
9199.043945
9094.726562
9105.745117
9195.760742
9169.668945
9114.929688
9041.362305
8911.902344
9088.052734
9139.364258
9227.367188
9200.903320
9160.464844
9341.503906
9203.772461
9102.741211
9158.959961
9086.937500
9089.272461
9104.539062
9135.404297
9100.980469
9159.855469
9186.149414
9162.122070
9054.499023
9165.039062
9285.386719
9088.299805
9008.321289
9256.129883
9108.039062
9096.193359
9086.639648
9115.922852
9167.152344
9187.839844
9108.224609
9111.810547
9032.035156
9166.081055
9277.938477
9177.697266
9390.731445
9334.330078
9136.865234
9007.373047
9001.200195
9108.389648
9030.485352
9075.162109
9100.325195
9105.816406
```
