## Supplementary material for "Functional connectivity across the human subcortical auditory system using an autoregressive matrix-Gaussian copula graphical model approach with partial correlations": Code: roi-12_mean_ts.txt

```
12193.849609
12110.338867
12041.971680
12031.500977
12022.450195
11953.382812
11895.544922
11887.132812
11957.416992
11957.069336
11921.421875
11894.903320
11879.448242
11939.979492
11915.793945
11923.588867
11908.540039
11944.318359
11955.559570
11919.116211
11890.430664
11924.396484
11983.111328
11907.709961
11856.158203
11874.829102
11925.176758
11878.412109
11811.003906
11858.204102
11914.599609
11923.731445
11904.434570
11908.541016
11942.041016
11921.158203
11864.344727
11897.693359
11953.994141
11929.918945
11933.375977
11980.711914
11956.521484
11851.418945
11806.801758
11880.383789
11958.439453
11915.745117
11921.937500
11993.961914
12026.428711
11961.302734
11922.864258
11966.333008
12031.503906
12007.117188
11903.253906
11882.837891
11880.149414
11900.452148
11853.691406
11796.523438
11836.053711
11865.961914
11909.120117
11966.921875
12012.647461
11979.559570
11947.127930
11956.640625
11982.726562
11903.648438
11860.183594
11889.719727
11962.234375
12008.209961
11963.958984
11970.372070
11976.571289
11931.806641
11930.874023
11987.541016
12031.765625
11978.964844
11980.606445
12003.277344
11936.143555
11960.731445
11990.005859
12005.708984
12025.551758
11967.956055
11963.633789
11958.458984
11934.644531
11821.127930
11834.849609
11913.192383
11946.806641
11900.563477
11844.975586
11953.585938
11994.678711
11955.535156
11904.341797
11928.120117
11946.847656
11932.637695
11914.441406
11854.894531
11848.612305
11853.502930
11871.334961
11867.550781
11810.161133
11846.228516
11878.667969
11843.756836
11819.760742
11810.968750
11795.535156
11799.877930
11780.891602
11805.388672
11870.999023
11857.868164
11807.937500
11754.518555
11783.883789
11841.625000
11867.458984
11885.764648
11833.211914
11820.138672
11852.503906
11928.339844
11939.185547
11885.284180
11791.166016
11820.380859
11844.984375
11802.228516
11771.243164
11832.910156
11878.048828
11905.697266
11901.490234
11936.559570
11924.781250
11885.214844
11889.379883
11911.091797
11858.576172
11794.798828
11873.318359
11898.377930
11859.928711
11829.424805
11820.187500
11820.779297
11809.567383
11857.102539
11901.975586
11912.054688
11870.751953
11831.785156
11836.089844
11818.080078
11818.692383
11868.724609
11961.560547
11944.593750
11927.568359
11913.161133
11966.179688
11967.958984
11906.049805
11843.455078
11875.583008
11840.178711
11789.833008
11790.335938
11801.439453
11806.104492
11790.419922
11768.562500
11795.338867
11877.080078
11871.792969
11860.933594
11871.760742
11841.162109
11868.358398
11898.074219
11967.500000
11963.351562
11905.213867
11864.627930
11848.217773
11919.882812
11927.569336
11902.021484
11873.603516
11862.565430
11877.414062
11867.976562
11850.945312
11854.607422
11867.183594
11816.069336
11811.170898
11824.888672
11845.099609
11821.234375
11806.433594
11849.655273
11938.129883
11946.984375
11928.660156
11919.416992
11929.563477
11910.582031
11883.527344
11808.607422
11803.609375
11809.711914
11809.636719
11795.194336
11802.194336
11843.669922
11863.578125
11845.656250
11779.091797
11795.051758
11744.990234
11750.111328
11759.719727
11813.217773
11849.891602
11806.966797
11774.366211
11762.875000
11784.698242
11827.544922
11890.630859
11931.266602
11968.853516
11921.693359
11829.424805
11811.460938
11795.948242
11827.219727
11802.262695
11775.704102
11788.486328
11745.041992
11751.000977
11761.731445
11814.805664
11794.045898
11737.208984
11738.362305
11807.687500
11857.271484
11786.195312
11798.398438
11827.811523
11840.151367
11839.593750
11778.298828
11780.683594
11846.609375
11881.560547
11847.299805
11803.839844
11822.039062
11875.987305
11855.875000
11807.327148
11815.296875
11835.202148
11806.332031
11811.647461
11832.122070
11888.464844
11914.792969
11897.575195
11857.334961
11851.398438
11880.634766
11870.053711
11834.458984
11806.602539
11853.984375
11866.098633
11867.026367
11874.313477
11863.273438
11835.775391
11814.368164
11804.445312
11806.599609
11845.484375
11859.363281
11865.330078
11928.183594
11940.403320
11916.801758
11840.775391
11738.517578
11742.341797
11783.644531
11803.330078
11824.394531
11808.503906
11816.359375
11797.503906
11774.382812
11804.095703
11856.496094
11833.448242
11811.326172
11839.386719
11835.523438
11864.098633
11841.765625
11862.143555
11912.383789
11899.096680
11875.304688
11821.904297
11797.024414
11808.122070
11812.246094
11854.101562
11916.096680
11925.036133
11913.670898
11860.838867
11853.402344
11898.416992
11891.711914
11894.065430
11902.855469
11955.054688
11940.299805
11873.895508
11811.891602
11825.861328
11876.974609
11865.063477
11878.371094
11983.475586
12000.256836
11941.408203
11890.658203
11885.428711
11888.278320
11891.221680
11879.521484
11858.977539
11909.041016
11928.798828
11940.416016
11932.784180
11909.342773
11917.461914
11901.568359
11838.751953
11844.050781
11854.206055
11821.672852
11819.227539
11840.805664
11826.838867
11832.833008
11861.456055
11859.706055
11849.347656
11849.924805
11885.589844
11862.598633
11858.929688
11863.875977
11856.220703
11801.846680
11784.400391
11827.114258
11902.858398
11906.308594
11865.183594
11801.063477
11819.586914
11855.486328
11834.099609
11791.036133
11784.302734
11813.949219
11843.609375
11890.954102
11931.111328
11961.958008
11921.337891
11857.147461
11825.863281
11834.656250
11807.784180
11846.837891
11899.413086
11954.337891
11967.326172
11951.615234
11920.520508
11922.687500
11945.334961
11929.270508
11879.911133
11919.628906
11945.916016
11977.262695
11926.706055
11884.932617
11902.420898
11874.862305
11894.691406
11905.675781
11932.577148
11920.547852
11813.627930
11738.901367
11728.442383
11759.696289
11736.683594
11686.605469
11739.645508
11800.717773
11892.810547
11890.889648
11893.559570
11842.631836
11782.015625
11831.316406
11933.639648
11974.211914
11955.878906
11923.817383
11901.635742
11955.880859
11926.276367
11842.762695
11833.604492
11875.496094
11872.952148
11877.650391
11874.945312
11939.970703
11926.918945
11898.660156
11871.850586
11886.614258
11934.975586
11914.000977
11930.506836
11953.385742
11903.527344
11873.769531
11871.993164
11914.039062
11932.209961
11922.840820
11976.063477
12013.535156
11968.125000
11928.193359
11902.345703
11917.211914
11900.418945
11930.186523
11965.279297
11996.933594
11942.206055
11923.946289
11940.003906
11943.964844
11877.467773
11851.248047
11885.530273
11872.330078
11867.117188
11852.509766
11861.071289
11848.224609
11816.759766
11825.301758
11821.628906
11783.161133
11772.541992
11789.658203
11800.161133
11791.409180
11762.557617
11806.179688
11859.496094
11878.955078
11849.913086
11821.811523
11839.911133
11833.403320
11811.552734
11808.361328
11877.141602
11863.397461
11842.769531
11806.244141
11763.195312
11816.211914
11811.172852
11824.105469
11831.924805
11830.047852
11820.335938
11782.636719
11807.827148
11813.550781
11755.228516
11741.279297
11797.090820
11896.489258
11945.933594
11970.410156
11995.008789
11984.313477
11961.343750
11909.425781
11866.295898
11838.670898
11854.026367
11848.951172
11797.083984
11825.253906
11873.424805
11894.353516
11891.411133
11850.096680
11837.090820
11747.406250
11697.604492
11834.611328
11847.468750
11789.922852
11779.728516
11866.092773
11909.090820
11854.349609
11825.389648
11843.395508
11903.889648
11909.038086
11882.142578
11824.318359
11803.545898
11838.841797
11836.563477
11806.528320
11784.985352
11703.317383
11620.164062
11600.704102
11599.695312
11718.445312
11795.701172
11792.425781
11785.748047
11780.284180
11804.577148
11864.000977
11915.665039
11958.380859
11948.540039
11866.195312
11783.961914
11757.644531
11754.723633
11712.897461
11692.260742
11692.886719
11711.068359
11779.434570
11796.880859
11830.123047
11848.701172
11837.136719
11766.739258
11739.535156
11778.623047
11815.832031
11822.502930
11868.063477
11845.823242
11857.189453
11843.485352
11843.523438
11850.529297
11869.164062
11757.602539
11723.653320
11837.954102
11874.122070
11869.791016
11831.647461
11855.682617
11938.966797
11925.419922
11824.610352
11734.104492
11706.430664
11670.997070
11675.563477
11671.009766
11658.643555
11708.024414
11758.056641
11748.021484
11798.613281
11750.918945
11706.209961
11712.344727
11694.295898
11765.701172
11842.718750
11916.675781
11943.974609
11952.945312
11877.574219
11783.995117
11755.295898
11738.869141
11774.463867
11733.585938
11673.379883
11703.169922
11787.375000
11800.484375
11794.748047
11823.383789
11786.156250
11759.080078
11716.490234
11758.796875
11823.672852
11889.625000
11871.130859
11842.003906
11829.694336
11818.673828
11848.053711
11819.621094
11769.436523
11724.048828
11747.890625
11772.763672
11832.260742
11821.759766
11810.069336
11788.788086
11829.511719
11913.420898
11902.122070
11924.666992
11890.948242
11871.547852
11887.720703
11901.120117
11846.156250
11777.681641
11724.569336
11745.758789
11719.177734
11668.541016
11667.693359
11689.153320
11721.183594
11690.030273
11695.446289
11717.649414
11812.540039
11880.377930
11894.778320
11871.211914
11850.547852
11795.241211
11787.219727
11841.985352
11882.846680
11844.598633
11770.029297
11703.444336
11680.740234
11670.310547
11707.487305
11756.074219
11785.921875
11820.724609
11829.918945
11885.541016
11901.894531
11884.018555
11808.450195
11677.532227
11584.309570
11548.852539
11682.609375
11783.191406
11841.111328
11750.966797
11661.111328
11659.825195
11708.928711
11791.731445
11833.669922
11848.656250
11872.602539
11829.413086
11802.188477
11804.652344
11855.643555
11902.214844
11887.559570
11903.914062
11892.667969
11820.750977
11739.125977
11695.614258
11689.605469
11702.541992
11755.083008
11812.586914
11903.060547
11909.890625
11899.807617
11860.069336
11813.226562
11781.658203
11844.624023
11806.481445
11779.670898
11828.470703
11872.130859
11904.132812
11946.761719
11909.502930
11854.487305
11775.683594
11735.793945
11733.011719
11749.598633
11734.989258
11710.317383
11729.346680
11734.781250
11736.834961
11756.394531
11724.355469
11724.165039
11763.913086
11843.661133
11883.548828
11945.956055
11923.011719
11879.439453
11845.903320
11815.060547
11789.895508
11774.391602
11820.545898
11892.330078
11929.297852
11949.266602
12013.416992
12012.008789
11911.791016
11791.999023
11714.551758
11713.567383
11757.634766
11819.164062
11818.701172
11820.328125
11774.216797
11729.254883
11644.430664
11615.765625
11658.728516
11718.874023
11813.983398
11861.366211
11932.079102
11863.726562
11801.855469
11703.706055
11692.436523
11735.588867
11769.309570
11768.650391
11822.801758
11852.763672
11861.448242
11861.102539
11810.239258
11814.855469
11811.580078
11822.440430
11815.608398
11802.301758
11770.156250
11733.945312
11735.593750
11760.503906
11761.172852
11777.334961
11771.264648
11707.811523
11663.377930
11679.726562
11715.967773
11787.950195
11841.756836
11885.304688
11955.365234
11935.827148
11882.605469
11827.425781
11824.288086
11920.756836
11803.794922
11702.403320
11634.316406
11727.556641
11788.385742
11841.004883
11870.855469
11841.435547
11774.327148
11649.572266
11591.868164
11622.681641
11681.280273
11769.788086
11806.684570
11813.675781
11787.140625
11741.249023
11698.557617
11680.008789
11709.200195
11700.609375
11708.201172
11747.895508
11824.761719
11863.541992
11916.129883
11951.185547
11948.548828
11818.821289
11776.027344
11814.251953
11890.899414
11845.368164
11773.302734
11663.663086
11642.384766
11697.569336
11749.611328
11799.316406
11871.083008
11866.439453
11825.169922
11757.848633
11679.978516
11721.770508
11719.818359
11681.872070
11605.731445
11687.093750
11795.939453
11829.359375
11808.223633
11895.298828
11946.625977
11992.092773
11995.399414
12017.125000
11944.484375
11897.666016
11765.344727
11703.828125
11746.605469
11855.192383
11880.183594
11800.736328
```
