## Supplementary material for "Functional connectivity across the human subcortical auditory system using an autoregressive matrix-Gaussian copula graphical model approach with partial correlations": Code: roi-13_mean_ts.txt

```
10719.754883
10650.392578
10615.860352
10605.447266
10614.570312
10609.570312
10596.808594
10601.739258
10622.545898
10642.332031
10652.973633
10665.518555
10678.027344
10688.590820
10657.645508
10605.473633
10556.855469
10531.337891
10521.505859
10540.141602
10558.620117
10586.964844
10613.198242
10617.916992
10629.960938
10653.477539
10678.420898
10678.359375
10671.678711
10682.148438
10697.896484
10713.971680
10729.648438
10741.525391
10744.708984
10727.202148
10700.353516
10713.035156
10727.148438
10728.788086
10726.575195
10709.268555
10694.366211
10697.777344
10699.176758
10700.281250
10715.706055
10718.067383
10718.539062
10706.740234
10689.481445
10649.346680
10632.260742
10641.470703
10679.993164
10690.349609
10689.188477
10693.291992
10689.183594
10688.948242
10661.331055
10643.028320
10633.869141
10634.234375
10648.727539
10646.876953
10662.322266
10665.235352
10659.420898
10664.590820
10658.478516
10647.753906
10641.901367
10674.804688
10709.708008
10713.352539
10713.337891
10710.958984
10692.726562
10665.799805
10671.211914
10713.969727
10752.360352
10761.849609
10755.820312
10752.663086
10732.575195
10701.514648
10669.683594
10632.816406
10603.863281
10600.558594
10626.763672
10633.589844
10667.614258
10662.008789
10658.480469
10645.992188
10630.676758
10603.408203
10605.220703
10573.147461
10540.488281
10538.094727
10528.025391
10543.911133
10550.250977
10551.682617
10542.963867
10537.729492
10555.118164
10547.119141
10570.377930
10578.456055
10576.633789
10580.728516
10587.832031
10615.562500
10635.779297
10654.094727
10662.647461
10671.589844
10682.675781
10667.763672
10657.764648
10634.912109
10614.931641
10606.780273
10591.649414
10586.916992
10603.985352
10617.384766
10636.803711
10654.074219
10659.872070
10638.752930
10624.358398
10590.113281
10565.388672
10565.605469
10575.958008
10579.244141
10590.156250
10605.675781
10634.809570
10679.766602
10708.549805
10714.104492
10702.765625
10678.529297
10671.827148
10671.851562
10666.551758
10656.967773
10657.484375
10648.004883
10633.583984
10629.955078
10624.559570
10624.262695
10639.567383
10654.833008
10644.699219
10646.984375
10632.250977
10608.065430
10605.275391
10604.888672
10606.566406
10626.782227
10625.764648
10625.034180
10633.051758
10653.114258
10648.037109
10661.055664
10663.763672
10663.343750
10667.340820
10655.578125
10638.408203
10636.467773
10617.573242
10611.116211
10631.652344
10669.623047
10698.482422
10706.541016
10724.286133
10733.108398
10728.990234
10731.160156
10746.791992
10733.936523
10726.591797
10708.071289
10687.473633
10676.041016
10664.586914
10630.314453
10602.254883
10584.696289
10577.812500
10587.490234
10610.500977
10623.214844
10617.587891
10601.353516
10589.760742
10569.831055
10564.969727
10555.380859
10544.632812
10556.605469
10585.258789
10584.326172
10594.703125
10600.601562
10607.517578
10608.937500
10622.975586
10663.017578
10674.367188
10671.093750
10666.764648
10659.893555
10637.014648
10622.309570
10608.523438
10580.838867
10579.960938
10569.784180
10572.350586
10570.522461
10561.113281
10560.049805
10563.804688
10562.925781
10566.211914
10569.848633
10583.113281
10597.856445
10602.180664
10615.036133
10640.949219
10654.085938
10666.065430
10691.446289
10715.678711
10715.863281
10716.694336
10729.136719
10744.220703
10720.560547
10702.808594
10702.706055
10704.711914
10703.121094
10698.743164
10685.069336
10672.372070
10669.155273
10651.491211
10650.164062
10637.119141
10619.396484
10593.151367
10557.346680
10542.012695
10533.503906
10541.079102
10541.878906
10552.536133
10553.161133
10554.903320
10563.565430
10562.774414
10576.432617
10565.700195
10561.110352
10565.331055
10588.442383
10594.204102
10616.227539
10596.266602
10598.496094
10594.124023
10605.508789
10610.927734
10630.558594
10647.599609
10689.006836
10691.663086
10688.662109
10672.658203
10641.075195
10627.747070
10589.141602
10564.811523
10574.479492
10598.822266
10638.895508
10674.024414
10737.211914
10762.986328
10755.048828
10742.711914
10721.895508
10698.534180
10682.701172
10680.550781
10670.339844
10672.350586
10672.404297
10681.772461
10693.335938
10710.578125
10729.145508
10742.017578
10734.767578
10726.817383
10693.595703
10645.976562
10623.666016
10625.695312
10638.805664
10656.967773
10682.797852
10696.272461
10695.619141
10700.523438
10682.554688
10692.302734
10681.770508
10674.799805
10679.702148
10674.229492
10676.395508
10677.760742
10661.890625
10659.315430
10679.520508
10689.936523
10706.996094
10722.273438
10739.146484
10747.832031
10754.405273
10758.921875
10769.578125
10774.188477
10767.471680
10768.729492
10781.390625
10769.929688
10772.524414
10763.389648
10744.424805
10719.934570
10705.607422
10691.090820
10688.705078
10712.853516
10740.528320
10740.592773
10714.621094
10691.592773
10663.119141
10654.529297
10640.953125
10623.534180
10618.583984
10593.354492
10602.435547
10582.829102
10569.617188
10555.268555
10575.132812
10598.877930
10581.293945
10594.283203
10627.540039
10642.401367
10623.458008
10639.428711
10608.885742
10601.706055
10607.569336
10599.042969
10600.298828
10609.458984
10611.557617
10590.975586
10573.653320
10567.379883
10536.625000
10508.118164
10515.616211
10533.645508
10558.468750
10548.164062
10560.809570
10564.607422
10570.058594
10588.350586
10612.631836
10655.567383
10689.317383
10714.312500
10720.933594
10716.032227
10711.067383
10696.022461
10667.049805
10659.324219
10639.382812
10629.409180
10625.324219
10602.163086
10602.572266
10593.584961
10608.683594
10614.426758
10621.440430
10638.999023
10659.687500
10662.691406
10641.291016
10633.244141
10626.111328
10610.480469
10614.377930
10621.774414
10630.376953
10623.770508
10621.949219
10626.138672
10640.702148
10650.671875
10664.294922
10677.013672
10689.789062
10707.322266
10736.252930
10751.404297
10748.982422
10743.167969
10731.468750
10729.342773
10710.248047
10673.509766
10669.118164
10663.742188
10670.930664
10666.848633
10664.363281
10657.494141
10666.871094
10665.200195
10686.284180
10698.989258
10688.699219
10676.102539
10672.144531
10677.526367
10688.067383
10704.828125
10723.220703
10728.607422
10720.732422
10715.034180
10731.705078
10725.309570
10723.828125
10724.181641
10716.997070
10709.133789
10706.558594
10697.574219
10696.625000
10704.584961
10718.419922
10714.444336
10717.850586
10712.236328
10707.013672
10697.167969
10671.909180
10637.426758
10600.841797
10552.691406
10552.736328
10559.370117
10581.179688
10607.143555
10628.059570
10651.680664
10650.084961
10637.983398
10637.521484
10647.262695
10677.189453
10671.747070
10696.935547
10682.887695
10653.815430
10624.314453
10653.395508
10672.763672
10702.408203
10680.726562
10675.502930
10677.781250
10671.178711
10642.402344
10636.906250
10628.036133
10626.135742
10620.818359
10615.305664
10617.782227
10597.990234
10572.391602
10538.463867
10507.890625
10515.076172
10527.337891
10534.443359
10532.407227
10539.061523
10553.713867
10554.212891
10558.166992
10565.819336
10564.417969
10562.044922
10570.354492
10589.781250
10594.143555
10595.961914
10596.918945
10616.926758
10627.031250
10602.081055
10579.102539
10557.678711
10518.896484
10509.684570
10499.946289
10498.845703
10499.598633
10483.448242
10473.069336
10478.399414
10493.632812
10501.768555
10504.539062
10548.608398
10565.408203
10557.283203
10549.225586
10534.933594
10507.523438
10478.393555
10442.609375
10434.375977
10447.057617
10467.208984
10473.231445
10492.656250
10520.473633
10557.673828
10572.592773
10579.926758
10608.581055
10608.576172
10598.699219
10579.927734
10581.961914
10582.649414
10565.741211
10551.561523
10541.896484
10537.713867
10533.089844
10531.993164
10540.038086
10544.346680
10540.763672
10524.062500
10500.272461
10504.268555
10505.120117
10496.937500
10525.792969
10554.085938
10592.441406
10600.662109
10613.955078
10614.545898
10634.438477
10657.741211
10652.086914
10648.558594
10627.772461
10617.354492
10624.389648
10621.468750
10621.763672
10607.713867
10574.911133
10561.838867
10535.588867
10509.461914
10512.267578
10506.215820
10522.720703
10532.421875
10556.776367
10571.715820
10607.666016
10628.944336
10637.151367
10631.578125
10654.931641
10672.557617
10675.044922
10650.960938
10646.299805
10646.594727
10631.841797
10579.806641
10519.427734
10477.385742
10496.182617
10504.530273
10491.561523
10498.572266
10505.441406
10498.101562
10490.919922
10503.803711
10527.114258
10508.440430
10487.976562
10480.663086
10501.292969
10522.641602
10541.772461
10566.392578
10591.492188
10607.387695
10585.836914
10551.294922
10558.325195
10546.466797
10556.922852
10538.113281
10550.516602
10559.323242
10571.077148
10559.548828
10568.421875
10578.506836
10586.640625
10590.315430
10607.677734
10609.818359
10589.241211
10556.170898
10554.708984
10570.267578
10582.094727
10583.570312
10610.865234
10614.179688
10610.630859
10587.436523
10582.258789
10565.575195
10536.217773
10533.932617
10544.530273
10558.146484
10576.343750
10581.681641
10614.733398
10635.708008
10608.013672
10598.873047
10594.791992
10592.530273
10591.667969
10573.394531
10543.379883
10518.172852
10488.403320
10469.566406
10472.287109
10496.952148
10497.003906
10516.932617
10549.696289
10582.427734
10570.947266
10590.473633
10594.843750
10591.400391
10550.615234
10532.249023
10539.102539
10537.663086
10557.878906
10583.664062
10598.250977
10608.958008
10621.232422
10620.824219
10614.175781
10586.486328
10522.904297
10468.155273
10442.756836
10433.419922
10415.916016
10410.073242
10423.299805
10450.574219
10473.938477
10488.304688
10480.841797
10473.112305
10475.892578
10501.754883
10527.509766
10546.555664
10556.743164
10574.197266
10575.595703
10582.496094
10566.138672
10575.951172
10586.799805
10591.271484
10588.932617
10572.507812
10583.639648
10589.108398
10557.610352
10529.552734
10507.588867
10486.866211
10464.539062
10451.162109
10462.684570
10469.549805
10468.976562
10439.347656
10447.174805
10472.385742
10477.461914
10478.311523
10489.944336
10528.024414
10559.936523
10587.635742
10600.164062
10615.497070
10610.174805
10585.681641
10566.852539
10579.764648
10593.569336
10598.869141
10590.225586
10597.588867
10604.122070
10614.114258
10591.643555
10552.989258
10532.989258
10504.886719
10474.124023
10481.004883
10484.875977
10480.482422
10481.190430
10505.314453
10543.436523
10549.874023
10565.343750
10552.833008
10576.583984
10590.147461
10604.642578
10628.369141
10653.510742
10664.514648
10652.314453
10635.513672
10634.224609
10619.247070
10590.792969
10558.323242
10567.093750
10555.892578
10529.427734
10503.861328
10475.808594
10444.789062
10444.696289
10442.116211
10447.059570
10456.784180
10463.325195
10433.907227
10430.666992
10441.351562
10452.432617
10450.844727
10486.819336
10513.622070
10543.610352
10559.177734
10576.423828
10593.996094
10612.200195
10622.861328
10624.564453
10606.342773
10568.858398
10504.234375
10495.214844
10529.722656
10514.008789
10527.345703
10547.325195
10575.436523
10583.035156
10579.813477
10588.056641
10566.590820
10537.778320
10524.866211
10520.481445
10533.840820
10543.961914
10549.978516
10525.612305
10501.538086
10470.227539
10448.003906
10435.540039
10454.071289
10497.233398
10526.798828
10544.822266
10558.538086
10593.625000
10622.271484
10625.672852
10604.420898
10616.976562
10600.672852
10593.015625
10572.469727
10588.442383
10566.684570
10558.411133
10553.151367
10552.171875
10569.583984
10552.540039
10549.405273
10534.179688
10528.161133
10507.336914
10462.546875
10452.837891
10468.198242
10486.258789
10492.644531
10482.793945
10470.377930
10518.916016
10529.150391
10543.002930
10549.826172
10570.322266
10580.549805
10582.886719
10536.222656
10515.267578
10491.669922
10484.756836
10490.424805
10485.577148
10498.865234
10499.265625
10491.339844
```
