## Supplementary material for "Functional connectivity across the human subcortical auditory system using an autoregressive matrix-Gaussian copula graphical model approach with partial correlations": Code: roi-14_mean_ts.txt

```
11663.378906
11572.943359
11536.445312
11533.219727
11516.134766
11476.177734
11418.668945
11437.956055
11483.201172
11488.336914
11439.246094
11389.602539
11386.693359
11457.229492
11447.808594
11440.673828
11441.798828
11463.587891
11469.843750
11450.785156
11422.556641
11446.683594
11450.959961
11417.733398
11374.745117
11373.887695
11427.301758
11401.598633
11344.943359
11364.237305
11413.041016
11400.166992
11417.448242
11442.817383
11466.955078
11417.929688
11359.898438
11400.894531
11420.788086
11428.768555
11466.873047
11486.477539
11428.591797
11364.654297
11359.417969
11399.082031
11416.204102
11422.245117
11445.534180
11546.734375
11582.477539
11536.160156
11463.093750
11484.059570
11548.929688
11549.461914
11466.375000
11382.853516
11385.430664
11374.688477
11370.586914
11358.719727
11375.096680
11372.009766
11417.845703
11484.860352
11516.546875
11513.177734
11536.845703
11502.453125
11497.768555
11433.204102
11393.583008
11400.843750
11517.088867
11538.375977
11535.358398
11513.597656
11495.243164
11462.299805
11457.795898
11513.577148
11562.945312
11525.621094
11513.581055
11518.166992
11463.687500
11498.845703
11567.965820
11596.756836
11611.505859
11582.003906
11586.545898
11555.335938
11470.593750
11362.460938
11366.000000
11472.165039
11480.340820
11430.954102
11372.431641
11460.885742
11523.139648
11513.142578
11462.288086
11476.345703
11464.962891
11471.552734
11421.491211
11402.063477
11382.277344
11367.496094
11389.534180
11396.131836
11367.140625
11407.589844
11395.658203
11363.677734
11343.210938
11345.993164
11334.360352
11346.651367
11333.378906
11369.471680
11427.355469
11400.739258
11361.850586
11284.200195
11311.260742
11393.496094
11411.631836
11410.787109
11401.823242
11393.375977
11423.491211
11521.115234
11500.261719
11427.195312
11349.317383
11351.275391
11381.034180
11352.326172
11325.317383
11348.790039
11440.256836
11479.152344
11480.301758
11446.751953
11449.392578
11430.538086
11412.472656
11416.767578
11362.397461
11317.515625
11393.074219
11445.958008
11410.659180
11402.562500
11369.735352
11345.815430
11335.988281
11373.928711
11414.025391
11424.843750
11386.423828
11327.533203
11348.976562
11337.060547
11336.254883
11390.794922
11476.275391
11484.642578
11461.028320
11481.742188
11528.426758
11564.827148
11518.572266
11463.367188
11452.552734
11419.111328
11384.021484
11375.599609
11373.001953
11374.873047
11346.122070
11362.165039
11447.604492
11456.287109
11464.770508
11451.669922
11402.220703
11387.463867
11424.093750
11498.533203
11537.254883
11507.172852
11480.800781
11436.407227
11435.278320
11473.053711
11513.677734
11500.692383
11458.076172
11422.416992
11436.478516
11440.026367
11443.507812
11428.537109
11439.777344
11411.689453
11425.011719
11418.494141
11415.493164
11417.975586
11418.687500
11451.250977
11532.425781
11545.313477
11539.229492
11511.059570
11514.019531
11503.336914
11478.737305
11386.453125
11364.239258
11371.350586
11378.347656
11375.757812
11368.445312
11403.787109
11411.361328
11377.646484
11323.518555
11332.269531
11302.317383
11270.985352
11276.989258
11381.182617
11408.996094
11362.190430
11349.060547
11371.461914
11389.651367
11414.169922
11519.929688
11553.927734
11554.984375
11476.871094
11386.026367
11325.631836
11297.830078
11326.405273
11335.905273
11308.152344
11246.506836
11265.091797
11290.724609
11286.310547
11297.156250
11290.006836
11244.154297
11262.659180
11348.460938
11369.537109
11357.309570
11330.918945
11342.760742
11384.980469
11415.170898
11380.839844
11358.984375
11403.609375
11431.660156
11388.729492
11354.099609
11380.653320
11442.320312
11425.234375
11376.101562
11384.959961
11411.116211
11439.266602
11384.189453
11393.773438
11468.114258
11501.432617
11493.189453
11442.700195
11433.699219
11471.631836
11465.787109
11431.750000
11426.339844
11450.288086
11457.837891
11476.416992
11437.892578
11401.607422
11404.400391
11392.373047
11381.211914
11375.005859
11439.767578
11464.657227
11482.960938
11530.094727
11565.497070
11483.357422
11409.266602
11315.660156
11296.807617
11333.492188
11359.678711
11405.660156
11425.643555
11411.482422
11364.172852
11311.842773
11354.029297
11390.224609
11408.971680
11379.342773
11380.823242
11438.698242
11419.141602
11406.010742
11370.085938
11413.109375
11455.260742
11427.124023
11390.869141
11377.360352
11387.200195
11375.316406
11423.346680
11474.593750
11500.058594
11483.880859
11445.265625
11428.713867
11455.246094
11484.949219
11488.251953
11514.517578
11577.040039
11559.973633
11477.557617
11384.508789
11394.523438
11459.548828
11453.003906
11459.631836
11557.083984
11611.187500
11561.705078
11504.175781
11489.347656
11483.418945
11473.546875
11456.760742
11433.813477
11485.139648
11534.572266
11535.617188
11525.130859
11479.016602
11462.547852
11449.995117
11392.055664
11398.945312
11390.400391
11354.673828
11356.824219
11389.422852
11371.117188
11347.103516
11363.892578
11410.021484
11388.426758
11381.299805
11414.543945
11405.447266
11428.868164
11437.631836
11449.793945
11355.015625
11335.236328
11421.142578
11480.430664
11506.061523
11449.457031
11356.147461
11352.501953
11428.914062
11436.373047
11378.603516
11353.079102
11366.820312
11433.571289
11491.035156
11514.034180
11536.377930
11504.267578
11417.491211
11358.559570
11349.646484
11375.398438
11438.091797
11499.290039
11556.082031
11585.483398
11582.380859
11536.247070
11522.513672
11551.043945
11525.259766
11484.903320
11519.356445
11530.344727
11542.958008
11521.632812
11433.121094
11420.909180
11426.567383
11474.196289
11514.591797
11507.823242
11497.311523
11375.515625
11271.046875
11261.556641
11302.065430
11291.493164
11243.131836
11265.946289
11342.041016
11437.041992
11491.905273
11486.104492
11457.880859
11388.760742
11418.794922
11525.457031
11560.868164
11523.489258
11430.760742
11393.538086
11461.574219
11428.106445
11370.166016
11325.285156
11368.271484
11417.690430
11404.719727
11399.015625
11452.412109
11474.104492
11459.452148
11411.699219
11441.209961
11482.030273
11451.186523
11454.150391
11493.020508
11475.406250
11438.307617
11435.470703
11475.694336
11520.763672
11490.682617
11538.782227
11584.054688
11541.857422
11499.105469
11480.638672
11505.880859
11509.782227
11481.505859
11513.598633
11549.643555
11453.541992
11455.693359
11489.286133
11496.763672
11426.579102
11380.214844
11422.964844
11475.214844
11425.927734
11425.910156
11424.219727
11413.702148
11365.105469
11378.724609
11396.914062
11379.461914
11393.433594
11408.137695
11401.963867
11376.260742
11355.945312
11385.547852
11429.260742
11478.690430
11445.828125
11389.772461
11367.825195
11371.959961
11377.667969
11395.699219
11458.914062
11421.837891
11377.204102
11324.986328
11304.192383
11334.833008
11330.387695
11363.403320
11379.607422
11390.688477
11361.554688
11342.792969
11363.945312
11337.911133
11286.104492
11266.276367
11332.840820
11460.376953
11505.184570
11533.072266
11533.256836
11518.652344
11503.054688
11507.725586
11426.310547
11420.990234
11429.581055
11448.414062
11398.205078
11408.812500
11455.015625
11500.053711
11500.431641
11442.191406
11379.591797
11296.606445
11241.381836
11339.562500
11405.674805
11388.426758
11394.230469
11485.697266
11505.310547
11475.401367
11436.529297
11479.254883
11508.255859
11564.896484
11537.137695
11438.493164
11363.919922
11400.387695
11359.168945
11325.928711
11268.583008
11178.920898
11138.756836
11103.041016
11117.780273
11240.634766
11380.815430
11415.859375
11388.794922
11382.702148
11403.037109
11462.413086
11487.601562
11512.958008
11513.144531
11410.991211
11294.733398
11301.699219
11264.577148
11211.054688
11187.519531
11213.141602
11279.847656
11338.958008
11352.139648
11385.812500
11409.135742
11422.879883
11353.984375
11284.799805
11335.457031
11408.033203
11422.734375
11402.440430
11376.979492
11370.668945
11380.431641
11396.448242
11368.408203
11362.589844
11292.858398
11307.209961
11370.025391
11427.910156
11399.543945
11373.609375
11394.717773
11452.518555
11456.936523
11382.077148
11250.291992
11214.125977
11221.452148
11240.372070
11253.842773
11251.883789
11282.613281
11340.969727
11335.028320
11365.869141
11345.360352
11305.767578
11285.402344
11290.749023
11377.372070
11444.906250
11518.538086
11526.958008
11480.724609
11409.197266
11315.695312
11219.187500
11244.561523
11310.500977
11238.869141
11171.107422
11189.874023
11349.458984
11384.763672
11373.543945
11386.339844
11376.121094
11329.699219
11261.318359
11206.274414
11308.109375
11424.430664
11420.111328
11407.694336
11407.598633
11440.687500
11442.372070
11420.166992
11319.323242
11274.597656
11290.080078
11332.917969
11368.320312
11392.180664
11398.184570
11391.250977
11402.579102
11468.437500
11540.331055
11505.511719
11455.410156
11403.362305
11459.383789
11459.128906
11389.341797
11315.576172
11291.452148
11320.240234
11312.135742
11222.708984
11222.422852
11207.633789
11204.172852
11167.727539
11128.251953
11159.922852
11284.029297
11435.098633
11451.687500
11437.689453
11401.574219
11336.870117
11359.432617
11363.126953
11450.548828
11436.531250
11359.468750
11264.822266
11204.863281
11241.432617
11231.538086
11279.467773
11319.159180
11373.170898
11404.885742
11457.507812
11505.282227
11525.971680
11438.001953
11289.643555
11203.418945
11154.657227
11236.125000
11324.096680
11403.890625
11344.122070
11275.493164
11257.561523
11299.411133
11393.306641
11430.985352
11453.035156
11437.507812
11404.232422
11351.813477
11374.358398
11451.757812
11512.248047
11480.629883
11459.332031
11457.187500
11363.552734
11285.200195
11227.278320
11224.005859
11274.892578
11300.133789
11398.676758
11475.637695
11520.521484
11488.114258
11437.100586
11346.647461
11326.765625
11368.448242
11355.933594
11350.674805
11412.904297
11481.930664
11487.636719
11517.271484
11447.888672
11392.204102
11305.543945
11264.069336
11234.598633
11290.760742
11298.043945
11270.712891
11248.970703
11287.321289
11277.516602
11235.211914
11252.611328
11247.577148
11303.179688
11361.385742
11450.822266
11559.334961
11539.960938
11521.939453
11476.106445
11422.323242
11346.232422
11321.723633
11353.655273
11437.271484
11498.043945
11537.149414
11596.301758
11593.202148
11495.702148
11333.963867
11218.150391
11276.050781
11307.321289
11331.175781
11355.437500
11383.109375
11346.571289
11284.295898
11164.928711
11126.241211
11146.104492
11255.704102
11362.477539
11442.000977
11480.392578
11457.082031
11367.657227
11325.250977
11372.802734
11375.438477
11383.757812
11351.689453
11413.684570
11446.264648
11413.260742
11396.499023
11326.400391
11337.848633
11402.561523
11398.933594
11415.597656
11366.817383
11318.217773
11256.929688
11259.871094
11279.277344
11252.340820
11253.141602
11303.551758
11240.913086
11240.048828
11212.418945
11277.889648
11319.202148
11364.435547
11426.848633
11521.086914
11502.948242
11428.617188
11348.742188
11381.484375
11505.862305
11401.311523
11233.270508
11166.456055
11246.822266
11345.131836
11403.688477
11469.323242
11415.316406
11306.844727
11181.283203
11110.828125
11149.692383
11238.763672
11329.919922
11365.858398
11380.683594
11334.623047
11268.451172
11196.896484
11220.252930
11283.090820
11280.043945
11297.294922
11337.272461
11383.262695
11463.583008
11540.627930
11547.711914
11520.070312
11383.239258
11292.133789
11334.458008
11423.871094
11405.357422
11322.155273
11202.440430
11165.646484
11222.159180
11272.061523
11368.855469
11437.899414
11462.302734
11423.125000
11298.320312
11215.071289
11237.075195
11262.564453
11221.103516
11107.396484
11147.833008
11261.121094
11311.553711
11319.345703
11375.462891
11468.888672
11555.454102
11610.275391
11613.990234
11571.480469
11501.403320
11411.777344
11345.689453
11389.248047
11479.704102
11501.064453
11411.756836
```
