## Supplementary material for "Functional connectivity across the human subcortical auditory system using an autoregressive matrix-Gaussian copula graphical model approach with partial correlations": Code: roi-15_mean_ts.txt

```
11323.412109
11256.455078
11228.057617
11207.045898
11201.304688
11201.326172
11196.825195
11187.892578
11166.803711
11149.008789
11147.381836
11161.979492
11168.332031
11170.855469
11183.839844
11189.544922
11175.750977
11153.196289
11138.060547
11138.404297
11162.365234
11157.587891
11149.961914
11130.458984
11142.477539
11157.990234
11161.962891
11184.424805
11200.319336
11195.903320
11214.993164
11230.794922
11257.686523
11250.179688
11241.151367
11223.991211
11210.804688
11206.430664
11229.048828
11236.215820
11260.040039
11240.716797
11214.581055
11190.054688
11204.934570
11205.777344
11212.906250
11231.259766
11270.867188
11246.296875
11231.195312
11199.116211
11196.456055
11210.582031
11216.451172
11233.543945
11242.341797
11233.013672
11208.208008
11186.000000
11170.544922
11132.849609
11108.862305
11118.313477
11162.468750
11176.511719
11191.929688
11205.237305
11220.275391
11206.892578
11198.233398
11191.130859
11209.712891
11210.401367
11225.635742
11210.228516
11212.916016
11178.644531
11151.017578
11151.603516
11191.136719
11231.033203
11268.837891
11282.852539
11289.650391
11249.845703
11218.184570
11211.843750
11192.942383
11183.088867
11180.281250
11190.542969
11205.870117
11183.184570
11182.621094
11171.559570
11167.179688
11131.403320
11128.356445
11142.024414
11155.316406
11128.096680
11125.873047
11129.467773
11135.506836
11119.916016
11106.651367
11121.890625
11131.920898
11131.312500
11125.613281
11099.333008
11119.114258
11128.735352
11130.449219
11129.461914
11137.474609
11173.045898
11183.054688
11166.132812
11142.862305
11136.362305
11133.660156
11115.408203
11119.810547
11100.494141
11087.994141
11080.218750
11075.544922
11081.365234
11067.372070
11088.764648
11114.247070
11150.925781
11147.641602
11148.896484
11146.653320
11143.781250
11119.290039
11082.052734
11073.423828
11080.177734
11095.473633
11097.421875
11126.584961
11176.351562
11224.211914
11225.978516
11229.246094
11250.637695
11226.971680
11205.120117
11182.426758
11150.570312
11115.541992
11090.250977
11076.771484
11086.757812
11069.792969
11060.303711
11092.499023
11123.797852
11113.992188
11115.577148
11115.652344
11123.108398
11100.162109
11080.073242
11108.258789
11131.314453
11124.806641
11123.085938
11149.754883
11168.770508
11141.688477
11119.750977
11113.794922
11127.617188
11143.873047
11140.468750
11148.909180
11157.970703
11140.517578
11120.028320
11117.295898
11155.609375
11181.724609
11176.708008
11190.290039
11202.502930
11178.319336
11181.140625
11196.789062
11223.002930
11205.395508
11170.753906
11149.764648
11135.015625
11131.087891
11097.008789
11090.732422
11090.552734
11094.207031
11082.192383
11096.219727
11112.657227
11126.719727
11139.208984
11149.717773
11151.854492
11153.482422
11117.822266
11089.430664
11101.806641
11125.342773
11109.880859
11131.749023
11156.825195
11190.458984
11196.530273
11191.789062
11183.978516
11160.281250
11142.113281
11122.040039
11140.605469
11137.533203
11143.502930
11142.075195
11111.801758
11109.868164
11113.102539
11126.438477
11108.729492
11094.288086
11100.422852
11105.824219
11075.537109
11060.632812
11079.828125
11112.050781
11134.164062
11132.911133
11167.125000
11200.863281
11186.958008
11162.018555
11152.358398
11168.655273
11165.397461
11159.763672
11181.785156
11201.835938
11202.699219
11184.156250
11187.705078
11218.567383
11236.323242
11246.219727
11224.897461
11200.590820
11185.948242
11155.788086
11150.216797
11165.193359
11169.169922
11138.546875
11103.616211
11102.167969
11124.017578
11141.483398
11137.868164
11157.203125
11163.141602
11172.859375
11182.337891
11165.591797
11163.725586
11146.572266
11124.612305
11116.754883
11129.461914
11156.680664
11158.277344
11143.978516
11129.073242
11141.191406
11165.661133
11147.305664
11150.028320
11157.873047
11171.892578
11155.444336
11130.638672
11128.093750
11148.369141
11163.674805
11138.723633
11119.148438
11136.256836
11165.603516
11193.579102
11195.112305
11235.724609
11253.558594
11279.967773
11261.767578
11232.058594
11215.654297
11203.168945
11174.354492
11159.334961
11149.167969
11159.749023
11136.066406
11158.942383
11173.469727
11197.102539
11192.076172
11211.733398
11212.794922
11205.633789
11159.051758
11144.402344
11150.593750
11187.782227
11205.720703
11212.734375
11220.470703
11227.720703
11223.941406
11194.080078
11188.260742
11171.841797
11189.411133
11197.800781
11178.857422
11182.419922
11193.494141
11183.963867
11167.041016
11168.645508
11197.967773
11213.573242
11196.483398
11218.121094
11218.292969
11227.347656
11218.254883
11228.770508
11242.684570
11253.943359
11261.488281
11265.187500
11269.452148
11268.321289
11256.087891
11239.148438
11224.758789
11209.284180
11184.750977
11166.255859
11207.514648
11237.798828
11240.866211
11229.097656
11241.239258
11215.476562
11173.607422
11144.092773
11129.010742
11122.420898
11107.958008
11113.677734
11115.510742
11114.727539
11096.960938
11114.069336
11145.127930
11135.981445
11122.218750
11164.818359
11193.635742
11177.393555
11184.759766
11164.319336
11181.466797
11201.588867
11191.473633
11182.964844
11172.177734
11146.267578
11127.282227
11126.088867
11133.484375
11139.248047
11106.800781
11103.791992
11123.720703
11145.684570
11144.368164
11142.046875
11138.323242
11141.876953
11150.640625
11154.541992
11184.428711
11191.376953
11182.252930
11164.958984
11144.100586
11148.959961
11163.589844
11149.172852
11132.836914
11119.369141
11120.398438
11142.932617
11136.003906
11145.540039
11142.624023
11163.658203
11159.058594
11163.866211
11191.474609
11230.726562
11206.970703
11192.708984
11183.314453
11191.454102
11181.318359
11171.122070
11192.894531
11189.646484
11165.883789
11141.659180
11130.390625
11148.768555
11158.978516
11173.907227
11214.912109
11253.913086
11262.242188
11282.665039
11293.124023
11290.404297
11268.158203
11231.744141
11221.373047
11218.709961
11213.174805
11189.540039
11195.975586
11203.669922
11193.698242
11191.494141
11207.688477
11215.735352
11218.952148
11200.951172
11206.020508
11217.312500
11212.656250
11221.908203
11239.004883
11269.749023
11282.991211
11304.502930
11318.341797
11320.162109
11295.118164
11284.169922
11272.499023
11279.520508
11271.430664
11262.925781
11258.953125
11264.240234
11255.784180
11251.890625
11270.020508
11270.258789
11258.612305
11277.284180
11267.302734
11241.960938
11222.190430
11193.302734
11179.844727
11161.003906
11141.221680
11140.964844
11154.831055
11191.047852
11191.029297
11195.336914
11182.532227
11168.489258
11139.463867
11132.166016
11137.133789
11184.966797
11178.058594
11201.532227
11181.142578
11168.665039
11158.389648
11154.981445
11171.731445
11201.941406
11186.538086
11164.819336
11152.536133
11167.343750
11162.028320
11150.238281
11153.845703
11156.930664
11147.152344
11132.508789
11119.869141
11142.546875
11137.955078
11127.542969
11121.045898
11108.730469
11103.399414
11094.904297
11092.313477
11118.989258
11133.023438
11136.231445
11133.276367
11122.885742
11129.798828
11133.276367
11135.932617
11176.232422
11204.983398
11202.000000
11189.781250
11212.398438
11240.646484
11203.996094
11206.974609
11194.218750
11171.387695
11142.179688
11115.682617
11116.645508
11127.391602
11120.222656
11104.245117
11107.993164
11124.163086
11132.840820
11115.951172
11128.716797
11142.568359
11136.024414
11121.517578
11114.859375
11113.826172
11124.339844
11071.177734
11043.286133
11052.375977
11081.577148
11072.567383
11080.660156
11100.475586
11133.561523
11149.763672
11158.982422
11187.223633
11183.409180
11181.910156
11156.111328
11151.284180
11162.677734
11156.019531
11124.891602
11118.868164
11110.331055
11130.416992
11123.685547
11128.049805
11135.095703
11135.763672
11111.097656
11107.354492
11111.285156
11123.807617
11110.607422
11104.425781
11113.467773
11139.434570
11138.375000
11115.873047
11118.760742
11136.371094
11152.473633
11139.059570
11140.009766
11132.327148
11161.518555
11167.644531
11167.063477
11166.092773
11136.311523
11122.209961
11114.487305
11115.579102
11150.555664
11147.664062
11140.082031
11143.583008
11154.598633
11169.514648
11166.047852
11201.549805
11204.487305
11202.948242
11174.360352
11179.476562
11190.960938
11187.795898
11172.424805
11146.604492
11164.839844
11184.837891
11179.059570
11136.381836
11098.340820
11104.572266
11123.665039
11087.711914
11070.166016
11085.771484
11094.416992
11089.202148
11092.179688
11098.212891
11103.830078
11066.588867
11051.876953
11067.847656
11091.678711
11110.955078
11121.100586
11136.904297
11153.485352
11146.535156
11126.199219
11134.507812
11140.586914
11147.738281
11120.807617
11118.249023
11130.616211
11145.889648
11108.651367
11101.387695
11119.451172
11142.724609
11146.502930
11164.806641
11164.402344
11160.040039
11126.573242
11095.662109
11114.772461
11140.519531
11123.411133
11139.618164
11155.297852
11163.992188
11155.648438
11148.596680
11136.534180
11122.041016
11114.101562
11109.178711
11136.829102
11156.541016
11149.994141
11179.320312
11200.133789
11177.880859
11154.961914
11151.084961
11150.810547
11154.054688
11136.846680
11116.048828
11103.967773
11104.849609
11056.188477
11048.508789
11079.813477
11095.645508
11100.517578
11129.790039
11154.578125
11130.978516
11114.697266
11102.750977
11094.691406
11085.529297
11070.632812
11081.459961
11098.422852
11112.537109
11112.650391
11111.304688
11142.880859
11156.630859
11159.630859
11153.393555
11154.812500
11123.428711
11103.548828
11091.108398
11086.760742
11058.282227
11045.629883
11063.561523
11090.859375
11102.175781
11090.590820
11071.652344
11066.109375
11047.344727
11042.321289
11070.438477
11106.337891
11118.001953
11117.621094
11119.778320
11125.734375
11112.593750
11109.336914
11126.115234
11139.793945
11149.027344
11129.971680
11133.903320
11158.449219
11164.693359
11142.325195
11138.386719
11116.016602
11103.787109
11101.008789
11083.701172
11094.883789
11092.028320
11062.663086
11047.297852
11068.058594
11088.200195
11105.597656
11103.670898
11119.439453
11158.621094
11190.479492
11175.714844
11169.212891
11158.662109
11163.723633
11141.932617
11165.575195
11193.039062
11188.617188
11170.129883
11148.253906
11168.249023
11186.626953
11178.967773
11181.336914
11165.662109
11151.083984
11112.466797
11083.864258
11084.360352
11080.666992
11083.352539
11091.685547
11104.936523
11128.545898
11148.447266
11127.637695
11123.911133
11134.784180
11159.856445
11157.949219
11161.123047
11196.744141
11185.143555
11175.484375
11179.393555
11197.020508
11194.129883
11162.034180
11167.012695
11162.124023
11147.315430
11113.205078
11072.887695
11045.615234
11048.302734
11027.506836
11014.434570
11006.140625
11021.461914
10999.519531
10983.032227
11004.576172
11027.547852
11022.762695
11043.063477
11069.750000
11122.452148
11138.561523
11132.475586
11143.462891
11179.116211
11182.379883
11161.469727
11152.838867
11148.283203
11118.047852
11089.138672
11112.617188
11115.203125
11115.603516
11126.483398
11143.821289
11150.881836
11138.075195
11109.180664
11093.308594
11100.512695
11093.970703
11076.325195
11083.137695
11089.551758
11106.013672
11074.963867
11051.100586
11024.735352
11019.672852
11029.208984
11042.029297
11077.187500
11117.990234
11139.913086
11148.347656
11173.038086
11205.294922
11207.892578
11180.125000
11186.477539
11165.416016
11169.352539
11147.548828
11137.682617
11116.514648
11109.860352
11131.512695
11126.959961
11142.817383
11137.717773
11147.811523
11142.013672
11126.559570
11101.221680
11065.679688
11041.045898
11050.209961
11066.856445
11060.181641
11047.127930
11036.238281
11073.512695
11101.775391
11108.377930
11121.701172
11130.823242
11157.200195
11197.800781
11180.582031
11145.611328
11113.574219
11096.751953
11107.441406
11118.918945
11100.556641
11099.086914
11079.178711
```
