## Supplementary material for "Functional connectivity across the human subcortical auditory system using an autoregressive matrix-Gaussian copula graphical model approach with partial correlations": Code: roi-00_mean_ts.txt

```
10497.626953
10437.848633
10392.290039
10342.711914
10358.738281
10380.732422
10373.279297
10360.000000
10400.101562
10407.206055
10385.195312
10348.959961
10339.970703
10326.015625
10305.546875
10288.241211
10310.981445
10305.712891
10311.137695
10336.465820
10352.047852
10380.604492
10365.565430
10359.119141
10360.491211
10321.999023
10308.700195
10340.769531
10343.358398
10336.577148
10324.490234
10379.819336
10385.891602
10346.336914
10316.912109
10325.349609
10281.129883
10250.686523
10267.792969
10319.106445
10336.388672
10333.147461
10350.667969
10334.583984
10322.935547
10312.883789
10313.343750
10323.010742
10304.344727
10296.286133
10323.663086
10352.743164
10346.415039
10346.927734
10377.796875
10374.132812
10370.878906
10349.367188
10355.858398
10368.838867
10311.344727
10266.184570
10268.544922
10313.701172
10342.066406
10304.718750
10295.446289
10331.700195
10341.246094
10327.452148
10313.777344
10325.475586
10313.709961
10268.177734
10263.808594
10286.741211
10296.419922
10269.882812
10265.056641
10296.250977
10314.609375
10301.862305
10290.728516
10288.849609
10294.505859
10278.035156
10247.879883
10283.098633
10280.997070
10264.729492
10266.754883
10302.681641
10323.274414
10296.551758
10264.666016
10266.456055
10249.351562
10241.201172
10204.945312
10215.330078
10227.420898
10232.481445
10243.899414
10261.127930
10276.031250
10244.861328
10212.904297
10244.801758
10263.802734
10255.388672
10227.684570
10268.731445
10310.801758
10274.883789
10214.906250
10212.391602
10225.219727
10239.579102
10234.388672
10231.437500
10230.769531
10237.641602
10256.083984
10233.832031
10219.501953
10232.775391
10203.161133
10200.409180
10230.295898
10249.348633
10240.163086
10254.969727
10247.328125
10257.809570
10236.760742
10195.289062
10196.743164
10223.661133
10247.785156
10242.500977
10246.154297
10238.170898
10205.339844
10181.633789
10204.503906
10206.345703
10187.875000
10192.532227
10184.320312
10171.346680
10144.480469
10174.352539
10169.956055
10181.343750
10167.215820
10197.936523
10208.224609
10200.613281
10172.134766
10201.877930
10218.562500
10218.585938
10220.023438
10262.829102
10279.596680
10240.845703
10207.141602
10243.289062
10246.114258
10247.551758
10237.691406
10231.050781
10224.797852
10190.426758
10156.888672
10191.033203
10207.678711
10193.416016
10167.143555
10185.792969
10218.532227
10197.616211
10168.620117
10163.662109
10162.315430
10134.873047
10093.633789
10078.746094
10107.471680
10150.336914
10155.668945
10172.857422
10187.538086
10185.895508
10179.509766
10177.314453
10182.036133
10164.603516
10138.566406
10086.738281
10078.864258
10110.353516
10139.334961
10131.371094
10143.415039
10192.901367
10177.290039
10159.023438
10148.822266
10186.348633
10196.833008
10181.558594
10159.969727
10164.992188
10187.823242
10156.296875
10152.933594
10203.130859
10221.268555
10199.342773
10171.120117
10174.694336
10164.998047
10153.593750
10137.627930
10155.283203
10197.519531
10177.808594
10149.806641
10128.333984
10113.452148
10105.367188
10121.455078
10125.960938
10145.757812
10176.833984
10165.347656
10145.008789
10172.574219
10151.599609
10144.812500
10138.259766
10192.185547
10226.206055
10234.162109
10167.500977
10150.382812
10152.865234
10152.258789
10147.238281
10164.802734
10188.208008
10192.619141
10141.528320
10126.064453
10107.500000
10087.363281
10098.181641
10109.614258
10140.805664
10156.440430
10171.548828
10183.527344
10182.412109
10128.012695
10050.430664
10035.402344
10065.444336
10105.274414
10091.932617
10074.429688
10086.837891
10086.528320
10056.531250
10073.083008
10076.388672
10093.088867
10098.587891
10100.400391
10124.524414
10134.712891
10087.889648
10003.035156
9965.328125
9983.536133
10001.750977
10022.647461
10040.207031
10061.113281
10079.371094
10085.332031
10097.212891
10120.745117
10143.216797
10104.524414
10059.851562
10077.040039
10092.405273
10124.561523
10121.821289
10088.650391
10072.549805
10060.155273
10046.500977
10026.429688
10051.083008
10038.178711
10036.730469
10016.127930
10048.504883
10078.697266
10069.470703
10088.291992
10117.393555
10130.773438
10119.861328
10092.653320
10119.787109
10147.976562
10155.109375
10146.325195
10169.279297
10194.867188
10196.328125
10198.910156
10190.166016
10182.332031
10116.391602
10080.738281
10078.664062
10125.375977
10117.299805
10100.515625
10100.871094
10136.645508
10128.684570
10125.996094
10105.243164
10135.221680
10173.410156
10173.535156
10154.236328
10146.357422
10122.999023
10071.934570
10071.380859
10081.225586
10096.160156
10080.567383
10068.117188
10059.411133
10057.151367
10038.952148
10027.672852
10031.784180
10056.801758
10034.030273
10009.617188
10025.455078
10045.229492
10061.441406
10051.007812
10029.569336
10060.130859
10060.532227
10068.583008
10055.450195
10081.302734
10103.259766
10101.222656
10115.002930
10130.675781
10147.386719
10150.166992
10120.048828
10125.410156
10125.893555
10120.822266
10118.111328
10117.719727
10135.205078
10105.703125
10082.898438
10097.557617
10094.544922
10111.292969
10123.749023
10160.736328
10182.706055
10150.952148
10137.870117
10146.615234
10157.500977
10164.124023
10146.865234
10129.453125
10134.906250
10127.635742
10099.194336
10127.138672
10119.713867
10101.143555
10113.619141
10166.158203
10206.765625
10211.130859
10198.095703
10198.557617
10141.535156
10103.862305
10090.368164
10114.541992
10113.065430
10123.384766
10161.889648
10159.625000
10154.644531
10115.125000
10131.262695
10130.918945
10118.781250
10139.185547
10129.917969
10147.632812
10120.150391
10061.992188
10089.134766
10116.812500
10125.510742
10134.492188
10147.451172
10173.161133
10161.708008
10165.706055
10136.371094
10072.847656
10012.965820
9986.944336
9981.228516
9993.477539
10001.061523
10032.946289
10072.171875
10090.693359
10075.190430
10107.879883
10125.507812
10155.223633
10133.886719
10088.035156
10055.129883
10070.729492
10070.214844
10062.986328
10076.496094
10121.971680
10142.135742
10128.196289
10112.827148
10108.401367
10083.380859
10046.991211
10002.408203
9968.321289
9979.796875
10027.350586
10042.924805
10083.572266
10137.626953
10140.164062
10108.027344
10086.557617
10054.940430
10024.438477
10003.287109
10021.857422
10034.365234
10045.482422
10074.710938
10043.021484
10046.106445
10070.815430
10082.325195
10084.310547
10116.125977
10156.036133
10181.857422
10134.580078
10120.369141
10113.633789
10135.035156
10116.890625
10110.492188
10181.617188
10195.742188
10188.660156
10187.208008
10198.628906
10166.462891
10094.722656
10015.209961
10009.432617
9970.687500
9949.732422
9968.270508
9995.278320
10027.007812
9998.437500
10007.057617
10038.246094
10067.710938
10064.256836
10060.260742
10060.716797
10043.682617
10033.452148
10007.756836
9957.229492
10012.501953
10049.842773
10093.808594
10100.159180
10119.776367
10128.632812
10081.194336
10031.795898
9994.261719
9984.107422
9979.705078
10002.087891
10009.668945
10057.178711
10096.499023
10108.703125
10079.556641
10069.428711
10062.994141
10092.461914
10093.626953
10041.569336
9979.886719
9976.235352
9986.766602
9982.129883
9985.049805
9997.303711
10049.768555
10094.723633
10117.827148
10140.124023
10141.541992
10159.482422
10136.953125
10051.924805
9996.097656
9964.662109
9962.754883
9967.122070
9963.995117
9993.903320
10044.130859
10063.292969
10090.208008
10102.397461
10129.422852
10144.303711
10091.482422
10024.244141
9970.538086
9973.958984
9986.439453
9992.851562
10002.376953
10029.170898
10058.685547
10061.785156
10072.171875
10062.312500
10115.160156
10147.379883
10171.058594
10151.964844
10149.534180
10138.577148
10120.857422
10100.209961
10139.684570
10155.950195
10171.792969
10172.628906
10159.477539
10169.369141
10170.796875
10163.300781
10130.081055
10099.250000
10061.074219
10043.172852
10050.658203
10091.460938
10133.813477
10125.299805
10128.740234
10151.001953
10193.845703
10176.400391
10114.882812
10078.228516
10039.359375
9975.215820
9972.175781
9990.736328
10049.494141
10096.481445
10087.920898
10049.959961
10018.879883
10011.250977
10013.273438
10039.928711
10081.067383
10082.533203
10081.263672
10100.158203
10128.015625
10159.227539
10161.977539
10149.527344
10148.737305
10160.237305
10185.749023
10195.194336
10207.900391
10226.557617
10211.393555
10156.781250
10088.445312
10059.587891
10030.176758
10010.391602
9999.370117
10018.436523
10033.518555
10062.361328
10029.270508
10031.228516
10024.237305
10023.391602
10037.073242
10080.057617
10075.282227
10095.771484
10113.780273
10134.846680
10155.996094
10142.381836
10151.351562
10171.671875
10204.259766
10194.106445
10138.158203
10094.800781
10111.664062
10110.949219
10090.445312
10067.639648
10086.047852
10065.900391
10036.927734
10059.783203
10078.741211
10120.943359
10056.198242
10027.464844
10045.879883
10068.422852
10108.322266
10108.330078
10108.924805
10178.176758
10216.687500
10219.460938
10218.096680
10186.188477
10166.527344
10177.014648
10219.909180
10230.279297
10254.019531
10235.886719
10180.067383
10171.933594
10167.450195
10159.208984
10113.107422
10060.721680
10040.852539
10032.936523
10032.952148
10010.469727
10032.595703
10017.798828
9987.363281
9997.799805
10021.909180
10042.666992
10026.247070
10028.692383
10013.558594
10002.611328
10015.512695
10058.613281
10078.360352
10098.582031
10101.942383
10107.721680
10097.329102
10116.352539
10105.472656
10126.173828
10145.928711
10193.146484
10189.152344
10152.735352
10118.440430
10135.081055
10174.685547
10205.646484
10211.729492
10197.704102
10104.971680
10038.083984
9994.090820
9983.228516
9992.004883
10012.904297
10043.067383
10090.825195
10089.008789
10107.812500
10126.083984
10156.883789
10199.146484
10217.311523
10177.977539
10152.388672
10173.178711
10204.028320
10179.342773
10168.484375
10187.803711
10210.216797
10194.338867
10145.285156
10124.668945
10161.001953
10170.784180
10171.991211
10214.023438
10217.307617
10253.569336
10232.734375
10259.344727
10255.931641
10258.571289
10236.602539
10230.947266
10212.976562
10190.150391
10191.650391
10169.437500
10162.788086
10137.279297
10066.652344
10019.913086
10029.101562
10083.466797
10094.571289
10051.283203
10061.657227
10110.567383
10133.381836
10143.488281
10112.944336
10111.239258
10130.242188
10126.396484
10144.282227
10145.567383
10159.649414
10170.848633
10160.519531
10117.174805
10117.833008
10113.628906
10104.772461
10101.332031
10107.571289
10136.755859
10177.009766
10228.769531
10208.245117
10149.389648
10123.414062
10081.900391
10092.548828
10076.888672
10132.431641
10136.566406
10139.749023
10128.935547
10150.747070
10203.363281
10187.063477
10228.564453
10245.786133
10256.843750
10214.236328
10204.095703
10181.468750
10202.833008
10191.615234
10181.357422
10161.807617
10168.708008
10211.481445
10211.093750
10181.332031
10130.404297
10103.204102
10096.415039
10074.519531
10080.527344
10105.030273
10130.244141
10103.386719
10072.101562
10086.038086
10094.449219
10104.565430
10074.557617
10069.562500
10102.283203
10139.820312
10128.386719
10152.763672
10178.132812
10199.499023
10218.076172
10240.311523
10232.682617
10184.641602
10106.083008
10062.768555
10054.809570
10035.304688
10041.933594
10041.982422
10058.154297
10091.261719
10163.775391
10161.832031
10185.138672
10203.537109
10222.176758
10202.498047
10190.211914
10200.446289
10230.257812
10219.995117
10237.076172
10232.030273
10245.485352
10267.495117
10308.355469
10376.597656
10348.739258
10313.059570
10288.535156
10285.103516
10297.662109
10318.937500
10291.870117
10264.743164
10226.946289
10229.137695
10210.775391
10203.653320
10187.801758
10215.864258
10215.411133
10165.240234
10125.138672
10071.416992
10036.084961
9990.115234
10019.166992
10026.158203
10038.115234
10053.084961
```
