## Supplementary material for "Functional connectivity across the human subcortical auditory system using an autoregressive matrix-Gaussian copula graphical model approach with partial correlations": Code: roi-01_mean_ts.txt

```
10784.541016
10654.458984
10610.852539
10583.741211
10567.208984
10563.014648
10623.613281
10567.894531
10620.342773
10669.592773
10664.407227
10595.588867
10571.926758
10604.950195
10550.352539
10584.384766
10582.263672
10619.159180
10603.913086
10541.856445
10601.407227
10646.279297
10636.488281
10627.179688
10639.040039
10599.214844
10547.491211
10612.220703
10594.307617
10574.944336
10528.087891
10543.233398
10596.369141
10558.870117
10552.224609
10539.250000
10565.600586
10550.938477
10542.140625
10540.907227
10596.394531
10599.075195
10591.308594
10643.173828
10649.656250
10677.742188
10657.906250
10654.178711
10639.180664
10623.590820
10595.228516
10585.994141
10548.947266
10590.584961
10615.814453
10626.650391
10604.924805
10596.865234
10627.376953
10683.268555
10628.099609
10525.946289
10558.193359
10607.374023
10601.567383
10606.525391
10553.544922
10603.148438
10572.771484
10488.975586
10513.210938
10480.306641
10494.956055
10466.691406
10520.013672
10511.595703
10511.728516
10435.464844
10448.292969
10435.215820
10453.004883
10520.650391
10531.533203
10560.051758
10570.122070
10587.784180
10567.514648
10509.254883
10478.328125
10462.556641
10481.751953
10561.364258
10547.934570
10569.549805
10560.425781
10518.143555
10467.541992
10427.582031
10397.888672
10447.104492
10446.821289
10415.636719
10449.906250
10441.340820
10448.021484
10548.625977
10471.882812
10523.614258
10468.284180
10466.519531
10432.880859
10474.594727
10488.259766
10503.070312
10521.138672
10448.289062
10412.180664
10474.063477
10448.902344
10481.048828
10527.749023
10587.062500
10537.824219
10512.926758
10403.386719
10433.844727
10394.509766
10395.740234
10442.071289
10466.934570
10505.092773
10481.638672
10475.117188
10449.167969
10463.180664
10438.392578
10423.531250
10451.740234
10508.816406
10473.718750
10540.359375
10546.833008
10557.270508
10482.190430
10436.774414
10469.693359
10462.779297
10413.293945
10415.890625
10449.714844
10388.813477
10415.316406
10366.719727
10429.272461
10364.305664
10393.756836
10401.361328
10339.999023
10395.541016
10404.052734
10419.754883
10515.740234
10500.277344
10538.987305
10484.321289
10443.658203
10421.801758
10414.864258
10400.092773
10425.159180
10483.860352
10499.820312
10413.357422
10350.909180
10274.240234
10309.886719
10395.037109
10369.659180
10461.488281
10457.604492
10462.214844
10393.662109
10335.844727
10305.911133
10348.771484
10410.289062
10329.244141
10356.178711
10378.877930
10378.152344
10391.832031
10329.134766
10342.272461
10311.983398
10303.911133
10366.933594
10391.448242
10461.884766
10419.745117
10417.659180
10344.973633
10389.603516
10358.179688
10395.413086
10387.435547
10428.644531
10408.269531
10416.893555
10427.638672
10422.766602
10471.384766
10425.193359
10437.892578
10440.211914
10492.605469
10479.551758
10472.460938
10463.708008
10453.604492
10464.316406
10423.702148
10387.347656
10448.504883
10408.666992
10411.951172
10425.788086
10452.908203
10480.546875
10427.705078
10418.207031
10414.803711
10414.911133
10398.754883
10333.375000
10341.062500
10388.843750
10419.666016
10407.311523
10444.880859
10463.376953
10454.448242
10390.686523
10461.290039
10502.016602
10513.535156
10415.645508
10414.933594
10421.157227
10423.141602
10454.205078
10418.271484
10385.917969
10479.610352
10425.159180
10397.291016
10389.058594
10333.430664
10283.163086
10301.812500
10273.914062
10381.209961
10389.793945
10475.475586
10541.747070
10540.880859
10381.613281
10286.182617
10254.088867
10202.913086
10277.794922
10281.500000
10294.682617
10339.810547
10233.692383
10264.143555
10237.649414
10292.693359
10273.977539
10370.517578
10402.959961
10440.505859
10415.858398
10332.630859
10280.644531
10209.845703
10132.145508
10140.030273
10138.640625
10188.610352
10210.430664
10231.889648
10267.132812
10323.426758
10349.397461
10312.898438
10340.334961
10335.272461
10313.979492
10399.465820
10426.210938
10427.476562
10461.340820
10427.541016
10334.382812
10284.407227
10247.850586
10257.722656
10209.474609
10218.136719
10304.679688
10333.075195
10322.227539
10316.595703
10412.236328
10417.161133
10379.469727
10362.992188
10398.720703
10388.333008
10419.065430
10404.620117
10493.175781
10499.374023
10520.200195
10507.884766
10608.370117
10500.242188
10353.460938
10293.086914
10239.342773
10313.660156
10344.011719
10333.803711
10299.250977
10300.075195
10324.618164
10342.227539
10336.627930
10311.833984
10347.132812
10396.807617
10395.254883
10408.726562
10320.753906
10316.377930
10379.552734
10334.982422
10391.536133
10415.368164
10431.105469
10470.201172
10468.368164
10365.879883
10252.554688
10256.917969
10310.846680
10278.411133
10244.828125
10217.826172
10278.051758
10257.907227
10282.398438
10279.586914
10294.713867
10330.194336
10327.860352
10325.845703
10359.014648
10362.287109
10417.476562
10337.736328
10309.518555
10427.395508
10392.394531
10397.368164
10468.266602
10476.018555
10469.842773
10418.340820
10449.058594
10370.886719
10323.259766
10374.364258
10352.038086
10356.582031
10356.638672
10424.135742
10459.054688
10481.710938
10464.856445
10404.280273
10353.072266
10420.220703
10439.611328
10548.614258
10535.338867
10462.215820
10467.812500
10464.555664
10376.451172
10329.261719
10313.129883
10322.805664
10350.816406
10422.553711
10431.555664
10528.807617
10595.657227
10476.408203
10405.727539
10334.474609
10343.105469
10335.959961
10282.729492
10345.178711
10307.171875
10324.902344
10370.530273
10421.851562
10429.120117
10434.416992
10404.670898
10378.233398
10396.496094
10349.832031
10300.910156
10320.209961
10301.367188
10329.518555
10352.263672
10353.122070
10409.877930
10502.575195
10566.197266
10476.580078
10433.930664
10327.830078
10239.042969
10173.465820
10195.884766
10184.847656
10240.253906
10292.615234
10344.289062
10331.551758
10366.389648
10435.946289
10463.908203
10469.052734
10499.453125
10407.432617
10397.746094
10365.257812
10424.616211
10422.544922
10361.036133
10433.908203
10460.912109
10486.641602
10496.772461
10529.337891
10407.648438
10264.782227
10185.082031
10171.009766
10185.823242
10238.786133
10296.967773
10368.779297
10465.917969
10475.959961
10372.251953
10332.997070
10378.118164
10369.243164
10310.669922
10260.230469
10277.087891
10240.099609
10286.631836
10283.500977
10292.236328
10328.105469
10399.829102
10446.611328
10517.218750
10500.880859
10394.450195
10311.602539
10340.371094
10410.567383
10447.062500
10381.057617
10360.517578
10405.644531
10425.290039
10422.831055
10497.794922
10513.277344
10494.391602
10404.535156
10261.522461
10170.766602
10124.469727
10080.007812
10076.291016
10128.290039
10217.213867
10208.626953
10197.491211
10292.005859
10291.296875
10365.634766
10346.306641
10376.798828
10393.356445
10307.847656
10217.838867
10220.541016
10205.363281
10279.407227
10324.928711
10417.078125
10534.399414
10451.698242
10383.120117
10269.377930
10194.689453
10169.959961
10090.575195
10194.880859
10225.370117
10330.180664
10336.821289
10366.503906
10332.161133
10305.750000
10340.629883
10395.038086
10312.415039
10206.992188
10164.916016
10141.000977
10133.229492
10187.772461
10174.576172
10260.187500
10324.532227
10345.820312
10372.629883
10482.873047
10552.148438
10545.919922
10467.864258
10396.174805
10260.284180
10168.397461
10137.381836
10090.955078
10140.139648
10186.928711
10246.389648
10285.022461
10309.849609
10371.456055
10385.688477
10458.407227
10428.523438
10298.755859
10253.750977
10123.929688
10187.219727
10173.627930
10165.313477
10214.759766
10187.915039
10237.130859
10279.808594
10379.683594
10434.257812
10457.591797
10578.173828
10474.961914
10455.303711
10363.662109
10275.192383
10286.279297
10361.169922
10360.874023
10422.047852
10479.182617
10547.590820
10504.838867
10454.529297
10431.534180
10285.939453
10309.546875
10288.247070
10236.496094
10231.537109
10253.516602
10325.163086
10368.407227
10420.032227
10430.624023
10522.174805
10497.861328
10403.226562
10333.661133
10314.336914
10081.808594
10113.923828
10134.951172
10257.928711
10267.033203
10255.385742
10236.960938
10175.761719
10222.825195
10242.579102
10309.873047
10317.055664
10227.183594
10341.874023
10379.437500
10416.300781
10393.145508
10338.254883
10331.108398
10341.505859
10372.419922
10393.354492
10472.983398
10508.642578
10584.343750
10508.240234
10459.392578
10255.833984
10212.393555
10183.738281
10121.487305
10132.673828
10122.499023
10184.288086
10193.717773
10267.166992
10238.421875
10258.413086
10206.337891
10278.720703
10317.534180
10260.570312
10271.610352
10326.613281
10332.163086
10403.576172
10427.298828
10457.222656
10554.314453
10508.385742
10398.656250
10295.985352
10320.656250
10295.106445
10230.988281
10215.515625
10211.810547
10222.829102
10154.375000
10174.516602
10181.958984
10222.696289
10353.860352
10273.532227
10226.005859
10251.223633
10232.678711
10228.982422
10302.799805
10407.700195
10397.275391
10419.161133
10349.992188
10412.156250
10393.242188
10398.446289
10475.671875
10528.468750
10522.299805
10474.358398
10359.078125
10328.860352
10305.505859
10329.463867
10348.770508
10318.351562
10335.453125
10300.104492
10230.296875
10161.653320
10144.016602
10164.226562
10188.602539
10175.944336
10191.840820
10252.124023
10283.986328
10226.350586
10228.700195
10152.036133
10226.478516
10247.271484
10305.478516
10367.444336
10316.753906
10322.046875
10330.347656
10325.424805
10306.847656
10321.617188
10373.377930
10482.409180
10565.523438
10466.534180
10434.169922
10436.417969
10405.754883
10463.810547
10502.939453
10501.970703
10382.953125
10277.338867
10232.959961
10173.608398
10127.786133
10148.644531
10169.679688
10237.744141
10239.175781
10261.560547
10318.656250
10378.580078
10486.655273
10541.882812
10433.714844
10359.448242
10345.488281
10295.328125
10295.990234
10330.801758
10401.966797
10421.716797
10466.206055
10473.013672
10449.357422
10349.811523
10356.391602
10304.916992
10324.404297
10380.408203
10430.967773
10488.093750
10533.107422
10586.508789
10580.271484
10544.306641
10474.960938
10403.794922
10387.641602
10381.299805
10373.120117
10480.488281
10446.280273
10401.297852
10233.977539
10141.693359
10130.724609
10143.117188
10147.921875
10175.893555
10230.536133
10319.449219
10297.190430
10288.808594
10291.444336
10243.259766
10261.849609
10225.029297
10208.969727
10286.302734
10330.691406
10310.339844
10353.732422
10393.830078
10344.559570
10280.710938
10283.094727
10226.916016
10332.946289
10357.093750
10430.401367
10497.825195
10511.983398
10457.982422
10369.891602
10229.724609
10189.908203
10149.155273
10173.241211
10119.670898
10168.150391
10276.290039
10295.460938
10377.018555
10505.233398
10542.961914
10462.957031
10388.139648
10381.683594
10424.766602
10479.208984
10438.710938
10444.314453
10318.488281
10371.027344
10420.617188
10492.161133
10415.040039
10386.982422
10395.446289
10333.795898
10209.178711
10134.784180
10220.334961
10260.333008
10211.161133
10193.263672
10259.513672
10302.189453
10346.510742
10246.136719
10190.722656
10221.488281
10223.071289
10207.159180
10255.680664
10389.447266
10469.573242
10462.424805
10563.587891
10651.961914
10567.152344
10399.576172
10243.678711
10141.203125
10110.222656
10116.997070
10194.408203
10110.297852
10206.206055
10327.159180
10343.398438
10358.455078
10432.291016
10464.029297
10382.084961
10374.247070
10385.032227
10379.722656
10274.702148
10362.193359
10363.810547
10394.176758
10452.527344
10552.782227
10572.902344
10550.947266
10496.305664
10478.257812
10466.749023
10481.217773
10483.594727
10469.749023
10375.118164
10412.455078
10465.552734
10338.526367
10294.700195
10234.194336
10291.988281
10254.719727
10251.500977
10318.508789
10295.526367
10255.219727
10128.343750
10078.770508
10106.220703
10080.189453
10061.814453
```
