## Supplementary material for "Functional connectivity across the human subcortical auditory system using an autoregressive matrix-Gaussian copula graphical model approach with partial correlations": Code: roi-02_mean_ts.txt

```
11447.186523
11391.204102
11336.203125
11301.416992
11316.728516
11342.590820
11334.866211
11338.852539
11369.510742
11379.055664
11363.279297
11310.038086
11306.398438
11286.495117
11268.487305
11283.920898
11310.249023
11293.883789
11301.457031
11287.114258
11323.818359
11352.335938
11325.849609
11317.421875
11289.712891
11273.052734
11273.165039
11304.122070
11280.851562
11288.134766
11284.283203
11314.799805
11338.472656
11328.791992
11291.755859
11288.017578
11247.900391
11216.260742
11226.864258
11277.595703
11313.182617
11317.208008
11353.121094
11351.461914
11335.137695
11314.335938
11325.562500
11313.472656
11298.189453
11299.782227
11339.231445
11355.552734
11354.612305
11353.516602
11388.752930
11386.071289
11398.766602
11404.824219
11413.823242
11390.133789
11316.149414
11248.416016
11281.107422
11337.983398
11360.794922
11311.598633
11308.655273
11334.185547
11328.024414
11338.721680
11328.348633
11341.047852
11317.313477
11267.973633
11274.756836
11306.640625
11296.417969
11278.973633
11258.762695
11288.157227
11293.100586
11309.603516
11288.906250
11308.605469
11317.637695
11311.052734
11301.339844
11311.972656
11309.817383
11277.028320
11290.967773
11340.059570
11354.237305
11331.303711
11307.476562
11306.080078
11282.398438
11270.531250
11263.069336
11262.067383
11264.584961
11262.610352
11273.532227
11315.554688
11324.334961
11288.180664
11273.834961
11287.286133
11280.104492
11279.149414
11261.135742
11305.556641
11355.680664
11319.400391
11280.469727
11279.173828
11289.069336
11308.932617
11300.519531
11297.544922
11326.365234
11338.681641
11335.916016
11309.052734
11319.624023
11309.910156
11302.927734
11292.042969
11327.774414
11352.043945
11341.448242
11310.711914
11331.964844
11332.534180
11306.391602
11285.054688
11296.638672
11338.882812
11346.895508
11342.319336
11367.763672
11335.984375
11306.739258
11295.719727
11312.341797
11324.908203
11293.843750
11292.599609
11308.018555
11280.861328
11284.846680
11296.497070
11303.435547
11289.012695
11278.163086
11308.968750
11303.038086
11286.013672
11277.782227
11306.582031
11337.292969
11331.284180
11332.599609
11363.169922
11369.039062
11353.309570
11337.485352
11359.779297
11375.888672
11361.417969
11348.327148
11373.395508
11337.086914
11284.252930
11277.590820
11311.700195
11332.252930
11318.828125
11307.661133
11350.187500
11369.117188
11345.553711
11305.761719
11312.322266
11338.533203
11321.252930
11281.655273
11271.644531
11296.717773
11327.098633
11339.542969
11325.458984
11355.595703
11349.271484
11357.187500
11352.730469
11369.895508
11375.656250
11319.270508
11283.383789
11289.688477
11297.366211
11306.795898
11296.676758
11301.119141
11345.153320
11361.187500
11325.885742
11350.751953
11374.067383
11364.469727
11336.290039
11316.429688
11329.493164
11339.583984
11324.035156
11318.298828
11356.211914
11387.480469
11375.243164
11338.369141
11332.809570
11354.249023
11341.087891
11335.177734
11350.114258
11389.508789
11378.000977
11347.390625
11305.353516
11319.210938
11291.037109
11289.802734
11305.211914
11340.290039
11360.299805
11354.866211
11344.534180
11360.060547
11323.514648
11312.200195
11312.219727
11374.768555
11413.599609
11417.080078
11358.875977
11347.242188
11346.510742
11360.234375
11340.912109
11365.170898
11380.117188
11366.409180
11333.028320
11302.404297
11299.772461
11280.508789
11295.007812
11324.939453
11345.996094
11364.007812
11386.336914
11397.388672
11392.618164
11320.761719
11266.498047
11266.226562
11303.294922
11321.703125
11312.136719
11298.671875
11322.988281
11310.547852
11306.424805
11285.198242
11312.417969
11312.294922
11315.639648
11338.237305
11373.511719
11370.789062
11310.996094
11238.590820
11208.826172
11205.078125
11224.085938
11260.621094
11273.479492
11312.252930
11305.932617
11319.151367
11321.956055
11343.522461
11345.793945
11340.790039
11306.250977
11314.010742
11331.536133
11353.517578
11343.075195
11329.369141
11310.846680
11319.476562
11291.673828
11296.667969
11306.676758
11288.792969
11281.001953
11255.454102
11287.619141
11299.235352
11305.294922
11341.409180
11373.986328
11394.453125
11381.810547
11353.167969
11381.733398
11399.182617
11408.677734
11389.719727
11386.737305
11428.165039
11440.991211
11447.801758
11456.426758
11436.201172
11387.254883
11314.164062
11328.180664
11366.572266
11370.848633
11362.377930
11385.009766
11397.243164
11392.550781
11385.788086
11379.789062
11395.263672
11421.849609
11418.948242
11394.718750
11381.351562
11357.011719
11337.051758
11342.012695
11343.176758
11362.639648
11349.972656
11346.498047
11343.484375
11332.129883
11332.151367
11322.916992
11309.628906
11314.834961
11289.324219
11278.988281
11290.975586
11307.539062
11310.251953
11302.249023
11329.033203
11334.425781
11344.004883
11336.733398
11337.662109
11351.566406
11367.601562
11383.422852
11389.922852
11419.684570
11429.376953
11446.473633
11425.760742
11428.026367
11440.587891
11438.038086
11421.625977
11397.555664
11399.208984
11372.823242
11380.123047
11398.116211
11425.394531
11432.280273
11438.317383
11473.171875
11458.211914
11439.904297
11408.525391
11418.886719
11444.794922
11483.721680
11467.077148
11479.650391
11460.823242
11434.441406
11401.866211
11411.026367
11401.699219
11399.304688
11413.140625
11475.877930
11501.197266
11519.263672
11502.536133
11486.661133
11438.117188
11383.613281
11372.435547
11421.627930
11412.777344
11421.716797
11447.001953
11452.064453
11415.199219
11398.831055
11422.786133
11423.574219
11434.381836
11428.935547
11442.338867
11446.339844
11419.320312
11384.745117
11415.000977
11415.812500
11433.024414
11427.385742
11471.186523
11486.263672
11485.250000
11485.668945
11441.268555
11348.867188
11316.191406
11305.086914
11318.260742
11341.861328
11342.315430
11362.903320
11418.243164
11425.636719
11405.115234
11416.942383
11445.069336
11457.790039
11436.221680
11386.629883
11375.557617
11407.271484
11423.017578
11427.083984
11399.891602
11438.579102
11472.091797
11469.864258
11461.327148
11440.395508
11407.823242
11364.965820
11304.484375
11316.819336
11315.023438
11340.985352
11370.482422
11389.664062
11458.589844
11468.748047
11450.385742
11403.343750
11385.453125
11372.623047
11352.213867
11359.146484
11376.375000
11376.926758
11372.449219
11351.452148
11328.339844
11363.315430
11373.797852
11400.343750
11436.305664
11465.362305
11448.793945
11419.322266
11413.378906
11405.760742
11433.158203
11423.394531
11419.437500
11456.390625
11491.260742
11497.537109
11510.300781
11523.098633
11490.738281
11409.869141
11340.955078
11307.182617
11259.728516
11263.106445
11279.530273
11286.758789
11315.164062
11328.692383
11339.424805
11346.668945
11375.375000
11386.138672
11387.312500
11373.812500
11357.418945
11318.731445
11318.809570
11308.381836
11337.243164
11361.593750
11392.583984
11423.567383
11452.149414
11433.181641
11426.930664
11358.369141
11316.412109
11304.442383
11274.182617
11284.301758
11295.458008
11345.318359
11411.842773
11399.352539
11379.494141
11369.811523
11377.211914
11394.849609
11402.286133
11356.345703
11311.434570
11324.182617
11338.013672
11326.702148
11319.779297
11337.119141
11396.187500
11437.738281
11432.947266
11468.306641
11487.625000
11517.142578
11481.266602
11390.666016
11346.895508
11321.652344
11334.000977
11329.195312
11345.458008
11375.558594
11393.630859
11393.897461
11413.508789
11446.586914
11477.671875
11507.165039
11444.796875
11369.040039
11322.368164
11319.969727
11331.274414
11345.294922
11353.352539
11354.024414
11352.585938
11381.577148
11414.951172
11413.498047
11442.331055
11485.313477
11510.000977
11493.697266
11493.523438
11468.062500
11415.595703
11379.734375
11409.475586
11432.523438
11470.046875
11483.799805
11472.400391
11485.645508
11486.915039
11468.686523
11439.069336
11441.018555
11394.903320
11378.505859
11413.264648
11449.969727
11456.355469
11440.912109
11450.235352
11475.014648
11499.805664
11507.928711
11436.488281
11379.339844
11344.806641
11294.164062
11281.235352
11307.733398
11364.200195
11422.871094
11430.027344
11362.618164
11320.494141
11329.431641
11354.690430
11370.921875
11373.200195
11375.370117
11399.431641
11422.826172
11427.922852
11465.779297
11451.130859
11449.877930
11480.132812
11493.982422
11508.891602
11511.293945
11547.500977
11574.182617
11558.004883
11489.123047
11436.597656
11427.714844
11390.000000
11368.616211
11381.038086
11398.657227
11397.072266
11386.576172
11379.375000
11383.639648
11381.642578
11394.449219
11408.529297
11457.577148
11423.347656
11432.848633
11454.748047
11454.383789
11462.827148
11473.355469
11489.344727
11530.096680
11550.919922
11504.156250
11440.181641
11414.305664
11459.433594
11470.179688
11441.525391
11423.364258
11437.545898
11388.978516
11358.943359
11363.307617
11407.197266
11451.663086
11426.119141
11383.143555
11382.369141
11426.160156
11429.807617
11444.672852
11447.685547
11482.307617
11456.887695
11433.409180
11401.712891
11401.993164
11411.036133
11429.859375
11448.763672
11485.733398
11494.565430
11474.723633
11429.443359
11427.487305
11438.705078
11423.223633
11374.878906
11335.144531
11355.809570
11338.185547
11318.232422
11324.697266
11323.624023
11304.083984
11260.628906
11270.870117
11333.698242
11367.956055
11363.258789
11315.583008
11296.221680
11282.566406
11307.035156
11353.880859
11383.755859
11405.193359
11377.105469
11370.625000
11360.747070
11322.486328
11334.762695
11368.984375
11414.317383
11474.411133
11450.352539
11421.354492
11408.617188
11410.877930
11446.552734
11473.063477
11493.133789
11481.113281
11409.661133
11323.482422
11288.357422
11284.543945
11305.697266
11352.031250
11375.829102
11368.853516
11356.568359
11390.000000
11416.843750
11466.323242
11517.278320
11516.952148
11475.962891
11458.747070
11449.050781
11445.560547
11448.383789
11483.097656
11513.439453
11522.751953
11502.272461
11440.317383
11363.327148
11350.430664
11335.215820
11352.334961
11390.389648
11427.507812
11469.810547
11494.909180
11472.348633
11466.667969
11472.809570
11456.095703
11472.981445
11488.306641
11479.422852
11458.096680
11461.083984
11449.007812
11402.994141
11314.069336
11286.179688
11287.410156
11281.720703
11272.288086
11291.008789
11327.729492
11377.775391
11409.736328
11400.717773
11373.500000
11343.838867
11319.766602
11337.651367
11351.648438
11394.507812
11438.640625
11455.929688
11429.091797
11396.204102
11363.947266
11305.473633
11292.568359
11288.097656
11315.147461
11379.132812
11451.043945
11486.035156
11484.741211
11459.393555
11420.360352
11399.012695
11400.463867
11364.307617
11362.506836
11340.703125
11344.926758
11368.691406
11372.861328
11427.332031
11433.400391
11465.500000
11485.633789
11463.963867
11430.052734
11444.171875
11445.432617
11483.712891
11418.244141
11417.819336
11405.724609
11427.996094
11469.971680
11466.537109
11445.907227
11359.467773
11338.015625
11347.536133
11303.452148
11338.218750
11389.003906
11380.478516
11360.585938
11313.835938
11315.155273
11336.373047
11331.670898
11313.555664
11333.340820
11342.181641
11347.380859
11348.697266
11384.686523
11414.304688
11437.143555
11463.066406
11483.836914
11506.323242
11448.223633
11366.848633
11316.414062
11322.364258
11316.913086
11288.423828
11288.602539
11334.740234
11352.299805
11411.503906
11438.713867
11456.665039
11459.197266
11477.363281
11471.116211
11442.832031
11429.334961
11423.944336
11455.754883
11456.003906
11482.530273
11497.824219
11522.131836
11541.598633
11548.815430
11523.631836
11505.243164
11472.050781
11474.721680
11501.020508
11498.305664
11497.852539
11477.636719
11484.458008
11462.658203
11454.209961
11444.075195
11448.018555
11487.826172
11463.772461
11437.871094
11399.136719
11350.688477
11289.315430
11241.849609
11271.694336
11268.623047
11253.715820
11264.205078
```
