## Supplementary material for "Functional connectivity across the human subcortical auditory system using an autoregressive matrix-Gaussian copula graphical model approach with partial correlations": Code: roi-03_mean_ts.txt

```
11544.955078
11442.382812
11400.190430
11307.722656
11342.370117
11304.109375
11315.260742
11373.418945
11326.702148
11369.428711
11341.254883
11326.099609
11260.789062
11204.033203
11217.790039
11242.325195
11240.676758
11294.240234
11235.962891
11227.269531
11280.313477
11357.177734
11331.736328
11300.690430
11209.305664
11252.401367
11261.465820
11306.998047
11239.190430
11240.615234
11218.504883
11265.777344
11225.257812
11266.202148
11227.808594
11228.587891
11288.082031
11195.016602
11196.274414
11262.994141
11285.778320
11263.209961
11320.588867
11339.075195
11332.055664
11328.044922
11345.710938
11266.266602
11303.572266
11262.594727
11371.946289
11255.664062
11285.680664
11284.930664
11346.564453
11320.591797
11289.395508
11293.452148
11345.971680
11373.421875
11327.763672
11189.147461
11199.868164
11329.022461
11297.901367
11254.472656
11286.203125
11360.546875
11335.248047
11206.253906
11162.491211
11188.559570
11168.651367
11247.737305
11202.365234
11206.632812
11203.912109
11191.196289
11135.604492
11181.392578
11233.708984
11235.779297
11272.086914
11296.331055
11320.016602
11276.251953
11279.344727
11246.272461
11285.010742
11177.982422
11179.011719
11274.476562
11302.251953
11338.365234
11280.320312
11220.074219
11175.639648
11206.155273
11159.799805
11148.766602
11170.174805
11128.752930
11107.432617
11192.556641
11321.439453
11310.332031
11290.254883
11244.290039
11218.160156
11132.238281
11102.183594
11187.598633
11303.443359
11319.892578
11224.368164
11201.744141
11215.548828
11211.212891
11158.782227
11196.171875
11244.049805
11318.599609
11302.568359
11229.205078
11203.992188
11232.569336
11227.496094
11177.932617
11221.942383
11309.628906
11268.949219
11257.642578
11213.707031
11295.255859
11292.540039
11249.429688
11205.354492
11265.935547
11295.741211
11276.185547
11383.021484
11430.976562
11389.472656
11266.513672
11363.708984
11352.360352
11326.248047
11289.219727
11297.379883
11267.252930
11226.379883
11262.016602
11232.433594
11212.805664
11254.533203
11229.853516
11307.845703
11257.629883
11231.844727
11244.879883
11316.350586
11318.359375
11272.521484
11301.421875
11365.748047
11309.196289
11242.810547
11238.949219
11307.486328
11290.730469
11317.575195
11293.631836
11303.778320
11133.208008
11114.614258
11197.435547
11238.966797
11278.911133
11315.291992
11288.136719
11296.882812
11302.244141
11125.775391
11143.696289
11192.451172
11182.649414
11202.582031
11126.123047
11263.907227
11348.210938
11366.325195
11217.223633
11246.709961
11239.067383
11244.984375
11251.645508
11309.101562
11306.121094
11338.292969
11272.943359
11291.796875
11244.764648
11325.944336
11314.370117
11329.625977
11314.837891
11301.115234
11283.957031
11254.712891
11355.770508
11416.460938
11377.317383
11320.509766
11450.048828
11319.323242
11320.046875
11320.646484
11325.390625
11382.371094
11400.520508
11398.851562
11375.729492
11273.100586
11334.095703
11328.707031
11371.046875
11397.052734
11387.020508
11432.429688
11384.560547
11338.712891
11312.588867
11323.979492
11226.832031
11228.348633
11315.634766
11376.912109
11308.839844
11288.041992
11342.745117
11365.971680
11274.979492
11325.280273
11395.959961
11363.134766
11268.334961
11319.536133
11316.989258
11275.540039
11289.745117
11273.277344
11329.506836
11346.472656
11333.584961
11352.770508
11323.501953
11211.547852
11210.920898
11136.016602
11170.452148
11186.873047
11307.094727
11355.797852
11416.110352
11440.956055
11358.694336
11286.625000
11177.129883
11196.171875
11118.927734
11155.078125
11206.166016
11259.328125
11222.564453
11151.504883
11203.303711
11213.342773
11185.009766
11255.491211
11307.453125
11409.053711
11426.374023
11390.687500
11287.225586
11174.979492
11084.384766
11070.266602
11106.528320
11052.002930
11134.587891
11113.719727
11179.117188
11238.587891
11260.661133
11276.453125
11231.510742
11185.162109
11235.876953
11269.743164
11424.011719
11380.139648
11406.998047
11421.901367
11369.554688
11338.662109
11269.788086
11200.334961
11191.494141
11185.042969
11251.315430
11343.494141
11282.686523
11296.955078
11320.514648
11386.746094
11456.612305
11290.331055
11310.927734
11382.184570
11393.510742
11416.216797
11361.653320
11477.876953
11499.346680
11493.740234
11495.806641
11471.510742
11307.112305
11256.421875
11202.049805
11189.330078
11307.663086
11294.758789
11282.154297
11268.565430
11345.957031
11301.378906
11310.133789
11292.013672
11321.138672
11347.266602
11416.638672
11431.469727
11323.891602
11299.446289
11271.620117
11325.362305
11398.371094
11453.899414
11402.881836
11449.303711
11435.501953
11350.190430
11251.772461
11322.722656
11258.670898
11266.410156
11270.692383
11203.149414
11237.024414
11339.404297
11307.733398
11278.294922
11330.699219
11296.052734
11336.089844
11287.034180
11373.996094
11295.946289
11299.370117
11360.738281
11352.976562
11332.723633
11367.780273
11432.021484
11440.303711
11443.174805
11521.167969
11427.469727
11418.255859
11319.394531
11244.468750
11286.761719
11311.314453
11358.558594
11337.527344
11421.315430
11451.837891
11407.810547
11380.756836
11344.171875
11322.670898
11364.478516
11479.617188
11508.947266
11504.414062
11525.721680
11439.916016
11441.069336
11391.076172
11316.767578
11291.586914
11290.754883
11335.670898
11430.754883
11481.014648
11501.881836
11539.730469
11517.536133
11422.750977
11287.109375
11307.371094
11362.739258
11314.424805
11303.966797
11281.699219
11296.846680
11346.539062
11365.754883
11368.624023
11375.920898
11444.859375
11364.123047
11375.936523
11343.106445
11208.113281
11242.715820
11254.135742
11257.131836
11226.305664
11358.332031
11324.793945
11405.462891
11468.775391
11480.353516
11432.129883
11356.755859
11243.486328
11139.438477
11124.221680
11126.067383
11197.405273
11228.191406
11307.216797
11318.575195
11315.975586
11398.868164
11386.459961
11394.076172
11396.899414
11391.702148
11408.337891
11402.101562
11374.126953
11335.822266
11359.996094
11463.507812
11407.427734
11473.135742
11457.901367
11502.030273
11427.507812
11270.410156
11162.236328
11103.162109
11158.786133
11234.138672
11258.835938
11320.284180
11376.567383
11441.401367
11422.148438
11340.223633
11277.507812
11331.009766
11232.234375
11250.844727
11227.882812
11235.708008
11242.632812
11217.443359
11211.929688
11239.775391
11358.526367
11363.727539
11370.748047
11410.273438
11327.976562
11277.048828
11287.437500
11437.634766
11357.626953
11294.888672
11338.937500
11376.194336
11423.871094
11421.239258
11497.336914
11546.193359
11438.670898
11496.044922
11277.053711
11085.773438
10987.546875
11028.498047
11048.409180
11141.040039
11182.277344
11169.495117
11167.692383
11276.520508
11246.205078
11320.929688
11368.344727
11346.024414
11348.459961
11304.698242
11190.956055
11109.332031
11226.809570
11287.197266
11362.666992
11395.351562
11460.877930
11465.671875
11392.989258
11325.064453
11204.913086
11150.685547
11120.481445
11129.755859
11200.561523
11341.803711
11323.703125
11296.631836
11303.950195
11290.637695
11412.839844
11398.303711
11403.268555
11160.625977
11144.416016
11173.670898
11143.955078
11118.691406
11173.329102
11329.822266
11302.217773
11300.747070
11383.812500
11451.677734
11512.019531
11606.746094
11594.166016
11459.499023
11415.549805
11181.034180
11058.975586
10986.831055
11142.248047
11199.217773
11220.254883
11218.309570
11262.905273
11415.037109
11475.050781
11477.722656
11454.531250
11344.317383
11288.475586
11225.699219
11219.376953
11144.069336
11150.353516
11215.219727
11241.924805
11321.656250
11313.524414
11416.492188
11407.883789
11502.081055
11505.799805
11543.878906
11507.314453
11366.786133
11229.367188
11128.273438
11201.441406
11340.790039
11433.462891
11453.112305
11474.654297
11468.655273
11485.530273
11405.927734
11378.731445
11316.908203
11236.685547
11294.908203
11251.612305
11291.791016
11381.040039
11370.317383
11343.340820
11462.597656
11524.040039
11538.232422
11501.539062
11377.960938
11302.079102
11167.636719
11186.112305
11179.693359
11273.091797
11355.082031
11289.856445
11193.851562
11203.520508
11185.225586
11326.376953
11291.394531
11267.056641
11306.398438
11336.637695
11255.398438
11377.233398
11347.614258
11325.748047
11404.303711
11389.819336
11440.035156
11463.072266
11467.682617
11516.850586
11585.155273
11605.050781
11494.471680
11423.625977
11316.174805
11210.826172
11172.732422
11193.760742
11243.084961
11203.174805
11247.975586
11284.291992
11267.072266
11254.354492
11286.606445
11267.724609
11245.037109
11297.441406
11374.518555
11275.682617
11413.633789
11427.642578
11405.732422
11513.950195
11592.852539
11552.126953
11467.732422
11336.061523
11308.508789
11368.351562
11360.189453
11361.794922
11373.046875
11284.977539
11190.294922
11157.989258
11204.162109
11392.116211
11290.979492
11251.180664
11220.808594
11253.742188
11240.987305
11288.129883
11292.645508
11327.066406
11389.582031
11340.155273
11294.851562
11298.151367
11320.692383
11362.716797
11400.892578
11407.885742
11432.303711
11369.885742
11304.759766
11219.817383
11286.239258
11415.507812
11423.761719
11369.289062
11355.652344
11328.501953
11215.427734
11193.012695
11103.251953
11178.371094
11135.952148
11089.036133
11229.885742
11312.966797
11204.344727
11197.305664
11111.625977
11119.733398
11214.049805
11249.033203
11295.193359
11312.482422
11239.132812
11146.020508
11215.504883
11119.490234
11219.483398
11235.979492
11292.123047
11433.544922
11454.501953
11456.438477
11395.285156
11291.272461
11424.915039
11442.813477
11572.039062
11497.269531
11526.805664
11403.277344
11309.269531
11173.911133
11209.260742
11194.553711
11211.737305
11229.988281
11200.583984
11239.092773
11310.703125
11308.859375
11431.247070
11510.091797
11414.208008
11374.805664
11258.701172
11208.997070
11318.226562
11317.037109
11381.236328
11433.510742
11433.642578
11503.101562
11406.546875
11376.554688
11250.294922
11204.850586
11245.458008
11305.547852
11362.981445
11460.850586
11499.927734
11574.236328
11496.056641
11589.092773
11481.076172
11364.199219
11375.792969
11360.703125
11432.300781
11474.489258
11573.882812
11495.050781
11312.190430
11194.764648
11135.174805
11182.848633
11117.097656
11165.782227
11227.555664
11263.124023
11320.176758
11353.067383
11230.998047
11209.923828
11153.834961
11152.960938
11186.167969
11201.577148
11273.582031
11329.638672
11305.391602
11361.049805
11285.943359
11212.354492
11189.364258
11242.101562
11158.382812
11376.054688
11507.413086
11555.345703
11590.204102
11464.870117
11418.621094
11331.803711
11299.854492
11144.435547
11087.498047
11133.219727
11201.637695
11169.347656
11321.376953
11369.652344
11377.416992
11465.946289
11396.716797
11372.081055
11433.050781
11424.283203
11430.520508
11398.458008
11325.528320
11362.885742
11298.222656
11400.923828
11466.895508
11490.446289
11473.011719
11370.653320
11302.690430
11178.982422
11193.083984
11242.162109
11256.989258
11222.970703
11182.050781
11246.792969
11293.336914
11298.100586
11338.828125
11234.026367
11247.010742
11204.152344
11267.348633
11291.490234
11274.508789
11355.194336
11533.693359
11584.774414
11603.831055
11554.117188
11378.195312
11176.565430
11206.801758
11191.213867
11174.067383
11068.072266
11164.360352
11181.078125
11279.992188
11326.194336
11353.787109
11376.966797
11469.477539
11491.474609
11414.089844
11338.119141
11222.703125
11253.007812
11248.479492
11367.739258
11280.775391
11432.332031
11510.067383
11565.008789
11501.341797
11492.680664
11411.297852
11399.686523
11334.010742
11434.420898
11401.281250
11391.368164
11408.971680
11485.833008
11408.107422
11325.320312
11259.116211
11256.791992
11271.534180
11339.273438
11402.132812
11409.958984
11310.915039
11209.893555
11099.951172
11056.791016
10982.280273
11026.492188
```
