## Supplementary material for "Functional connectivity across the human subcortical auditory system using an autoregressive matrix-Gaussian copula graphical model approach with partial correlations": Code: roi-04_mean_ts.txt

```
8556.324219
8649.051758
8802.393555
8867.919922
8765.148438
8401.343750
8507.634766
8746.046875
8748.953125
8740.318359
8742.468750
8756.840820
8693.051758
8868.777344
8708.611328
8645.242188
8557.395508
8566.616211
8600.572266
8888.490234
8617.828125
8813.658203
8930.003906
8855.916016
8628.310547
8860.763672
8667.144531
8654.955078
8673.482422
8808.896484
8760.345703
8627.434570
8749.910156
8810.513672
8697.488281
8578.539062
8686.417969
8714.114258
8561.112305
8658.445312
8694.248047
8591.075195
8627.908203
8566.759766
8637.678711
8844.619141
8733.991211
8765.555664
8758.183594
8678.021484
8740.687500
8794.566406
8655.218750
8781.675781
8591.027344
8793.414062
8639.568359
8805.097656
8621.792969
8839.210938
8527.656250
8808.998047
8627.650391
8719.022461
8390.857422
8370.563477
8856.757812
8648.571289
8750.197266
8881.443359
8787.881836
8611.078125
8540.314453
8489.431641
8431.259766
8479.367188
8446.871094
8816.677734
8691.259766
8562.548828
8526.210938
8331.578125
8466.708984
8604.337891
8725.757812
8652.429688
8928.054688
8491.715820
8627.105469
8628.849609
8665.996094
8615.435547
8627.204102
8611.123047
8582.032227
8821.562500
8498.961914
8432.451172
8446.129883
8573.126953
8753.318359
8647.884766
8536.886719
8620.351562
8811.042969
8642.333008
8654.143555
8590.570312
8685.251953
8632.701172
8657.296875
8873.404297
8735.404297
8793.103516
8757.663086
8443.107422
8662.677734
8701.445312
8829.775391
8609.332031
8776.247070
8646.392578
8597.419922
8498.293945
8525.540039
8732.146484
8855.833984
8528.791016
8655.660156
8709.675781
8708.712891
8693.820312
8564.357422
8784.046875
8785.353516
8554.564453
8419.170898
8477.802734
8697.236328
8794.099609
8756.091797
8981.548828
9011.615234
8962.261719
8827.041016
8773.935547
8770.854492
8845.066406
8363.662109
8554.216797
8822.683594
8641.003906
8843.234375
8933.970703
8771.049805
8875.267578
8709.626953
8514.024414
8559.436523
8548.300781
8673.800781
8819.871094
9016.328125
9012.949219
8838.031250
8940.097656
8818.398438
8706.075195
8653.085938
8897.696289
8490.109375
8744.342773
8774.699219
8869.753906
8662.599609
8387.216797
8367.037109
8733.658203
8878.394531
8832.563477
8529.858398
8663.826172
8701.682617
8527.930664
8720.595703
8816.649414
9016.941406
8847.854492
8360.587891
8253.879883
8816.980469
8958.163086
8910.896484
8869.530273
8466.248047
8711.551758
8553.085938
8596.619141
8950.557617
8942.012695
8828.154297
8693.832031
8374.234375
8598.594727
8556.457031
8545.771484
8611.865234
8796.064453
8980.226562
8598.707031
8472.569336
8476.902344
8219.714844
8380.392578
8372.108398
8924.376953
9041.999023
8689.408203
8648.576172
8781.777344
8561.439453
8628.041016
8886.281250
8577.384766
8584.896484
8710.972656
8539.839844
8330.923828
8465.783203
8497.333984
8849.978516
8845.589844
8889.808594
8568.148438
8427.658203
8353.468750
8801.050781
8572.631836
8646.445312
8532.861328
8891.261719
8874.701172
8748.719727
8478.257812
8424.863281
8431.437500
8441.577148
8348.941406
8441.724609
8708.880859
8418.949219
8449.715820
8481.234375
8555.064453
8426.432617
8408.335938
8496.843750
8508.138672
8538.630859
8464.396484
8440.335938
8623.478516
8626.841797
8289.038086
8398.122070
8350.818359
8452.998047
8632.793945
8351.089844
8287.357422
8336.634766
8369.578125
8446.285156
8364.404297
8448.628906
8612.126953
8471.458984
8560.961914
8474.038086
8706.184570
8447.347656
8521.935547
8541.548828
8627.603516
8506.248047
8430.721680
8466.341797
8652.013672
8212.502930
8333.178711
8501.870117
8567.609375
8606.738281
8301.180664
8093.697754
8366.947266
8355.165039
8518.862305
8333.914062
8350.201172
8537.146484
8489.677734
8530.708008
8426.992188
8432.894531
8462.556641
8308.506836
8317.638672
8643.920898
8460.707031
8293.302734
8468.853516
8532.198242
8618.310547
8513.209961
8603.735352
8346.781250
8553.058594
8481.470703
8320.645508
8504.320312
8413.552734
8471.594727
8543.664062
8501.082031
8449.099609
8318.734375
8420.281250
8506.724609
8494.798828
8390.029297
8269.025391
8626.398438
8578.437500
8248.480469
8329.785156
8333.875977
8520.950195
8364.840820
8328.964844
8567.808594
8466.380859
8449.834961
8517.441406
8470.784180
8542.855469
8496.288086
8570.031250
8479.425781
8642.660156
8434.166016
8391.628906
8435.380859
8509.679688
8693.572266
8188.250000
8388.650391
8348.224609
8540.574219
8464.874023
8520.884766
8322.213867
8342.281250
8251.247070
8662.216797
8737.722656
8520.099609
8626.072266
8335.204102
8348.835938
8409.052734
8651.238281
8473.460938
8567.505859
8529.875000
8483.925781
8427.443359
8571.025391
8681.893555
8573.373047
8565.574219
8274.138672
8323.144531
8474.093750
8388.664062
8704.777344
8635.011719
8667.046875
8381.914062
8376.224609
8556.775391
8643.533203
8611.509766
8747.306641
8525.748047
8587.363281
8449.780273
8490.957031
8463.437500
8689.551758
8208.545898
8212.424805
8529.466797
8564.723633
8383.036133
8605.429688
8608.380859
8299.564453
8487.714844
8556.624023
8507.356445
8377.615234
8415.744141
8545.562500
8329.216797
8371.820312
8550.065430
8644.335938
8238.720703
8411.112305
8195.495117
8662.903320
8507.484375
8528.107422
8286.359375
8381.585938
8388.892578
8384.587891
8430.148438
8601.830078
8310.629883
8438.766602
8606.927734
8644.564453
8595.884766
8485.761719
8377.003906
8305.882812
8364.761719
8476.787109
8589.656250
8676.609375
8806.759766
8342.406250
8620.892578
8690.848633
8548.615234
8629.298828
8586.521484
8468.276367
8123.505371
8395.753906
8517.357422
8710.346680
8600.682617
8665.824219
8426.119141
8517.322266
8597.313477
8404.466797
8639.261719
8485.163086
8239.344727
8276.708984
8516.625977
8453.728516
8647.890625
8235.414062
8331.458008
8383.237305
8487.544922
8626.312500
8524.443359
8240.218750
8456.861328
8609.696289
8380.287109
8568.267578
8241.320312
8384.427734
8325.354492
8674.664062
8452.212891
8531.257812
8592.421875
8470.164062
8324.410156
8526.116211
8644.708984
8588.321289
8409.972656
8341.599609
8134.522461
8647.927734
8409.534180
8435.240234
8424.343750
8370.494141
8681.220703
8353.708984
8625.082031
8190.697754
8231.022461
8372.662109
8570.599609
8455.529297
8332.761719
8337.201172
8253.151367
8286.761719
8209.037109
8610.843750
8470.334961
8761.609375
8489.376953
8413.398438
8538.755859
8488.525391
8540.911133
8539.088867
8335.289062
8812.511719
8456.238281
8530.898438
8497.314453
8541.652344
8319.339844
8590.513672
8230.802734
8581.767578
8561.917969
8359.051758
8301.129883
8321.538086
8468.275391
8438.639648
8698.343750
8465.904297
8239.066406
8465.779297
8403.304688
8547.183594
8369.257812
8353.400391
8247.397461
8572.794922
8416.111328
8327.099609
8095.522461
8594.347656
8466.865234
8576.186523
8698.230469
8168.733398
8507.693359
8437.678711
8379.292969
8466.724609
8516.712891
8198.478516
8227.576172
8442.509766
8447.144531
8564.917969
8514.205078
8552.833984
8509.278320
8623.650391
8592.642578
8424.517578
8143.732910
8210.378906
8420.717773
8389.656250
8411.231445
8449.820312
8504.167969
8584.016602
8529.357422
8360.364258
8223.341797
8432.330078
8446.390625
8584.711914
8353.768555
8266.736328
8497.605469
8367.888672
8085.907227
8397.267578
8517.158203
8487.455078
8652.294922
8463.899414
8395.664062
8071.037109
8451.966797
8590.603516
8255.199219
8201.625977
8147.130371
8173.027832
8675.958984
8525.232422
8435.239258
8532.367188
8473.931641
8279.121094
8288.585938
8366.173828
8489.031250
8662.494141
8252.607422
8186.109863
8302.221680
8318.044922
8552.673828
8467.145508
8376.459961
8410.422852
8298.190430
8098.573242
8616.402344
8512.257812
8316.447266
8378.194336
8214.041992
8292.884766
8607.119141
8240.519531
8136.291016
8534.912109
8570.078125
8726.116211
8423.278320
8594.044922
8519.061523
8309.840820
8405.291016
8247.106445
8372.994141
8296.314453
8352.714844
8144.087891
8375.371094
8348.929688
8499.543945
8311.642578
8445.266602
8285.414062
8151.038086
8497.802734
8330.161133
8093.650391
8221.363281
8367.123047
8571.535156
8439.099609
8365.970703
8034.904297
8299.712891
8211.677734
8032.552734
8077.236328
8403.936523
8493.937500
8173.188965
8045.932617
8009.010742
8378.380859
8592.964844
8210.012695
8138.500000
8281.230469
8406.939453
8277.495117
8139.852539
8239.995117
8236.980469
8186.778809
8183.379883
8339.765625
8471.092773
8130.073242
8306.699219
8512.570312
8455.763672
8473.806641
8499.345703
8298.016602
8370.029297
8323.015625
8462.875977
8081.633789
8236.385742
8211.158203
8257.798828
8110.557617
8427.935547
8306.003906
8277.869141
8270.570312
8011.437500
8242.623047
8369.090820
8306.332031
8503.080078
8227.751953
8533.609375
8330.152344
8215.165039
8297.105469
8183.586914
8020.964844
8358.680664
8363.798828
8242.677734
8146.601562
8279.481445
8404.035156
8055.844727
8281.730469
8448.144531
8387.359375
8427.410156
8213.724609
8362.726562
8257.287109
8273.658203
8408.399414
8234.056641
8477.929688
8252.328125
8592.576172
8162.935547
8334.143555
8121.093262
8152.064453
8468.631836
8325.228516
8157.814453
8266.833984
8281.927734
8437.620117
8458.035156
8558.531250
8399.673828
8459.419922
8464.656250
8258.609375
8561.781250
8603.413086
8446.564453
8399.828125
8321.994141
8553.988281
8379.905273
8199.375977
8295.458984
8387.654297
8221.749023
8374.414062
8484.442383
8422.519531
8156.407227
8125.451660
8305.521484
8320.931641
8262.230469
8396.866211
8451.758789
8246.175781
8203.619141
8262.596680
8562.708984
8288.058594
8302.017578
8159.315430
8383.962891
8300.523438
8350.501953
8063.609375
8117.799805
8400.482422
8356.379883
8437.960938
8051.858887
8092.587891
8361.443359
8290.617188
8341.337891
8481.882812
8300.934570
8359.906250
8166.139648
8203.035156
8020.790527
8171.602539
8215.735352
8261.164062
8095.717285
8153.207031
8342.968750
8288.558594
8430.435547
8268.578125
8161.044922
7986.887695
8095.183105
8240.962891
8052.440918
8043.785645
8243.869141
8328.039062
8333.732422
8503.078125
8255.710938
8109.868164
8296.415039
8465.154297
8511.937500
8295.398438
8039.954590
8488.162109
8184.125977
8434.278320
8415.607422
8476.506836
8416.246094
8283.095703
8100.400879
8402.941406
8420.222656
8506.071289
8194.587891
8214.656250
8414.281250
8174.082520
8566.396484
8346.106445
8252.520508
8346.666016
8082.539062
8239.035156
8305.434570
8247.307617
8214.337891
8104.786133
7974.116699
8512.800781
8273.684570
8278.927734
8349.067383
8224.958008
8412.445312
8501.734375
8442.552734
8282.503906
8094.237305
8071.423340
8235.862305
8396.531250
8177.865234
8269.173828
8288.052734
8174.393555
8501.554688
8394.503906
8333.706055
8100.025391
8202.458008
8404.884766
8354.845703
8367.376953
8351.912109
8422.933594
8458.054688
8220.893555
8399.567383
8501.414062
8353.576172
8240.939453
8050.773438
8209.710938
8133.098633
8290.058594
8202.147461
8255.747070
8153.959961
8196.482422
8336.299805
8323.341797
8384.292969
8358.945312
8274.747070
8418.318359
8368.853516
8248.317383
8390.576172
8156.977539
```
