## Supplementary material for "Functional connectivity across the human subcortical auditory system using an autoregressive matrix-Gaussian copula graphical model approach with partial correlations": Code: roi-05_mean_ts.txt

```
8241.552734
8307.796875
8176.852539
8399.023438
8276.500000
8332.022461
8268.621094
8222.976562
8238.814453
8235.062500
8303.659180
8400.082031
8251.660156
8295.966797
8277.183594
8427.487305
8299.379883
8169.964844
8408.754883
8229.655273
8243.038086
8118.969727
8210.597656
8219.867188
8303.814453
8019.611328
8400.486328
8172.224609
8316.244141
8274.826172
8203.123047
8080.900879
8226.466797
8067.808594
8276.037109
8107.542969
8157.523926
8108.587891
8172.193359
8240.090820
8048.840332
8125.460938
8315.469727
8221.360352
8066.150879
8598.057617
8263.126953
8359.111328
8249.730469
8249.677734
8046.582520
8229.829102
8085.719727
8298.028320
8182.978516
8237.936523
8226.663086
8393.101562
8094.593262
8129.144043
8256.655273
8059.828125
8093.804688
8084.095703
8023.774414
8263.668945
8342.603516
8108.414062
8061.270996
8077.867188
7939.976562
8226.106445
7758.781738
7958.755371
8199.936523
7977.040527
8414.133789
8077.743652
8177.982910
7980.205078
7905.153809
8017.216797
7936.405762
8099.471191
8149.120605
8267.394531
8116.323730
8268.293945
8183.958984
8054.713867
8331.349609
8213.271484
7986.253906
8131.389160
8266.041992
8358.027344
8223.777344
8124.136230
8102.099121
8434.709961
8236.917969
8204.642578
7927.545410
8282.316406
8081.449707
8250.379883
8293.430664
8131.694336
8130.809570
8058.357422
7716.223145
7792.242188
7954.388184
8201.741211
8356.768555
8170.270996
8274.244141
8131.523438
8128.042480
8103.744629
8290.218750
8059.203613
8236.374023
8073.695801
8129.375977
8197.708008
7864.843262
8202.694336
8342.831055
8051.200684
7956.931641
8254.909180
8137.810059
8216.131836
8023.013184
8246.791016
8159.248047
8137.858887
8115.541992
7872.370605
8126.875488
8082.474121
8377.239258
8239.448242
8232.526367
8288.215820
8198.191406
8250.860352
7977.406738
8146.431152
8117.682617
7934.287598
7992.255859
8052.583984
7930.820801
8239.238281
8465.331055
8061.956543
7982.094238
7982.321777
7876.969238
8135.221191
7954.529297
8003.161621
7941.858398
8003.346680
7852.148926
8021.158691
7885.266602
7992.710449
7899.448242
7874.308105
7892.427734
7910.389648
8318.586914
7914.855469
8018.081543
7626.982910
7919.814453
7855.230957
8105.837402
7878.259277
8051.557129
7876.346680
7913.313477
7891.594238
7969.375000
8156.661133
8172.184570
7862.211426
7852.671387
7850.731934
7986.777344
8054.712891
8240.355469
7844.897949
8077.751465
8149.932129
7892.366699
7840.573242
7779.289551
8056.365234
7749.509277
7995.188477
8075.857422
7988.752441
8048.423828
7985.113281
7983.094238
8045.150391
8099.796875
7772.003906
7769.867676
7764.328125
8107.103027
7879.613281
7809.199707
7945.857422
7927.495605
7801.064453
7727.848145
7846.292969
7885.432129
8042.481934
8137.094727
7924.100586
7843.556641
7846.448730
7726.690918
7921.368652
7968.963379
8289.730469
7951.557129
7821.839844
7804.277344
8013.257812
7894.447754
8029.939453
8040.232422
8298.931641
7997.971680
8085.656738
8029.287109
7874.175293
7853.569336
8010.834473
7860.253906
8083.116699
8114.567383
8044.548828
8002.137207
7964.071289
7826.242188
8265.506836
7893.106445
8101.147949
8007.031250
7953.152344
8137.852051
8175.785645
8039.883789
7786.265137
8072.333008
8289.532227
7681.596191
7834.921875
8020.753418
7782.986328
7876.759766
7855.513184
7980.069824
8119.165039
7913.624023
7905.957031
7889.769043
8045.840820
8003.410156
7935.462402
8214.178711
8266.231445
8089.998047
8131.385742
7890.110352
8182.107910
8116.191406
8080.694336
7999.378906
8161.394043
8239.258789
8016.166992
8072.416504
7904.574219
8222.646484
7908.497070
7992.802246
8013.950684
8195.548828
8016.410156
8160.468750
7890.992188
8273.810547
8153.244141
8078.124023
8196.275391
8134.849609
8304.357422
7892.861816
8213.794922
7961.902344
8141.965332
8081.036133
8053.227539
7932.882812
8080.058594
7894.916504
8084.654297
8239.671875
8346.291992
8214.807617
7893.273926
7945.505859
8121.743164
8028.436523
8105.704102
8171.518555
8193.539062
7870.642578
8062.838867
8024.569336
7998.441895
8163.163574
8067.444824
8306.538086
8083.973633
8059.833984
8311.759766
8057.969727
8047.455078
8114.097168
8000.416992
8047.291992
8082.826172
8262.471680
8256.710938
8282.139648
8253.378906
8154.548828
8144.266113
8206.946289
8363.837891
8442.092773
8196.720703
8195.235352
7960.611328
8002.166504
8118.743164
8179.742676
8061.815430
7932.234375
8129.241211
8013.305176
8341.620117
8141.125488
8053.725586
7971.563477
8408.669922
8373.977539
8148.167480
7906.017578
7870.825195
7810.034668
8332.110352
8083.342773
8253.940430
8225.952148
8234.479492
8034.153320
7743.005859
8131.678711
8288.824219
8040.773926
8055.620117
8065.983887
7863.058594
8056.104492
8145.044434
8328.881836
8225.697266
8168.513672
7983.691406
7936.334961
7987.170898
7938.188477
7975.719727
7847.189941
7991.140137
7981.648438
8010.661621
8170.270508
8173.437012
7934.880859
7950.349609
7878.900391
8014.750977
8095.302734
8211.711914
8337.508789
7942.151855
8043.796387
8328.679688
8175.119141
7975.333008
7962.013672
7944.438965
8086.111328
7954.784180
7902.889648
8167.555176
7921.481934
7922.978516
7772.959961
8081.950684
8292.653320
8208.100586
8150.979492
8123.616699
7905.817871
7774.123047
8147.270508
8211.351562
8050.520020
7989.384766
7932.126465
7887.050293
8015.150391
8165.322754
8227.132812
8337.317383
8215.278320
7886.205078
8254.278320
8258.282227
8182.137695
7923.058594
8026.119629
7938.020508
8161.685547
8239.444336
8153.500000
8072.723633
8232.953125
7955.041016
7748.246094
7940.624023
8067.046875
8282.867188
8235.464844
7957.328613
8088.996582
8234.185547
8135.133301
8040.037109
8297.632812
8137.639160
7980.620605
8144.722656
8113.582031
8142.126953
8293.077148
7879.148926
7937.816406
8142.126953
8197.439453
8023.026855
8135.273926
7991.409668
8066.124512
8179.875488
8057.114258
7839.029785
7960.929688
7913.094727
7679.968262
8044.710938
7920.988281
8028.874023
7899.118652
7890.392090
8155.135254
8303.830078
8064.324219
7845.161621
7947.711426
7868.433594
8004.743652
8178.267090
8213.532227
7932.841797
7954.246094
8084.593750
8146.848145
8031.245605
8076.724121
8127.177734
8038.339355
8104.018555
8042.858398
7742.605469
7832.679688
7963.620605
7863.255371
7897.002930
7895.988770
7790.038086
8141.799805
8172.387207
7861.562988
7931.237793
7915.647949
7825.767578
8002.212402
8147.713379
7969.875488
7847.354980
7945.746094
8103.186523
8346.378906
7963.303223
7904.479492
7671.680176
7998.114746
8103.466797
8054.878906
7776.805176
7964.619141
7919.079590
8073.660645
8198.033203
8008.480957
7938.827637
8161.605469
7783.301758
8134.354492
8026.491699
7887.264648
8049.946777
7874.450684
7659.900391
7815.230469
7931.166504
7991.624023
8022.441406
7818.040039
7981.402344
8210.845703
8000.688965
7792.084473
7717.583008
8099.772949
7913.008789
7522.604492
7898.390137
7755.872070
7878.089844
7902.637695
8158.740234
8032.780273
7813.869629
8078.844727
8196.020508
8002.168457
8132.892578
8028.324707
7750.764648
7900.600586
8214.931641
7966.505859
7905.332031
7750.889648
7837.765137
7749.181152
8112.434082
8364.833008
7905.530273
7951.188965
7828.680664
7904.397949
8039.311035
7960.895508
7885.387695
8038.706543
8051.065918
7752.907715
8027.514648
8038.195801
7941.303711
7766.421875
7941.948242
8079.015625
8038.683105
7901.432129
7817.211426
7938.821777
7835.309570
7706.289062
8017.906250
8205.173828
8087.911621
8184.331055
8067.425293
7789.580566
7988.390625
7944.765137
7761.742188
8066.763184
7871.459473
7960.246582
7770.129883
7929.683594
7787.645508
7919.139648
8100.138672
7900.490723
8172.840332
8199.943359
7889.308594
7993.187500
7968.969727
7609.033691
7885.896484
7908.994629
7851.280762
8238.585938
7904.247070
7615.024414
7956.672852
7954.068359
8153.138672
7973.775879
7849.740234
7907.701172
7605.261230
7933.144531
7741.897949
7996.717773
8143.025879
8047.810547
7914.883301
7983.565430
7913.723633
7893.681641
7737.089355
7871.445312
8057.190430
7998.908203
7856.725098
7942.636230
7694.420898
7859.744629
7982.430664
7905.092285
7870.428223
8117.388184
7739.419922
7872.354980
7750.020508
7873.414062
8062.596680
7846.606445
7623.291504
7763.037598
7750.621582
7674.305664
7977.959473
7961.463867
7810.777344
7775.383301
7995.454102
7822.445801
7847.973633
7876.917480
7862.693359
7827.417969
7813.759277
7902.311523
7882.716309
7892.388184
7865.168457
7834.066406
8006.591797
7871.223145
7691.542480
7907.496582
7615.596680
7655.490234
7857.064453
7882.323242
7773.155762
7402.143066
7560.970215
7971.562988
7829.556641
7664.152344
7822.804688
7919.628418
7803.591797
7684.328125
7623.154297
8028.440918
7898.755371
8026.664062
7864.791016
7910.129395
7719.466309
7785.739258
8151.099121
8049.706055
7720.157227
7868.373047
7778.520020
7908.134766
8122.131836
7873.676270
7883.033691
7659.948242
7780.641113
7764.913574
7945.052734
7964.852051
7898.150391
7664.091797
7759.385254
7824.592773
7866.471191
7731.102051
7849.130859
7916.387695
7842.839844
7910.711426
7660.168457
7798.633301
7668.874023
8096.990723
8059.402344
7949.314941
7919.735840
7908.158691
7648.019531
7984.822754
7831.454102
7987.708008
7840.071777
8131.651367
7937.100586
7743.545898
7891.036621
7874.582031
7750.972168
7572.287598
7872.170410
7644.721191
7917.135254
7908.428223
8046.694336
8005.601074
7918.354492
8036.794434
7931.508301
7934.749512
7632.811035
7787.178223
7883.732910
8006.967285
8135.577637
7767.740723
7917.043457
7512.854492
7703.706543
7781.003418
7697.753418
7906.643555
8013.205078
7754.109863
7936.958984
8132.099609
8066.998047
7868.569824
7740.852051
8126.625000
8076.012695
7814.204590
7697.096680
7929.663086
7703.719238
7650.933594
7534.177246
7639.694336
7862.958008
7802.592773
7688.247070
7796.058594
7714.300293
7816.247559
7866.414062
7945.359863
7559.037598
7762.506348
7870.002441
7784.834473
7797.226074
7571.374023
7849.150879
7737.693848
7867.286133
7744.743652
8004.157715
7880.027832
7885.500488
8002.848145
7905.712402
8042.030762
7832.406738
7679.728516
7913.116211
7903.660645
7961.722168
8036.126465
7789.754395
7693.510742
7478.256348
7720.906250
7939.507324
7822.028809
7826.842773
7795.558594
7918.787598
7754.823242
7821.412598
8009.020996
7695.974609
7845.475586
7887.450684
7964.766602
7781.866211
7770.970703
7862.578125
7926.724121
7828.582031
7858.698730
8027.243164
7816.552734
7581.886230
7797.864746
7726.198730
7784.157227
7849.234375
7945.238281
7896.529297
7914.128906
7896.756348
7786.949219
7823.516602
7786.164551
7895.408203
7986.953125
7940.183594
7785.947754
7991.301270
7960.519531
7874.509766
7930.263672
7851.303223
8163.995605
7763.966309
7735.007812
7782.077148
7727.705566
7520.988770
7784.153809
7669.326660
7860.116211
7947.385742
7829.972168
7990.758301
8106.044922
8155.075195
7808.834961
7847.485840
7729.270020
7768.265625
7705.312988
7915.788086
7938.623535
8092.125977
7890.157227
7909.057617
7972.157715
7723.950195
7846.546387
7797.431152
```
