## Supplementary material for "Functional connectivity across the human subcortical auditory system using an autoregressive matrix-Gaussian copula graphical model approach with partial correlations": Code: roi-06_mean_ts.txt

```
8355.666016
8314.625000
8161.070312
8394.107422
8500.464844
8493.314453
8382.083984
8420.511719
8261.563477
8465.396484
8418.185547
8388.734375
8186.626953
8093.061035
8507.287109
8422.083008
8467.173828
8405.240234
8489.723633
8450.496094
8266.414062
8187.228027
8384.299805
8253.883789
8171.291016
8193.487305
8265.871094
8290.490234
8212.324219
8282.759766
8482.306641
8126.522461
8100.251953
8095.316895
7994.822266
8229.945312
8144.194336
8140.755859
8246.927734
8076.757324
8138.528320
8427.773438
8299.226562
8180.096680
8443.322266
8339.183594
8423.378906
8224.763672
8125.790527
8190.110352
8122.464844
7991.153809
8185.743164
8287.523438
8108.972168
8192.248047
8351.938477
8312.059570
8279.158203
8101.793945
8113.933594
8344.667969
8195.680664
8107.329590
8105.674805
8284.527344
8119.809570
8192.137695
8367.181641
8406.704102
8197.101562
8243.013672
8059.952148
8383.973633
8120.682617
8095.000000
8009.512695
8069.634277
8315.458984
8143.104492
8044.314941
8136.149414
8165.509766
8201.140625
8441.883789
8321.700195
8286.740234
8222.582031
8026.136230
8293.328125
8158.153809
7885.343750
8001.922852
8241.498047
8232.225586
8068.050781
8296.007812
8008.056152
8135.252441
8036.734375
8050.584961
7962.472656
8058.997070
8020.875000
8121.555664
8119.711914
8543.003906
8084.180664
8188.038086
7933.581055
8175.067871
8229.313477
8178.953125
8093.002441
8347.837891
8109.497559
8173.106445
8133.595215
8358.505859
8473.968750
8361.798828
8190.156738
8082.690918
8272.764648
7834.324219
7902.868652
7953.297363
8014.084961
8054.943848
8257.595703
8467.519531
8270.146484
8373.740234
8114.856445
8154.005859
8049.898926
8245.243164
8108.448242
8476.005859
8380.099609
8348.671875
8255.570312
8150.998535
8141.398438
8150.049805
8041.023438
8160.794922
8170.821289
8025.670410
8051.897949
8202.424805
8363.494141
8320.152344
8298.515625
8012.968750
7833.293945
7885.060547
7915.137695
8033.521484
8160.837891
8363.549805
8231.548828
8284.290039
8464.944336
8363.212891
7969.694336
7949.275879
7879.770508
7861.865234
7827.333008
8087.532227
8401.828125
8289.205078
7942.432617
7718.075195
7916.416016
7868.140137
8142.614258
8148.961914
8101.149414
8141.171875
7907.938477
7771.700195
7859.878906
8178.219238
8296.278320
8327.828125
8114.654785
7800.262695
7794.948242
8163.283691
8294.228516
8320.259766
8220.386719
8127.905273
7889.921387
8088.331055
8145.786621
8211.749023
8374.780273
8307.483398
8154.682617
7823.747070
7910.996094
7979.906250
8334.917969
8252.009766
8052.691406
8161.986328
8072.847168
8151.541992
7885.964844
7842.265625
8002.993164
8078.063477
8091.078125
8179.361816
8099.875977
8197.972656
7972.194336
7871.831543
8061.296387
8281.923828
8206.402344
8095.455078
8346.883789
7891.165527
7953.660645
8046.381836
8277.333984
8371.635742
8127.875977
8170.081055
8026.197266
7843.649414
8005.731934
8274.400391
8271.073242
8178.333008
8023.910156
8071.791016
8150.752930
8245.126953
8063.377930
7900.107422
7886.272949
8243.208984
8256.366211
8095.472168
7875.238281
7887.551758
8055.790039
7909.171875
8162.950684
7981.052734
7903.366699
8026.470703
7810.220703
7913.615723
7961.575195
7782.297363
8140.902344
8174.830566
7859.278809
7748.269531
7889.818848
7841.123535
7750.156738
7797.499023
7924.508789
8143.658203
7994.965332
7866.604492
7812.230469
7707.607422
7668.729004
7669.867676
7853.989258
7901.603027
7793.872070
7828.838867
7901.980957
7949.166016
8225.355469
7618.736328
7641.281250
7748.899414
7633.990723
8067.048340
7944.374512
7753.482422
7820.908691
7891.084961
7961.433594
7840.333008
8021.055664
7713.529297
7722.540039
7851.703613
7868.124512
7842.890137
7808.021973
7594.489258
7759.397949
7844.412598
7872.667480
7907.009277
7607.197754
7745.186035
7942.136230
8019.528809
7989.003906
7851.321777
7738.170898
7761.515137
7738.428711
8048.228516
8040.108398
7953.136230
7845.883789
7732.362793
7957.116211
7816.354492
8151.765625
8006.726074
7995.916016
7940.491211
7765.707520
8058.825195
7927.946777
8128.145020
7844.836914
7907.222656
7860.407227
7624.539062
7659.488281
7835.995117
7912.275391
7970.949707
7717.201172
7876.132324
7783.588867
7996.752441
8003.311523
7897.986328
7802.401367
7654.627930
7784.058594
7705.734375
8107.742676
7915.010254
7712.107910
7660.171875
7860.708984
7845.147461
7865.080078
7849.022461
7609.155762
7462.075195
7780.317383
7345.928711
7641.500488
7772.356934
7886.667969
7533.087402
7782.087402
7631.946289
7920.915039
7774.149414
7938.808594
7782.079102
7419.484375
7598.982422
7623.704102
7897.799805
8022.454590
8171.182617
7792.987793
7761.626953
7807.938965
7569.771484
7843.970703
7794.215820
7902.418945
7766.326172
7634.157227
7662.657715
7850.073242
7815.064453
7765.856934
7946.468262
7467.515137
7514.019531
7733.666016
7890.327148
7941.000000
8040.274902
7795.796387
7744.306152
7579.239258
7844.554688
7930.722656
7534.520508
7610.511719
7563.709961
7831.949707
7816.986816
7898.976074
8016.173828
7631.831055
7601.116211
7724.963379
7852.319824
7599.623535
7847.208008
7592.318359
7571.529785
7632.255371
7790.073730
8055.485352
8091.067871
7561.324707
7733.865234
7672.317871
7818.548340
7820.528320
7774.392578
7794.340820
7438.839355
7489.560547
7715.639160
8005.538086
7916.192871
8145.615234
7744.600586
7743.017090
7773.823730
7787.475098
7513.595703
7386.784668
7552.348633
7480.153320
7604.782227
7983.382324
8003.832520
8100.824707
7770.437012
7654.110352
7683.023926
7904.826660
8047.437012
7810.660645
7768.134766
7562.439941
7484.508789
7717.908203
7855.435059
7997.410156
7974.343750
7499.080566
7712.017090
7708.745117
7769.627441
7672.077148
7730.615723
7686.051758
7673.660645
7729.327148
7790.625000
7783.299805
7897.310547
7684.579102
7511.250977
8004.045410
7796.408691
8193.799805
7614.632812
7532.453613
7511.122070
7918.075195
8059.583984
7864.128418
7587.490234
7514.765137
7751.079590
7872.587891
7930.070312
7746.648926
7548.465820
7599.927734
7655.432617
8145.614746
8038.777344
7522.729980
7557.877930
7471.294922
7930.395020
8058.636719
7725.843750
7672.403320
7743.211914
7682.809570
7498.869141
7417.501953
7256.958984
7473.605957
7808.149414
7790.956543
7812.750000
7630.439453
7734.185059
7923.409180
8006.055176
7864.079102
7476.806641
7606.269531
7737.136230
7902.958008
7932.984375
7273.052246
7315.625977
7675.750488
8043.922852
8060.800293
7956.396973
7595.922852
7588.880859
7994.725586
7554.547363
8025.448242
7240.162109
7445.439453
7410.028320
7772.470215
7877.423828
7749.931641
7700.813477
7563.184570
7858.807617
7792.596191
7834.597168
7622.825195
7347.823242
7136.828125
7799.372070
7743.306152
7707.698242
7566.282715
7661.417969
7903.932617
8072.465332
7948.291016
8016.329590
7617.630371
7675.309570
7795.086914
7641.045898
7731.772461
7275.982422
7303.293945
7656.333008
7752.529297
7755.015625
7441.387695
7477.040527
7670.034668
7937.544922
7730.097656
7470.541992
7483.131836
7419.385742
7736.176758
7614.330078
7759.719727
7336.395508
7255.631836
7576.794922
7828.822754
7862.275391
7719.291016
7529.237305
7689.325684
7781.979980
7967.116211
7692.027344
7602.896484
7419.392578
7497.378418
7600.154297
7850.678711
7991.212891
7928.880859
7955.519531
7440.676270
7449.313965
7504.177246
7745.351562
7783.636719
7664.982422
7291.313477
7319.943359
7460.877930
7969.203125
7854.622070
7898.537109
7620.574707
7571.002441
7619.567871
7704.716309
7730.888184
7760.594727
7435.846680
7376.524414
7300.699707
7573.282715
7648.308105
7677.345215
7313.315430
7316.205566
7346.458984
7471.054688
7756.822754
7579.639648
7438.987305
7205.711426
7513.338867
7704.503418
7920.750977
7801.137207
7388.336914
7414.300781
7903.194336
7983.034180
8046.571289
7844.919922
7501.142578
7403.471680
7546.501953
7490.725586
7594.520996
7521.406250
7345.447266
7196.221191
7473.196289
7712.615234
7737.606445
7558.053223
7426.004883
7595.754883
7446.044434
7422.639648
7637.812500
7369.111328
7349.050781
7575.529785
7810.041504
7740.568359
7827.667969
7444.171875
7349.828125
7435.609375
7707.584961
7607.715820
7449.049805
7072.459961
7141.136230
7270.172363
7434.842773
7283.326172
7296.132324
7259.811035
7305.151367
7210.683594
7374.825684
7455.625488
7077.186523
6977.204102
7286.398926
7752.601562
7590.535156
7361.053223
7321.090820
7380.871582
7389.359375
7631.212402
7611.026367
7301.530273
7277.555176
7580.627441
7746.163574
7668.350586
7710.016113
7290.261230
7427.790039
7488.795898
7675.383789
7343.315918
7211.583984
7365.589355
7470.747070
7209.397461
7288.374023
7638.418457
7580.071289
7492.473633
7226.828125
7372.888184
7256.507812
7333.040039
7596.356934
7501.381836
7508.093750
6984.500000
7556.905762
7149.479492
7429.096680
7466.793945
7575.741211
7042.302246
7341.844727
7363.562012
7654.506836
7803.509277
7611.294922
7407.305176
7294.048828
7306.217285
7785.132324
7641.795898
7658.625488
7118.452148
7331.815918
7279.833008
7356.980957
7753.468262
7315.488770
7167.636230
7447.767578
7419.349609
7454.968262
7458.140625
7122.104004
7555.967285
7648.762695
7743.853516
7821.974121
7693.307617
7276.480469
7264.859863
7707.709961
7765.103027
7939.970215
7377.843750
7587.354004
7570.149414
7703.159180
7556.361328
7535.173828
7363.887695
7477.128906
7429.408691
7299.173340
7720.673340
7674.816406
7601.037109
7493.505371
7458.049316
7979.075684
7620.885742
7413.748047
7591.420898
7443.393555
7459.752930
7768.714844
7532.789551
7268.232422
7367.852051
7571.229980
7196.590820
7626.153320
7415.780762
7378.914551
7482.741211
7976.224121
7512.532227
7593.313477
7318.681152
7212.992188
7566.366211
7566.531738
7600.057617
7722.949219
7420.422852
7186.812500
7319.971680
7504.393555
7414.570312
7406.725098
7222.389648
7218.609863
7437.912109
7696.034668
7579.175781
7437.225586
7261.540039
7020.700195
7248.686523
7364.701172
7332.708008
7069.675781
7019.052246
7092.532227
7537.158203
7507.996094
7594.105957
7315.412109
7335.577148
7495.010742
7671.603516
7725.381348
7678.324219
7473.362305
7068.239746
7354.159180
7406.930664
7656.993164
7498.591797
7550.414062
7390.147461
7395.420410
7436.243164
7515.579590
7577.142090
7467.600586
7124.106934
7185.331543
7448.153809
7545.565918
7527.093750
7512.019531
7246.965332
7082.019531
7338.045410
7383.457520
7380.726562
7199.509766
7370.309082
7129.503906
7591.453613
7809.467773
7688.107422
7593.193359
7502.964355
7405.831543
7311.460449
7648.463867
7526.465820
7195.051758
7082.297363
7256.751953
7386.318848
7420.205078
7501.132812
7593.145508
7375.377441
7332.880859
7851.102051
7467.727539
7400.608398
7090.577148
7214.999023
7447.855469
7413.195312
7551.442383
7470.841309
7424.937500
7449.905273
7516.540039
7639.668457
7685.423828
7639.244141
7336.188477
7247.811035
7374.823242
7657.392578
7786.500000
7510.669922
7395.224121
7346.747070
7323.993652
7529.155762
7841.464844
7596.474609
7050.709473
7204.933594
7345.140137
7658.613281
7468.666504
7362.071777
6863.842285
```
