## Supplementary material for "Functional connectivity across the human subcortical auditory system using an autoregressive matrix-Gaussian copula graphical model approach with partial correlations": Code: roi-07_mean_ts.txt

```
6399.076660
6273.158203
6240.367676
6341.346680
6256.623535
6194.498535
6336.757812
6425.534180
6295.203613
6215.046875
6358.015137
6271.062988
6326.373535
6244.801758
6301.356445
6298.393555
6205.386230
6157.785645
6351.716797
6199.087891
6248.205078
6315.340820
6400.035645
6151.727051
6188.606445
6250.801758
6192.363770
6186.679199
6172.418945
6333.422363
6206.098633
6265.595703
6270.426270
6159.737793
6193.338867
6086.438965
6208.460938
6180.991699
6215.280762
6228.870117
6351.675293
6369.355957
6305.159668
6096.887207
6324.984863
6274.099609
6120.409668
6100.009277
6270.409180
6267.404785
6184.430176
6202.468750
6232.056152
6204.007324
6249.554199
6056.319824
6229.520020
6264.744141
6199.349609
6095.029297
6122.556152
6295.931641
6348.207520
6168.634277
6097.911133
6298.834473
6279.576660
6178.795410
6238.715820
6243.054688
6025.845703
6101.620605
6144.059570
6289.542480
6314.448730
6024.664551
5932.534668
6163.429688
6168.984863
6257.215332
6052.996582
6090.634277
6149.398926
6207.111328
6020.203613
6240.762207
6289.164551
5999.487305
5926.866211
6210.112305
6151.668457
6121.518555
6007.974609
6031.437500
6178.025391
6090.884766
6087.614258
6154.493652
6105.028320
6200.562500
5992.404785
6056.161133
6085.083008
6016.830078
5964.411133
6073.604980
6191.171387
6016.812988
6017.146484
6254.250000
6177.848633
6216.408203
6105.647949
6052.341797
6244.128418
6235.533203
6132.304199
6252.808105
6149.559570
6145.037598
6076.033203
6117.492188
5981.075195
6238.068848
6087.668457
6079.687988
6111.526367
6235.931152
6148.050293
6057.723145
6181.150391
6225.780762
6284.054199
6118.396484
6131.895508
6141.457520
6013.720703
6112.245117
6164.402832
6182.109863
6073.850098
6158.648438
6202.765625
6124.613770
6023.196777
6085.193848
6081.863770
5993.723633
6020.792480
6064.503418
5954.729980
5869.875000
5999.695312
6101.945312
5994.782715
5890.546387
5950.517578
5997.690430
6043.918945
5861.293945
5749.291016
5898.962402
5805.002441
5975.027832
5809.903320
5911.495117
5980.353516
5973.893555
5831.872070
5732.146484
5829.925293
5828.289062
5786.171387
5920.402832
5895.586914
5791.273926
5855.783203
5821.132324
5870.171387
5849.216309
5713.835449
5819.792480
6023.468750
5994.242188
5806.909668
5941.089355
5946.650391
5901.421387
5905.522461
5850.773926
5717.775391
5814.227051
5872.723633
5865.385742
5862.803711
5926.498047
5933.330078
5981.502930
5928.522949
5849.089355
5916.955566
5929.543457
5971.713867
5905.082520
5980.502930
5725.904297
5811.915527
5837.036133
5861.840820
5848.027832
5808.044434
5871.525879
5913.972168
5843.481445
5651.620605
5918.576172
5947.651855
5863.463867
6008.462891
5917.699707
5944.998047
6012.548828
5811.712891
5738.474121
5857.217285
5825.326172
5972.074707
5919.165527
5953.116699
5764.098145
5804.482422
5745.862793
5808.322266
5824.126465
5743.163574
5786.094238
5849.295410
5774.259766
5774.849609
5696.916504
5790.830078
5872.591309
5848.764160
5794.621094
5774.078613
5921.483398
5859.752930
5744.412109
5755.024902
5767.745605
5752.053711
5676.030762
5722.634766
5789.412109
5770.806641
5674.422852
5680.565918
5773.452637
5845.558105
5747.599121
5715.859863
5830.190918
5833.686035
5799.251953
5816.322266
5734.173828
5740.585938
5762.274414
5731.899414
5798.816406
5685.812012
5699.575195
5675.242676
5712.541992
5772.947754
5683.441406
5711.584961
5870.033691
5789.936523
5688.509766
5721.184082
5756.701660
5806.238770
5779.120605
5705.927734
5622.848145
5729.724121
5671.510254
5665.890625
5657.261719
5784.423828
5808.549316
5953.154785
5742.214355
5821.220215
5767.241699
5741.818359
5770.346191
5844.052734
5855.151855
5906.423340
5901.629395
5698.718262
5866.881348
5824.087891
5694.528320
5717.061523
5646.630371
5848.491211
5766.646484
5759.474121
5838.055176
5792.359375
5889.171387
5768.121094
5801.924805
5868.230957
5828.978516
5747.693848
5776.300781
5862.552734
5930.215332
5762.200195
5903.413574
5976.619141
5830.007812
5750.240234
5923.710449
5905.206543
5907.406738
5962.821777
5878.503418
5878.606934
5851.812988
5849.616211
5743.812988
5802.121094
5680.075195
5687.458984
5724.467773
5867.437012
5819.204590
5844.533203
5765.944336
5837.465820
5868.295410
5870.632324
5952.474121
5879.960449
6065.641113
5874.626465
5726.279297
5638.208496
5875.635742
5866.130859
5791.656738
5811.459473
5838.641113
5765.273926
5719.345703
5732.826172
5809.465332
5817.960938
5812.915039
5793.646484
5777.305176
5861.059082
5842.532227
5740.312988
5790.864258
5853.124512
5854.772949
5818.177734
5773.109863
5964.226562
6069.478516
5848.039551
5817.312988
5962.465820
5941.512207
5846.212891
5898.982422
5800.791992
5624.309570
5713.260254
5927.301270
5906.395508
5787.199707
5817.072266
5873.395020
5839.886230
5829.793457
5781.248047
5956.175293
5918.895508
5895.379395
5769.423828
5848.533203
5969.607422
5857.051270
5759.423828
5831.556641
5784.298340
5796.242676
5807.532227
5885.961914
6107.759277
6004.827637
5715.336426
5875.226562
5678.214844
5623.268066
5782.216797
5810.085449
5735.302734
5680.876953
5847.320801
5862.041992
5708.558105
5698.818359
5693.964355
5787.059082
5828.136230
5819.059570
5752.441895
5785.815918
5798.668945
5557.272949
5930.524414
5724.057617
5847.976562
5886.404297
5814.946289
5870.876465
5858.266113
5759.013672
5837.580566
5763.251953
5732.090820
5665.387207
5643.312988
5765.240234
5741.191895
5660.953613
5746.158203
5795.664551
5881.304199
5929.521484
5893.733398
5799.426270
5907.759766
5864.093262
5837.406738
5823.546387
5729.007812
5796.272949
5728.087891
5713.867676
5903.547363
5819.301270
5817.620605
5698.119141
5778.514648
5653.466309
5622.041504
5660.256348
5647.452637
5747.675293
5703.508789
5596.408203
5665.864258
5853.224609
5790.460449
5677.869141
5747.108887
5777.943359
5637.082031
5661.264160
5625.290527
5685.949707
5669.772949
5641.363770
5582.125000
5664.884766
5841.432129
5819.443359
5635.939941
5668.273926
5623.235840
5763.667480
5498.813477
5740.716797
5699.999512
5600.857910
5619.486328
5725.352051
5765.277832
5777.331543
5554.182129
5782.516602
5683.638672
5674.547363
5609.277832
5530.142578
5705.928223
5604.001465
5672.964844
5487.878418
5600.098633
5625.236328
5722.617188
5714.087891
5616.662109
5731.905762
5668.858887
5682.571777
5544.816406
5488.321289
5515.386719
5635.808105
5639.578613
5783.560547
5691.286133
5585.904785
5717.060059
5841.639648
5693.908691
5688.267578
5583.938965
5509.486816
5620.985352
5746.294434
5598.585938
5536.042480
5482.526367
5633.450195
5796.161133
5749.322754
5739.289551
5649.474121
5653.505859
5541.980469
5681.565918
5603.187012
5515.733887
5537.542480
5570.475098
5582.988770
5592.450195
5794.515137
5772.155762
5700.620117
5701.419434
5746.068359
5649.805176
5629.870117
5586.604980
5534.478027
5567.199219
5519.235352
5509.573730
5424.248047
5516.204590
5584.002441
5634.097168
5692.180664
5584.569824
5731.087402
5628.485352
5616.393066
5625.905762
5592.502441
5661.565918
5656.891113
5495.039551
5463.301270
5445.872070
5612.814453
5488.603516
5583.476562
5672.949707
5687.356445
5612.896484
5707.629395
5581.513672
5522.374512
5538.007812
5540.714355
5528.754395
5701.460449
5624.268066
5589.094727
5622.726074
5715.158691
5672.370605
5629.470703
5477.009766
5547.249512
5549.842773
5604.623535
5483.654297
5519.097168
5567.969238
5556.358887
5578.731934
5617.952637
5652.011230
5682.720703
5611.717773
5527.520508
5470.891113
5520.659180
5399.901855
5573.738770
5481.916016
5699.294922
5598.928711
5557.131836
5562.183105
5600.958984
5426.040039
5539.241699
5599.336426
5623.333984
5501.181641
5549.892578
5584.222656
5627.271484
5441.515137
5637.428711
5565.323242
5736.392578
5664.737305
5633.579590
5572.064453
5681.720215
5714.543457
5610.598633
5569.584961
5583.162109
5467.496582
5476.588379
5579.542480
5468.952637
5522.952637
5451.819824
5501.340332
5673.516113
5577.708984
5448.002930
5473.376465
5392.465332
5386.212891
5487.261719
5425.832520
5559.236328
5429.327637
5462.152832
5512.490234
5387.084961
5554.496582
5471.487793
5482.113281
5469.730957
5443.907227
5483.306641
5413.379395
5431.247559
5412.518066
5514.490723
5453.326172
5377.915527
5446.488770
5269.972168
5448.755371
5509.510742
5337.564453
5349.125000
5381.910645
5317.465820
5538.829590
5430.460449
5542.277832
5459.678711
5361.118652
5420.900391
5389.109375
5481.219727
5269.979492
5402.798828
5415.499023
5483.310547
5474.424316
5532.934082
5469.076172
5394.689453
5443.132324
5420.656738
5597.341797
5512.308105
5455.160645
5405.423828
5423.235840
5369.555176
5455.520020
5430.357910
5492.467773
5263.173828
5419.601074
5388.007812
5512.436035
5594.880859
5423.099609
5393.343262
5418.715332
5544.423828
5388.395508
5372.784668
5510.355469
5584.665527
5574.259766
5520.065918
5515.438477
5461.405762
5346.770996
5326.779297
5379.240723
5502.102051
5652.124512
5379.886230
5453.003418
5546.578613
5351.931641
5338.858887
5470.636230
5260.200684
5333.646484
5181.467285
5304.495117
5433.528809
5462.176270
5535.505859
5614.477051
5441.891113
5488.061035
5448.708496
5331.182129
5527.999512
5439.599609
5517.503418
5552.259766
5497.797363
5569.422852
5429.636719
5592.701172
5612.814941
5551.643555
5486.769043
5573.985840
5449.876953
5377.452148
5512.576660
5499.772949
5457.001953
5400.138672
5567.427734
5468.285645
5520.046875
5517.819824
5510.130371
5452.251465
5718.004883
5527.912109
5476.044922
5396.401855
5303.847656
5347.695801
5368.566895
5257.487793
5371.045410
5316.009277
5496.421875
5387.577637
5491.656250
5444.194336
5238.570801
5394.485840
5511.775879
5431.506348
5344.783691
5271.117676
5461.137695
5365.776367
5473.646484
5366.854492
5356.757812
5350.269043
5425.236816
5516.240234
5508.178711
5573.780762
5428.385742
5398.795898
5416.068359
5413.691406
5410.404297
5400.715820
5288.556152
5283.236328
5350.105957
5442.083984
5483.305664
5364.192871
5327.222168
5289.641602
5334.479004
5529.907715
5489.370605
5446.098633
5341.015625
5393.821777
5333.976562
5388.754395
5496.095703
5400.940918
5539.550293
5277.623535
5435.283203
5475.318359
5368.093262
5464.445312
5388.441895
5320.030762
5327.772949
5397.465820
5276.362793
5591.102539
5545.706055
5470.648438
5327.181641
5413.752441
5442.819824
5452.733398
5162.429199
5317.296387
5293.599609
5321.646973
5534.951172
5408.808105
5508.124512
5561.341797
5412.020508
5554.785645
5402.663574
5446.303223
5261.578613
5293.426270
5382.537598
5371.498047
5314.673828
5415.447266
5401.390137
5218.342285
5305.693848
5483.447266
5492.382324
5443.854492
5272.510742
5319.032715
5373.537598
5368.062988
5385.090332
5362.550293
5421.803711
5371.527832
5572.163574
5587.304199
5348.720703
5498.620605
5440.844238
5387.455566
5402.870117
5517.970215
5479.220703
5408.352539
5381.436523
5329.876465
5410.939453
5512.278320
5334.976562
5479.171875
5456.686523
5361.673828
5485.522949
5499.067871
5397.636230
5304.041504
5178.558105
5279.112305
5282.641602
```
