## Supplementary material for "Functional connectivity across the human subcortical auditory system using an autoregressive matrix-Gaussian copula graphical model approach with partial correlations": Code: roi-08_mean_ts.txt

```
11755.708008
11356.968750
11160.542969
11222.896484
11252.185547
11299.360352
11261.322266
11183.595703
11285.708008
11372.282227
11100.644531
11002.038086
11036.550781
11158.118164
11302.722656
11252.041992
11337.126953
11174.527344
11210.527344
11296.114258
11186.655273
10955.845703
10803.274414
11169.083984
11139.281250
11254.246094
11135.678711
11223.595703
11117.293945
11200.402344
11256.186523
11215.173828
10962.852539
11099.600586
11161.764648
11229.219727
11161.892578
11179.688477
11149.877930
11192.183594
10929.048828
11025.200195
11292.308594
11204.466797
11052.809570
11103.321289
11170.179688
11279.746094
11157.163086
10954.363281
10990.108398
11164.537109
11249.791016
11237.759766
11216.541016
11134.451172
11175.968750
11164.144531
11302.252930
11185.856445
10825.250977
11062.706055
11201.634766
11209.943359
11236.808594
11117.016602
11166.077148
11152.114258
11148.991211
11184.251953
11143.641602
11175.685547
11017.535156
11200.731445
11157.941406
11328.364258
11136.312500
11132.112305
11165.472656
11276.983398
11115.568359
10884.259766
11009.837891
11329.743164
11176.706055
11110.717773
11098.564453
11217.183594
11149.458984
10956.209961
10924.114258
11154.393555
11337.584961
11127.040039
11230.323242
11226.277344
10869.645508
11091.073242
11139.378906
11105.029297
11145.013672
11092.821289
10815.077148
11237.416016
11306.139648
11033.475586
11048.881836
11164.560547
11114.630859
10807.997070
10983.445312
11193.045898
11255.708008
11165.396484
11051.516602
11169.417969
11079.563477
10915.202148
11158.085938
11269.343750
11159.935547
11127.730469
11250.965820
10941.837891
10927.864258
11062.822266
11122.541992
11091.403320
11218.058594
11201.605469
11245.583984
11171.329102
11064.137695
11124.030273
11218.638672
11140.823242
11310.997070
11198.349609
11142.187500
11187.900391
11200.839844
10886.851562
10953.959961
10937.335938
11121.732422
11242.686523
10996.975586
11106.587891
11109.525391
11028.137695
11078.412109
11245.853516
11144.086914
10978.509766
10874.543945
11062.987305
11129.184570
11209.160156
11002.008789
11142.535156
11088.281250
11008.239258
11091.371094
11167.165039
11066.373047
10884.206055
10858.767578
11135.256836
11258.582031
11065.069336
11171.086914
11173.009766
11130.384766
10809.744141
10775.355469
11114.362305
11277.044922
11106.708984
11098.895508
11111.229492
11048.089844
10785.506836
10937.726562
11190.170898
11189.162109
11145.079102
11049.611328
10896.052734
10897.639648
11101.773438
11138.485352
11028.482422
10974.468750
11059.965820
10931.273438
10786.587891
11005.152344
11184.451172
11069.960938
11040.592773
11143.740234
10945.669922
10864.471680
10902.001953
10947.784180
11201.392578
11033.712891
11007.777344
10974.635742
11105.618164
11018.563477
10812.774414
11045.958984
11075.479492
11124.388672
10995.923828
11139.875977
11053.333008
11113.287109
10815.857422
10880.785156
11092.874023
11212.175781
11018.243164
11041.012695
11005.820312
10813.491211
10922.596680
11166.177734
10883.244141
11141.047852
11183.797852
10991.580078
10786.258789
10841.387695
10968.781250
11102.398438
11153.695312
11169.491211
11151.345703
10991.597656
10918.319336
11074.781250
10936.274414
10926.447266
10945.434570
11172.159180
11111.804688
11068.945312
11045.091797
11151.437500
10965.491211
10942.849609
11057.793945
11074.528320
11051.136719
11007.069336
10943.398438
10890.260742
10728.193359
10921.283203
11057.987305
11059.125000
11153.366211
11108.935547
10988.895508
10875.619141
10827.185547
11097.722656
11131.814453
11042.417969
11099.292969
11065.740234
10888.193359
10790.900391
11015.000977
11116.643555
10900.285156
10985.373047
11134.946289
10929.581055
10865.412109
10996.503906
10861.352539
10946.166016
10819.241211
10716.333008
10813.663086
11060.841797
10915.707031
10823.282227
10941.888672
10832.917969
11034.131836
11116.309570
10869.451172
11011.092773
10954.815430
10850.457031
11063.079102
10995.258789
10989.683594
10956.180664
10782.562500
10974.579102
11066.384766
10945.072266
10944.955078
10787.675781
11063.139648
11153.350586
11017.589844
10880.191406
10971.596680
10839.950195
10928.271484
10989.041016
11042.654297
11057.736328
11105.176758
10870.966797
10768.564453
10993.166992
11173.552734
10867.841797
10954.467773
11025.725586
10704.331055
10765.047852
10929.430664
11014.902344
10922.615234
10994.621094
10960.599609
10932.176758
11004.664062
11010.103516
10965.377930
10947.577148
11014.898438
10791.510742
10733.850586
11103.695312
11175.793945
11047.188477
11063.281250
11029.283203
10830.148438
11087.645508
10969.695312
10984.657227
10945.686523
10988.592773
10737.481445
10960.130859
11101.048828
10941.968750
10958.250000
10921.753906
10878.558594
11049.363281
10940.806641
10930.646484
10940.580078
10716.168945
10813.649414
11001.154297
11114.712891
10975.241211
10928.306641
10868.449219
10950.586914
10892.966797
11106.488281
10899.607422
11013.490234
11015.367188
10931.041992
10738.443359
10876.561523
11245.967773
10984.259766
10919.037109
11025.891602
10959.367188
10787.802734
10973.850586
11050.006836
11116.330078
10931.752930
11062.740234
10838.426758
10871.028320
11044.900391
10965.772461
11046.658203
11053.503906
10839.909180
10903.787109
11074.459961
10929.810547
11000.858398
10785.454102
10906.311523
10970.868164
11110.383789
10984.708008
11086.960938
10960.487305
10782.884766
10760.886719
11161.957031
10772.092773
11028.027344
11133.543945
11033.960938
10864.366211
10972.664062
11150.698242
11037.233398
10988.352539
10909.950195
10799.684570
11050.676758
11003.055664
10978.639648
11016.718750
10859.002930
10695.782227
10914.729492
11126.997070
11010.782227
10903.738281
11018.024414
10983.534180
10894.339844
10958.403320
10906.918945
10908.990234
10992.907227
10722.718750
10847.500977
11070.542969
11045.325195
10923.342773
10901.505859
10818.278320
10834.785156
11144.091797
11035.554688
10960.428711
11042.586914
11023.256836
10854.214844
10821.914062
11124.381836
11068.930664
11007.860352
10939.880859
10932.946289
10894.740234
11117.779297
10934.430664
10990.295898
10898.931641
10818.615234
10929.773438
10899.887695
11067.190430
11036.261719
10886.624023
10638.983398
10963.179688
10933.428711
10874.181641
10999.731445
10899.538086
10813.264648
10940.467773
10784.044922
10935.065430
10996.944336
10894.865234
10927.606445
11039.278320
11017.542969
10859.113281
10894.903320
10661.312500
10807.166016
11106.185547
11032.111328
10930.607422
11054.949219
10828.611328
11090.611328
10965.616211
10916.014648
10945.020508
10809.472656
10967.693359
10950.718750
10913.778320
10927.875977
10646.740234
11012.939453
11045.573242
10964.282227
10813.645508
10717.218750
11052.895508
10972.858398
10986.293945
10910.548828
10744.523438
10975.009766
10862.283203
10918.731445
10964.288086
10718.517578
10922.541016
10951.414062
10959.782227
10850.933594
10879.062500
10655.248047
10910.670898
11102.060547
10935.103516
10927.249023
10679.215820
10755.327148
11105.051758
11086.165039
10900.281250
10862.752930
10532.034180
11008.663086
11189.693359
10793.273438
10882.829102
10793.885742
10765.154297
10925.988281
10937.663086
10890.805664
10953.962891
10860.429688
10834.232422
10993.788086
10944.980469
11004.652344
10962.012695
10821.722656
10936.003906
10919.681641
10955.275391
10888.173828
10720.125977
10989.156250
11018.233398
10974.831055
10908.607422
10734.456055
10854.735352
11154.217773
10916.135742
10879.441406
10757.468750
10782.422852
10968.831055
10877.427734
10932.819336
10931.775391
10726.999023
10825.883789
10951.865234
10850.956055
10891.394531
10937.474609
10783.224609
10757.694336
10922.157227
11081.855469
10875.321289
10918.160156
10705.751953
10686.548828
10955.839844
11059.459961
10846.333984
11025.216797
11094.969727
10825.082031
10687.962891
11131.394531
11076.785156
11029.092773
10886.740234
10864.388672
10868.820312
11024.708984
10869.537109
10915.074219
10923.441406
10848.531250
10642.212891
10886.852539
11211.112305
10784.554688
10887.261719
10631.818359
10680.837891
10923.345703
10972.208008
10888.818359
10870.993164
10939.619141
10796.726562
11152.482422
11059.517578
10972.918945
10956.204102
10716.318359
10775.376953
11087.877930
11003.176758
10872.311523
10924.739258
10706.167969
10844.649414
11020.686523
10874.813477
10853.885742
11029.875977
10688.684570
10669.956055
11057.993164
10828.889648
10963.878906
10924.050781
10746.310547
10991.458984
10860.833984
10844.920898
10973.968750
10968.050781
10800.270508
10968.417969
11168.819336
11039.143555
10878.143555
10653.846680
10776.873047
10898.665039
10970.545898
10804.784180
10922.137695
10843.826172
10722.404297
10960.767578
10685.416016
10947.587891
10899.225586
10721.571289
10877.252930
10935.674805
11070.301758
11044.085938
10642.316406
10739.596680
10982.295898
10931.399414
10980.903320
10888.253906
10758.941406
11049.493164
10954.816406
10776.451172
10900.117188
11009.792969
10808.616211
10993.305664
10957.310547
10931.523438
10890.806641
10807.794922
10745.081055
11058.492188
10821.655273
10763.592773
10966.316406
10782.100586
11012.763672
10970.199219
10815.944336
11002.679688
10980.878906
10718.119141
10759.648438
11017.913086
11046.708008
10904.170898
11011.689453
10842.429688
10830.701172
10798.279297
10979.687500
10952.752930
10863.172852
10959.948242
10927.685547
10687.619141
10686.756836
10980.016602
10857.917969
10850.602539
10839.653320
10779.331055
10731.876953
10974.235352
11136.892578
10915.496094
10882.224609
10768.335938
10678.095703
10835.063477
10980.125977
10968.550781
11034.505859
10870.994141
10786.818359
11053.827148
10861.159180
10947.863281
10698.538086
10857.874023
11036.660156
10871.666016
10905.737305
10695.383789
10815.930664
10906.143555
11098.771484
10962.980469
10759.949219
10806.164062
10694.586914
10944.084961
10811.266602
10861.273438
10969.645508
10865.894531
10728.729492
10918.250000
10983.803711
10942.654297
10940.446289
10724.181641
10758.895508
11074.377930
11011.900391
10854.492188
10953.033203
11013.923828
10627.418945
10748.940430
11075.402344
10959.082031
10864.024414
10870.752930
10762.855469
11071.732422
10744.487305
10976.499023
10836.458008
10817.188477
11014.425781
11015.124023
10752.255859
10916.367188
10768.090820
11097.686523
10763.329102
10908.324219
10922.236328
10625.829102
10894.272461
10935.186523
10965.756836
10957.278320
10761.460938
10615.801758
10933.380859
11012.634766
10935.239258
10928.525391
10912.415039
10720.333008
10904.465820
11032.366211
11069.581055
10810.647461
10898.243164
10920.919922
10723.599609
10878.862305
10899.451172
10925.512695
10800.225586
10757.181641
10833.527344
11053.111328
10750.966797
10888.680664
10807.485352
10675.523438
10752.554688
10942.326172
10908.462891
10982.479492
10986.475586
10674.350586
10963.898438
10829.524414
11143.264648
10953.544922
11012.773438
10706.541016
11025.339844
10997.762695
10905.947266
10765.474609
10903.750977
10778.729492
10951.603516
10755.369141
10924.487305
11013.563477
10774.409180
10787.633789
10709.340820
10887.374023
10964.882812
10815.044922
10822.665039
10752.271484
10722.958984
10801.845703
10958.425781
10843.702148
10814.025391
10626.377930
10758.700195
10863.665039
10740.224609
10987.052734
10820.238281
10754.510742
10782.466797
11025.624023
10859.208984
10650.514648
10892.708984
10733.143555
10866.231445
10746.488281
10834.710938
10843.880859
10780.608398
10839.738281
10973.079102
10978.068359
10830.334961
10787.226562
11007.648438
10910.594727
11084.040039
10825.139648
10733.532227
10937.141602
10920.227539
10764.418945
10887.333008
11055.989258
10888.644531
10992.128906
10746.634766
10784.244141
11025.116211
10948.021484
10865.664062
10919.595703
10834.292969
10803.340820
10747.596680
10961.636719
10861.122070
10811.201172
10693.436523
```
