## Supplementary material for "Functional connectivity across the human subcortical auditory system using an autoregressive matrix-Gaussian copula graphical model approach with partial correlations": Code: roi-09_mean_ts.txt

```
11016.327148
10780.537109
10558.309570
10648.549805
10674.410156
10680.021484
10648.186523
10618.237305
10852.443359
10646.201172
10737.491211
10667.047852
10610.929688
10558.439453
10740.795898
10698.810547
10633.833984
10659.766602
10649.055664
10709.232422
10814.474609
10528.729492
10507.321289
10604.393555
10489.325195
10597.340820
10697.267578
10541.929688
10593.568359
10619.009766
10584.434570
10705.231445
10613.428711
10545.364258
10631.531250
10638.280273
10591.334961
10547.121094
10577.965820
10654.755859
10524.040039
10442.871094
10689.841797
10588.402344
10576.621094
10556.496094
10553.782227
10604.793945
10585.958984
10493.396484
10605.643555
10586.887695
10660.003906
10669.981445
10769.655273
10657.748047
10667.295898
10761.939453
10725.051758
10622.028320
10524.047852
10471.742188
10555.178711
10613.021484
10681.257812
10589.662109
10398.727539
10683.503906
10721.594727
10697.264648
10641.284180
10698.146484
10552.686523
10407.320312
10509.592773
10623.691406
10586.641602
10635.582031
10735.044922
10683.763672
10617.118164
10461.666016
10472.916992
10612.476562
10601.225586
10588.898438
10553.143555
10686.530273
10630.147461
10388.892578
10393.787109
10531.780273
10674.466797
10538.082031
10623.523438
10643.988281
10622.118164
10462.654297
10565.374023
10572.424805
10526.417969
10560.962891
10467.628906
10532.215820
10642.689453
10517.425781
10406.266602
10588.412109
10616.231445
10535.275391
10478.999023
10462.362305
10609.103516
10574.738281
10495.532227
10660.809570
10556.791992
10457.186523
10443.035156
10547.650391
10551.965820
10637.608398
10664.467773
10485.537109
10436.459961
10532.641602
10555.054688
10508.867188
10551.176758
10539.753906
10661.075195
10607.166992
10426.722656
10468.285156
10663.489258
10458.166992
10605.755859
10520.681641
10585.583984
10653.545898
10650.419922
10456.294922
10365.274414
10404.282227
10444.093750
10511.209961
10527.208008
10553.049805
10540.135742
10450.799805
10697.938477
10563.565430
10706.025391
10487.533203
10445.315430
10459.570312
10368.217773
10599.434570
10471.290039
10467.733398
10553.247070
10475.701172
10464.753906
10543.997070
10503.591797
10345.218750
10341.277344
10251.985352
10514.267578
10487.399414
10490.174805
10600.366211
10519.648438
10301.757812
10358.023438
10422.896484
10490.750977
10513.024414
10437.813477
10444.894531
10515.472656
10286.465820
10238.983398
10525.025391
10587.284180
10473.570312
10474.309570
10467.117188
10403.823242
10372.107422
10426.794922
10333.323242
10603.816406
10524.611328
10408.811523
10284.165039
10301.396484
10508.740234
10408.426758
10364.708984
10425.884766
10508.906250
10384.309570
10264.174805
10323.174805
10478.818359
10438.563477
10415.429688
10534.697266
10631.209961
10441.672852
10285.250000
10134.666992
10432.278320
10444.048828
10333.800781
10457.972656
10555.272461
10410.187500
10283.951172
10197.788086
10369.299805
10560.125977
10299.642578
10385.768555
10418.909180
10382.756836
10323.505859
10558.724609
10354.403320
10459.577148
10474.658203
10428.083984
10399.988281
10373.846680
10320.469727
10385.810547
10437.939453
10477.509766
10404.230469
10395.112305
10388.717773
10454.256836
10382.935547
10257.493164
10296.368164
10444.293945
10491.600586
10353.454102
10422.012695
10526.673828
10453.018555
10275.978516
10233.438477
10307.977539
10329.000000
10350.112305
10352.638672
10364.928711
10409.507812
10175.868164
10343.654297
10455.393555
10336.740234
10346.958984
10451.632812
10307.840820
10295.653320
10232.106445
10475.628906
10414.766602
10415.636719
10509.988281
10422.538086
10439.198242
10265.047852
10447.444336
10348.528320
10331.669922
10482.586914
10476.360352
10104.637695
10314.433594
10366.429688
10379.385742
10275.083984
10124.815430
10275.076172
10529.960938
10350.416016
10417.252930
10392.166016
10282.619141
10199.886719
10404.085938
10326.573242
10519.225586
10516.470703
10130.500977
10272.758789
10314.125000
10419.205078
10276.724609
10116.575195
10299.623047
10341.659180
10372.145508
10351.969727
10307.717773
10388.047852
10418.045898
10398.405273
10452.105469
10450.917969
10356.424805
10309.272461
10357.792969
10360.816406
10373.727539
10461.532227
10336.324219
10289.239258
10278.418945
10448.652344
10304.159180
10507.212891
10392.100586
10242.665039
10144.855469
10233.477539
10415.094727
10291.330078
10484.586914
10509.623047
10275.965820
10149.599609
10309.687500
10365.489258
10462.061523
10425.166016
10266.829102
10236.769531
10431.552734
10415.751953
10321.399414
10465.309570
10346.007812
10208.750000
10340.444336
10385.635742
10566.308594
10359.653320
10370.951172
10237.647461
10205.242188
10519.311523
10233.989258
10380.665039
10407.940430
10284.179688
10337.733398
10408.461914
10395.044922
10363.832031
10391.865234
10132.832031
10301.759766
10339.072266
10363.580078
10334.729492
10326.062500
10249.391602
10214.915039
10462.023438
10441.000000
10464.497070
10494.186523
10344.827148
10226.611328
10174.510742
10434.217773
10343.070312
10461.204102
10401.402344
10389.957031
10241.331055
10273.855469
10373.601562
10441.206055
10331.938477
10435.043945
10328.430664
10113.051758
10443.618164
10483.934570
10438.208008
10443.142578
10444.925781
10207.185547
10490.064453
10267.291016
10334.156250
10354.933594
10369.066406
10359.491211
10538.781250
10371.006836
10364.747070
10363.238281
10277.729492
10254.205078
10433.785156
10368.032227
10321.456055
10415.470703
10373.047852
10131.439453
10327.462891
10476.154297
10385.022461
10378.244141
10268.423828
10189.977539
10490.497070
10485.602539
10221.074219
10471.610352
10344.230469
10222.186523
10187.474609
10451.227539
10468.586914
10496.666992
10412.708008
10357.585938
10184.048828
10366.380859
10400.700195
10315.446289
10328.165039
10151.228516
10205.568359
10425.659180
10334.744141
10375.534180
10337.896484
10332.631836
10131.410156
10525.722656
10345.701172
10261.051758
10470.102539
10353.486328
10285.986328
10187.246094
10455.125977
10465.072266
10351.910156
10363.999023
10330.892578
10125.961914
10329.576172
10398.758789
10278.450195
10298.468750
10150.880859
10205.031250
10353.797852
10340.043945
10380.974609
10345.679688
10204.207031
10153.800781
10445.357422
10285.826172
10355.309570
10281.627930
10141.631836
10245.944336
10396.625000
10390.644531
10444.717773
10188.478516
10138.414062
10221.166016
10388.457031
10382.957031
10238.680664
10155.520508
10260.363281
10502.814453
10245.125000
10292.925781
10260.404297
10138.487305
10300.500000
10281.801758
10349.256836
10358.770508
10146.564453
10166.176758
10204.520508
10270.319336
10230.275391
10059.019531
10302.886719
10275.624023
10227.183594
10278.174805
10129.662109
10355.281250
10431.450195
10338.494141
10403.355469
10207.862305
10240.732422
10318.021484
10251.474609
10260.854492
10119.141602
10093.542969
10394.184570
10327.876953
10269.201172
10298.165039
10144.910156
10125.576172
10573.230469
10268.809570
10330.812500
10158.908203
10052.071289
10277.085938
10294.563477
10311.836914
10192.054688
10071.979492
10251.869141
10532.710938
10252.645508
10199.935547
10236.538086
10165.864258
10221.350586
10296.083008
10406.634766
10334.991211
10251.032227
10122.559570
10370.464844
10404.729492
10475.965820
10337.811523
10079.006836
10278.077148
10278.707031
10200.318359
10230.938477
10039.382812
10184.434570
10385.608398
10274.998047
10236.867188
10174.666992
10163.235352
10496.016602
10178.114258
10288.491211
10275.731445
10020.346680
10371.209961
10355.913086
10172.039062
10365.393555
10199.669922
10102.914062
10169.935547
10282.130859
10393.910156
10212.340820
10182.334961
10125.904297
10268.360352
10465.826172
10142.241211
10258.435547
10332.086914
10035.225586
10337.290039
10390.009766
10345.832031
10307.972656
10480.602539
10324.065430
10102.902344
10424.982422
10364.092773
10177.767578
10201.793945
10314.725586
10098.396484
10313.152344
10259.648438
10330.007812
10280.185547
10205.923828
9999.298828
10176.886719
10507.197266
10120.068359
10303.172852
9982.740234
10120.188477
10149.277344
10327.164062
10168.437500
10228.662109
10289.175781
10063.826172
10160.230469
10328.202148
10088.285156
10214.377930
10126.087891
10018.646484
10238.709961
10291.837891
10294.543945
10270.449219
10090.576172
9973.509766
10223.281250
10303.648438
10274.631836
10435.027344
10161.606445
10024.220703
10359.744141
10182.398438
10162.471680
10351.049805
10148.392578
10052.417969
10339.535156
10277.575195
10365.303711
10237.768555
10117.042969
10113.689453
10276.333984
10270.720703
10216.293945
10198.812500
10118.207031
10220.470703
10156.631836
10258.148438
10287.968750
10190.145508
10027.982422
10214.107422
10139.732422
10163.927734
10174.069336
10075.309570
10161.517578
10304.482422
10179.431641
10168.771484
10101.053711
10034.669922
10181.270508
10137.091797
10069.719727
10203.735352
10151.635742
10026.644531
10202.482422
10174.670898
10273.235352
10201.417969
10154.709961
10046.229492
10226.835938
10267.946289
10327.672852
10124.072266
10109.212891
10221.981445
10351.081055
10146.349609
10172.820312
10216.357422
10046.460938
10258.277344
10172.628906
10153.206055
10172.430664
10096.502930
10019.080078
10163.580078
10245.540039
10045.360352
10289.198242
10154.537109
10151.690430
10040.706055
10123.726562
10224.124023
10164.166992
10225.431641
10236.050781
9991.523438
9834.545898
10119.959961
10173.458008
10110.081055
10168.726562
10054.416016
9957.323242
10152.450195
10261.272461
10219.475586
10179.352539
10211.332031
10035.485352
10063.179688
10298.631836
10194.141602
10232.520508
10082.132812
10061.250977
10241.990234
10253.231445
10157.392578
10125.052734
9985.795898
10194.738281
10153.597656
10126.737305
10055.763672
10016.284180
10120.422852
10302.909180
10133.454102
10217.031250
10177.257812
9936.715820
10214.297852
10151.194336
10329.701172
10346.428711
10302.750000
9970.852539
10011.215820
10274.228516
10079.216797
10087.628906
10106.501953
10054.285156
10081.449219
10219.024414
10200.441406
10204.539062
10235.777344
10042.799805
10119.503906
10350.641602
10212.714844
10319.344727
10255.476562
10111.606445
10253.063477
10249.729492
10214.502930
10236.727539
10179.263672
10339.707031
10056.784180
10141.529297
10036.552734
10001.717773
10118.669922
10196.185547
10165.612305
10202.852539
10038.891602
10063.264648
10341.945312
10294.073242
10216.125000
10245.248047
10070.156250
10097.486328
10142.592773
10211.850586
10208.573242
10153.364258
10096.097656
10054.962891
10190.689453
10338.939453
10024.778320
10125.342773
10197.068359
9947.094727
10098.041992
10151.818359
10166.399414
10058.029297
10037.639648
9986.052734
10296.027344
10172.858398
10195.844727
10110.939453
10009.479492
10022.749023
10233.685547
10142.115234
10185.662109
10186.864258
10022.256836
10156.387695
10140.354492
10233.625000
10224.156250
10252.616211
10110.207031
10077.952148
10276.570312
10122.998047
10112.683594
10226.611328
10145.552734
10080.630859
9971.027344
10281.208008
10260.604492
10092.287109
10125.450195
9985.591797
10100.594727
10226.099609
10173.750977
10185.198242
10039.522461
10007.719727
10224.631836
10275.247070
10157.892578
10232.023438
10079.166016
9980.517578
10183.669922
10121.101562
10103.104492
10140.075195
9998.544922
10036.980469
10200.357422
10192.416016
10249.278320
10216.823242
9992.565430
10130.444336
10207.851562
10139.685547
10172.597656
10154.137695
9995.525391
10187.698242
10292.458984
10233.619141
10065.476562
10244.534180
9893.621094
10285.809570
10110.506836
10144.531250
10122.408203
10163.006836
10134.247070
9946.375977
10278.400391
10153.941406
10125.907227
10121.521484
10016.149414
10223.047852
10306.053711
10128.726562
10339.809570
10117.300781
9919.043945
10061.199219
10242.301758
10157.874023
10141.666016
9982.947266
```
