## Supplementary material for "Functional connectivity across the human subcortical auditory system using an autoregressive matrix-Gaussian copula graphical model approach with partial correlations": Code: roi-10_mean_ts.txt

```
9299.688477
9219.180664
9188.840820
9244.273438
9275.840820
9322.482422
9411.210938
9371.704102
9313.069336
9381.456055
9282.748047
9365.263672
9315.660156
9354.938477
9241.896484
9271.181641
9370.016602
9407.359375
9115.217773
9350.291992
9365.448242
9331.455078
9258.852539
9383.059570
9343.844727
9322.673828
9287.354492
9378.576172
9356.431641
9269.423828
9219.527344
9345.119141
9272.749023
9136.916016
9290.176758
9315.249023
9475.665039
9316.308594
9249.505859
9362.999023
9340.689453
9224.483398
9303.308594
9322.454102
9088.407227
9285.189453
9173.027344
9383.844727
9294.375977
9276.174805
9093.039062
9226.345703
9142.682617
9237.900391
9371.564453
9289.003906
9152.105469
9061.799805
9250.313477
9336.005859
9354.461914
9105.301758
9192.648438
9197.931641
9376.320312
9128.253906
9111.233398
9176.379883
9158.006836
9136.745117
9260.321289
9274.448242
9259.005859
9069.617188
9274.610352
9236.801758
9184.008789
9004.337891
9230.328125
9266.598633
9338.588867
9219.667969
9153.707031
9173.108398
9285.382812
9237.417969
9398.223633
9110.668945
9235.187500
9051.968750
9168.869141
9203.091797
9319.784180
9089.794922
9091.708984
9157.368164
9183.100586
9044.777344
9079.851562
9217.061523
9162.945312
9143.584961
9113.851562
8921.691406
9221.180664
9149.486328
9089.553711
9174.629883
9248.035156
9042.426758
9118.994141
9170.548828
9238.301758
9343.750977
9200.519531
9132.195312
9196.674805
9250.508789
9178.810547
9187.877930
9127.688477
9216.083008
9148.475586
9042.485352
9074.702148
9187.782227
9151.987305
9128.416016
9198.770508
9312.164062
9199.274414
9082.127930
9254.222656
9099.962891
9172.895508
9136.735352
9222.436523
9281.435547
9333.984375
9100.826172
9108.154297
9272.398438
9041.896484
9128.937500
9205.246094
9146.340820
9115.821289
9135.448242
9133.903320
9029.928711
9017.680664
9198.022461
9158.403320
9090.613281
9068.291992
9228.460938
9066.877930
8943.266602
8914.864258
9063.673828
9128.654297
9106.054688
9208.202148
9139.555664
9180.016602
9049.322266
9090.273438
9176.730469
9073.998047
9071.226562
8972.916992
9032.414062
9174.970703
8951.291992
8944.424805
9063.682617
9146.314453
9132.830078
9002.386719
9160.238281
9084.972656
8968.249023
8853.743164
9006.650391
9040.678711
9038.993164
8851.460938
8994.867188
9002.246094
9072.550781
9046.044922
9103.142578
9094.745117
8985.732422
8984.047852
8910.380859
9111.994141
8923.686523
9000.873047
8991.944336
8937.160156
8945.960938
8970.512695
8984.363281
8946.227539
9024.899414
9128.477539
9111.165039
8970.872070
9006.623047
8935.709961
8951.064453
8975.851562
9091.233398
9061.254883
9003.421875
8936.095703
9110.117188
9192.074219
8953.556641
9141.919922
9048.847656
9072.959961
9160.280273
8873.992188
9059.777344
9036.492188
9125.460938
8883.963867
9006.676758
9079.780273
9180.147461
8899.929688
8813.266602
8917.338867
8982.554688
8888.817383
8930.221680
9116.958984
9174.207031
8916.633789
8895.472656
8998.192383
8961.309570
9066.502930
8967.366211
9018.870117
9109.173828
9071.342773
8920.324219
8973.965820
8852.347656
8984.875977
8931.601562
9099.025391
8936.716797
8805.222656
8803.925781
8885.814453
8760.543945
8938.570312
9009.982422
9000.594727
8896.458984
9111.914062
8826.406250
8973.618164
8961.787109
8860.251953
8873.767578
8887.036133
9037.725586
8955.882812
8976.848633
8863.445312
9108.100586
9044.330078
8874.444336
8839.085938
8965.606445
8941.909180
8906.444336
8846.909180
9016.143555
8875.176758
8843.278320
8740.511719
8819.124023
9058.509766
8844.178711
8829.349609
8872.976562
8885.032227
8920.879883
9051.251953
8924.289062
8920.135742
8956.148438
8755.610352
8945.514648
8842.767578
8983.875000
9041.613281
8831.345703
8896.913086
8949.149414
8968.415039
8863.914062
8825.679688
9061.646484
8921.051758
9021.846680
8923.026367
8990.654297
8984.121094
8866.730469
8884.801758
8939.503906
8987.017578
8934.338867
8855.204102
9000.461914
8960.524414
8974.042969
9034.546875
8960.360352
9086.510742
8868.170898
8872.479492
8972.113281
8973.939453
8825.875977
8913.285156
8980.214844
8890.272461
8758.837891
8782.259766
8931.248047
8979.576172
8966.025391
8970.457031
8908.707031
9018.851562
9090.571289
8913.229492
9032.111328
8919.959961
8947.790039
8894.714844
8789.319336
8937.165039
8761.038086
8769.676758
8795.516602
8708.027344
8978.077148
8877.459961
8867.116211
8907.130859
8822.040039
8913.387695
8799.188477
8832.373047
8914.491211
8859.034180
8814.866211
8787.000977
8858.626953
8951.911133
8915.704102
8750.708008
8768.757812
8985.257812
8988.232422
8863.670898
8924.154297
8935.954102
8928.643555
8939.075195
9011.358398
8926.073242
8803.604492
8845.224609
8864.311523
9026.165039
8962.054688
8909.478516
8928.276367
9030.797852
8882.489258
8825.242188
8999.694336
8886.920898
8853.964844
8871.060547
8894.811523
9087.941406
8989.407227
8836.157227
8947.660156
8983.473633
8767.617188
8749.729492
8874.547852
8924.868164
8839.073242
8776.847656
8987.571289
8854.611328
8777.688477
8869.419922
8842.160156
8725.016602
8721.073242
8867.755859
8981.109375
8892.670898
8788.058594
9012.063477
8930.475586
8885.276367
8977.938477
8970.924805
9061.334961
8908.344727
8728.329102
8912.688477
8875.711914
8838.500977
8935.748047
9094.566406
8988.079102
8863.925781
9014.060547
9052.326172
8882.237305
8789.779297
8774.026367
8696.220703
8861.892578
8694.125977
8770.982422
8987.605469
8960.245117
8886.854492
8900.250977
8942.506836
8986.035156
8918.923828
9009.024414
8775.297852
8993.395508
8934.860352
8914.366211
8664.344727
8753.870117
8889.669922
8871.983398
8807.198242
8795.875977
8731.397461
8784.875977
8704.560547
8758.077148
8981.360352
8916.379883
8997.129883
8910.375977
9038.144531
9017.339844
8854.517578
8875.349609
8926.041992
9028.095703
8848.456055
8814.741211
8847.290039
8889.713867
8864.714844
8795.001953
8905.147461
8979.914062
8809.783203
8886.975586
8926.635742
9109.303711
9214.279297
8834.694336
8729.581055
8883.055664
9021.784180
8946.172852
8998.079102
9098.700195
9143.663086
8924.089844
8923.942383
9021.438477
8926.617188
8813.566406
8866.597656
8726.141602
8804.535156
8813.517578
8613.806641
8839.957031
8894.658203
9039.054688
8833.498047
8869.149414
8876.206055
9006.167969
8853.108398
8867.970703
9059.370117
8793.907227
8747.778320
8861.905273
8889.856445
8830.783203
8832.504883
8745.799805
9061.220703
8988.333984
8886.547852
8804.482422
8885.316406
8896.032227
8904.065430
8727.225586
8652.173828
8734.332031
8874.151367
9128.992188
8917.682617
8895.411133
9018.106445
9059.514648
8927.114258
8752.764648
8684.638672
8771.486328
8823.917969
8838.370117
8790.973633
8896.121094
8894.254883
8935.377930
8954.758789
8936.060547
8953.528320
8881.113281
9039.051758
8821.476562
8914.243164
8775.929688
8664.056641
8762.499023
8622.971680
8758.858398
8841.280273
8857.532227
8891.535156
8810.007812
8849.916992
8975.839844
8969.450195
8800.658203
8785.388672
8814.751953
8840.414062
8872.792969
8638.619141
8917.245117
8869.050781
8821.345703
8701.154297
8809.714844
8894.332031
9064.905273
9029.979492
8877.750000
9093.971680
8994.569336
8990.300781
8731.487305
8882.245117
8835.449219
8995.553711
8963.001953
8996.782227
9122.821289
8934.555664
9036.316406
8940.853516
8772.394531
8844.275391
8838.980469
8955.655273
8976.048828
9019.414062
8825.448242
8874.079102
8954.613281
8982.225586
8961.742188
8973.629883
8854.297852
9031.380859
8962.540039
8890.688477
8696.513672
8898.307617
8822.041992
8905.308594
8755.793945
8832.808594
8806.547852
8734.784180
8821.708984
9100.506836
8987.351562
8827.915039
8894.106445
8980.896484
9148.138672
9083.910156
8959.672852
9019.272461
8944.275391
9077.467773
8863.376953
9055.742188
9171.730469
9132.005859
8944.916016
8800.430664
8925.858398
8800.908203
8619.584961
8761.359375
8811.843750
8748.644531
8864.426758
8940.758789
8864.364258
8919.772461
8756.810547
8923.641602
8931.455078
9017.888672
8924.066406
9004.445312
8966.999023
8984.709961
8961.929688
8948.060547
9036.720703
9168.176758
9161.720703
9051.180664
8838.488281
8797.878906
8934.270508
8948.009766
8762.631836
9161.445312
9026.625977
8938.617188
8914.869141
8879.620117
8976.055664
8873.670898
8833.747070
8806.121094
8973.375977
8816.770508
8987.639648
8716.027344
9151.480469
9189.261719
9064.946289
9107.660156
8794.938477
8997.591797
8919.925781
8887.705078
8969.352539
9039.727539
9002.662109
8890.545898
8999.453125
9005.742188
8943.273438
8826.842773
8739.415039
8968.391602
8955.777344
8601.447266
8793.422852
8842.042969
8930.992188
8750.288086
8811.366211
8868.483398
8890.847656
8735.374023
8862.663086
9046.463867
8907.129883
8777.635742
8795.292969
8893.797852
8878.166016
8801.384766
9049.983398
9056.552734
8905.958008
8814.680664
9001.168945
8949.653320
9034.747070
9213.433594
8821.966797
8914.823242
8823.455078
8941.248047
8797.891602
8958.111328
9004.175781
8982.287109
8782.768555
8817.704102
8732.720703
8703.361328
8801.632812
8899.871094
8963.508789
8855.342773
8759.862305
8763.129883
8764.925781
9058.497070
9121.781250
8938.014648
8872.354492
9026.903320
9095.069336
9038.397461
8845.852539
9203.271484
9167.045898
8958.152344
8800.040039
9002.500977
9188.358398
9276.669922
9147.418945
8765.816406
8990.714844
9021.020508
9127.008789
9139.932617
9154.975586
9055.441406
8901.876953
8928.350586
8913.523438
8817.954102
8845.705078
8832.639648
8945.560547
8892.743164
8820.855469
8753.619141
8881.178711
8889.178711
8788.539062
8764.269531
8825.343750
8953.679688
8882.501953
8882.582031
8898.158203
8947.827148
9007.250977
9084.519531
8717.039062
8696.268555
9103.903320
9030.972656
9007.695312
8911.122070
9016.097656
9026.485352
9117.624023
8886.968750
8934.372070
8909.058594
8961.330078
9083.292969
9060.557617
8958.066406
8746.941406
9149.735352
8890.329102
8838.229492
8927.454102
9131.500977
8992.513672
8911.204102
8836.814453
9005.979492
9011.882812
8948.061523
9038.638672
8997.920898
9071.915039
8962.097656
9032.628906
9003.332031
9107.426758
8991.669922
8839.132812
8843.058594
9044.080078
8992.888672
8896.503906
8805.727539
9072.059570
8934.698242
8679.993164
8767.707031
8903.116211
8852.082031
8936.979492
8730.061523
8884.485352
8761.441406
9074.613281
8978.339844
8849.437500
8776.352539
9023.083008
8930.386719
8867.486328
8896.122070
8891.832031
8879.863281
8940.483398
9097.526367
9107.886719
8978.537109
8782.858398
8847.443359
8831.708008
8859.084961
8818.199219
8688.686523
8770.917969
8863.979492
8933.618164
8934.431641
8849.577148
8965.007812
8847.752930
8824.863281
9001.159180
9003.358398
8877.366211
8997.382812
8814.920898
8992.761719
8850.316406
9029.022461
9073.824219
9109.461914
9071.993164
8945.784180
9021.514648
9054.364258
9085.006836
8965.325195
8922.702148
8940.776367
9137.111328
8919.275391
8932.036133
8898.105469
9020.492188
8838.191406
8670.220703
8917.598633
8993.878906
8852.160156
8739.226562
8710.565430
8826.721680
8869.917969
8764.068359
```
