## Supplementary material for "Functional connectivity across the human subcortical auditory system using an autoregressive matrix-Gaussian copula graphical model approach with partial correlations": Code: roi-11_mean_ts.txt

```
9249.824219
9207.750000
9264.703125
9407.412109
9183.452148
9237.636719
9326.314453
9154.928711
9379.345703
9310.321289
9322.625977
9277.397461
9235.933594
9269.664062
9345.827148
9316.530273
9214.536133
9239.100586
9204.225586
9074.143555
9154.092773
9284.366211
9205.802734
9221.391602
9360.962891
9335.181641
9263.747070
9223.765625
9301.470703
9256.245117
9199.401367
9267.411133
9072.491211
9302.960938
9305.600586
9318.812500
9279.211914
9262.322266
9247.252930
9266.352539
9191.202148
9370.916992
9265.698242
9094.487305
9244.592773
9297.003906
9217.827148
9253.126953
9196.027344
9292.561523
9281.038086
9382.945312
9450.720703
9270.210938
9404.113281
9246.892578
9103.513672
9377.261719
9315.145508
9075.647461
9251.887695
9282.349609
9258.608398
9284.435547
9226.701172
9327.549805
9196.107422
9355.054688
9186.314453
9156.935547
9094.106445
9172.794922
9320.814453
9410.840820
9356.019531
9309.907227
9256.964844
9271.202148
9154.379883
9113.048828
9100.061523
9176.927734
9300.969727
9231.150391
9253.290039
9279.291992
9356.384766
9063.863281
9066.771484
9186.947266
9036.492188
9285.334961
9291.312500
9182.434570
9281.905273
9150.043945
9173.638672
9011.111328
9146.703125
9216.732422
9166.145508
9093.533203
9086.858398
9161.961914
9188.173828
9199.061523
9157.963867
9064.769531
9178.452148
9173.384766
9138.158203
9180.680664
9173.952148
9135.069336
9129.033203
8984.677734
9062.514648
9087.864258
9224.136719
9190.142578
9051.040039
9148.506836
9133.032227
9196.539062
9072.362305
9208.622070
9107.565430
9164.694336
8995.831055
9028.686523
9004.383789
9071.466797
9136.294922
9197.938477
9074.302734
9148.314453
9088.565430
9210.567383
8980.779297
9241.812500
9224.511719
9240.614258
9340.375000
9371.675781
9355.249023
9140.839844
9076.394531
9009.008789
9158.808594
9081.104492
9235.113281
9093.654297
9054.729492
8974.394531
8940.753906
9057.366211
9191.416992
9126.453125
9103.224609
9115.355469
9129.658203
9117.750977
9007.622070
9089.018555
9147.972656
9041.101562
9143.541016
9170.909180
9076.958008
8900.658203
9032.747070
9103.840820
8901.120117
9079.677734
9164.619141
9021.107422
9014.810547
9022.560547
8930.080078
9005.836914
8912.641602
8932.756836
9203.557617
8976.777344
9059.180664
9099.959961
8893.034180
8951.917969
9215.719727
9139.259766
9045.933594
8976.893555
8840.881836
8746.130859
8982.010742
9056.920898
9130.283203
9058.549805
9112.730469
8956.041992
8909.860352
8957.141602
9086.772461
9221.000000
9024.352539
8970.592773
9001.131836
9036.489258
9011.144531
9016.683594
9047.878906
9190.184570
9222.806641
9185.805664
9018.335938
9065.711914
8944.083984
9006.108398
8995.827148
9152.755859
9244.435547
9173.096680
9031.171875
9193.813477
9075.454102
9009.945312
9098.779297
9119.244141
9016.994141
9011.926758
8969.858398
8913.796875
9026.008789
9002.575195
9003.275391
9101.424805
9005.096680
8938.540039
8963.130859
9096.926758
9010.923828
9025.331055
9131.583984
9284.305664
9194.432617
9202.383789
9018.354492
9037.663086
8970.596680
8871.738281
8979.430664
8981.585938
9153.576172
9051.958984
9127.453125
9029.997070
8952.178711
8821.576172
9036.964844
9004.158203
8837.470703
8903.063477
9031.581055
9048.214844
8903.494141
8884.572266
8983.905273
8918.828125
9006.564453
9073.041016
8931.739258
8877.087891
8928.669922
8868.613281
9143.101562
9031.064453
8972.291992
8931.068359
8889.817383
8942.408203
9066.665039
9056.126953
8900.854492
8831.143555
8732.253906
8755.461914
8812.145508
8946.135742
8754.092773
8871.020508
8825.369141
8813.585938
8991.244141
9039.257812
9035.386719
8912.991211
8919.831055
8875.979492
9182.057617
9132.153320
8921.880859
9029.509766
8955.313477
9161.859375
8948.386719
9009.199219
8752.794922
8894.590820
9015.361328
9040.934570
8940.411133
8903.323242
8744.820312
8978.220703
9156.179688
9022.625977
8999.327148
8939.185547
8824.141602
8953.182617
9076.757812
9153.003906
9081.269531
9063.804688
9116.954102
8992.607422
9136.041016
9220.069336
9076.766602
9104.120117
8923.856445
8965.321289
8882.465820
9028.162109
8989.149414
9089.397461
8934.309570
9021.565430
8904.024414
8943.009766
9141.985352
9094.294922
9119.132812
8954.666992
8947.129883
8890.368164
8960.068359
9143.786133
9060.459961
9085.033203
8936.696289
8928.769531
8842.762695
9042.865234
8908.413086
8900.160156
8845.652344
8896.575195
8766.188477
9121.928711
9072.064453
9017.172852
8854.476562
8930.632812
8851.167969
9004.814453
8932.763672
9075.460938
8903.170898
8947.135742
9049.417969
9116.654297
9042.272461
9077.921875
8974.259766
8972.532227
9078.193359
9216.583008
9173.509766
9053.879883
8893.822266
8997.719727
8952.190430
8966.327148
9014.020508
9074.333008
9042.187500
8993.950195
9163.331055
8871.813477
8958.342773
8945.868164
9016.286133
9033.812500
9116.095703
8994.736328
9218.748047
9090.142578
9120.708008
9015.492188
9041.033203
8914.080078
8956.219727
9015.428711
8989.449219
9086.999023
9222.996094
9104.719727
9106.544922
9025.689453
9165.789062
8971.159180
8991.953125
8910.875000
8939.250977
9028.914062
9004.501953
8978.982422
9143.476562
8970.486328
9146.359375
9138.554688
9201.874023
9143.131836
9137.322266
9016.657227
8898.271484
9058.346680
9063.846680
9073.408203
9115.607422
9016.702148
8964.776367
9110.391602
9205.748047
9142.216797
8942.203125
8948.540039
8902.421875
8749.571289
8991.127930
8934.250977
8933.344727
8872.471680
8929.640625
9064.303711
8988.166016
9231.794922
9066.918945
9085.747070
8989.488281
9089.091797
9035.579102
8860.545898
9019.321289
8963.193359
8932.121094
8964.396484
9236.308594
9089.346680
9130.179688
8963.873047
8978.879883
8953.923828
8822.915039
9026.219727
8977.162109
9039.450195
9053.303711
8975.140625
9061.261719
9106.936523
9094.267578
9004.914062
8996.121094
8951.080078
8910.910156
9083.289062
9007.410156
8982.497070
8826.301758
8794.311523
9001.658203
8980.104492
9121.734375
9078.847656
9138.775391
9011.948242
8982.111328
8965.166992
8943.829102
8975.004883
8951.764648
8974.150391
9005.759766
8977.277344
8958.394531
9117.372070
9097.645508
9288.363281
8983.302734
8983.014648
8794.310547
8848.740234
8845.817383
8832.179688
8828.233398
8694.891602
8968.402344
9039.799805
9079.185547
9054.641602
8865.499023
8998.077148
9025.277344
8963.580078
8850.350586
8840.073242
8836.053711
8960.361328
9091.199219
8982.454102
9023.274414
8845.395508
8973.958984
9079.858398
9071.688477
8971.364258
9013.890625
8902.485352
8795.978516
8975.060547
9030.569336
8986.486328
8822.520508
8858.529297
9060.248047
9050.537109
8959.644531
8925.522461
8691.095703
8864.575195
8772.488281
9016.399414
9013.306641
8980.287109
8841.974609
8910.747070
9009.052734
8968.164062
9155.440430
9040.205078
9280.958984
9213.384766
8958.475586
8932.675781
8781.220703
8593.555664
8935.320312
8997.797852
8859.845703
8848.451172
8851.901367
8952.616211
9185.215820
9217.452148
9018.949219
8995.045898
8785.621094
9066.958984
8971.025391
8941.951172
8802.661133
8786.990234
8852.411133
9065.888672
8857.430664
8832.828125
9017.997070
9059.835938
9100.686523
9131.008789
9052.069336
9060.350586
8935.376953
8918.912109
8970.000977
9179.000000
8941.630859
9013.449219
9031.319336
8973.995117
9019.123047
9172.019531
9019.905273
9041.180664
9045.282227
8886.628906
8882.347656
8913.750977
8975.061523
9151.139648
8967.177734
8953.774414
9146.500000
9233.850586
9151.969727
9024.422852
9086.150391
8949.630859
8698.150391
8876.657227
8815.067383
8938.174805
8989.730469
8910.578125
8788.913086
8771.399414
9022.922852
9021.676758
8881.621094
8921.370117
8867.504883
8922.885742
9057.669922
9006.322266
8962.766602
8978.661133
8889.556641
9021.206055
8979.741211
9079.510742
9199.292969
9187.055664
9125.888672
9094.530273
9106.240234
8957.157227
8750.488281
8809.679688
8700.645508
8858.676758
8984.876953
8896.368164
8901.938477
9009.257812
8868.059570
9031.989258
8946.379883
9094.338867
8946.167969
8965.859375
8970.852539
9050.090820
8868.951172
8958.763672
8864.392578
9159.200195
9091.828125
9121.484375
9061.199219
8959.706055
8874.449219
8708.408203
8957.412109
8913.857422
8994.582031
8888.430664
8717.982422
8951.541992
8890.025391
9002.585938
8958.277344
8840.838867
8876.160156
8868.060547
9015.131836
8933.150391
8945.328125
8902.924805
8955.338867
9069.410156
9018.016602
8999.982422
8955.178711
8893.961914
8996.133789
9006.182617
9018.013672
8980.780273
8983.854492
8809.133789
8967.721680
8917.877930
8886.084961
8875.409180
8659.589844
8791.332031
8925.381836
8854.272461
8871.436523
8881.519531
8795.139648
8876.181641
8776.245117
8828.378906
8969.595703
8999.552734
8920.378906
8866.129883
8807.325195
8833.379883
8984.734375
9016.038086
8850.409180
8805.676758
8727.324219
8788.501953
8934.883789
8981.576172
8957.532227
8911.746094
9030.186523
9012.532227
8807.673828
8945.551758
8991.509766
8953.433594
8986.439453
8780.767578
8987.182617
8958.944336
8755.341797
8866.591797
8649.833984
8780.333984
8991.386719
8949.652344
8759.300781
8757.647461
8867.471680
8942.769531
9083.674805
9019.345703
8950.819336
8863.475586
8995.022461
8987.849609
8892.616211
8970.938477
8858.178711
9054.449219
9056.957031
9080.073242
9011.901367
9004.524414
8790.959961
8851.735352
8900.132812
8946.314453
8873.952148
8955.321289
9026.651367
9125.484375
9087.040039
9111.394531
8994.917969
8941.898438
8954.322266
8970.358398
9112.220703
9068.997070
8965.844727
8927.191406
8748.422852
8718.530273
8854.505859
8865.520508
8772.856445
8730.383789
8954.157227
9055.814453
8904.301758
8873.012695
8909.551758
8842.683594
8980.763672
8757.442383
8878.582031
8946.010742
8791.379883
8920.761719
9041.892578
9044.607422
8698.909180
8831.451172
8848.221680
8853.743164
9061.766602
8991.847656
8981.463867
9118.842773
9032.169922
8905.969727
8844.765625
8985.071289
8869.628906
8753.746094
8749.760742
8612.766602
8800.654297
8878.220703
8911.849609
8990.386719
8948.366211
9094.535156
9049.083984
9078.389648
8952.868164
8817.784180
9081.310547
9025.315430
9009.425781
8975.761719
8925.365234
9044.991211
8866.057617
8957.881836
9010.502930
8850.358398
8892.337891
8667.624023
8709.971680
8791.460938
8876.040039
8890.282227
8851.481445
8902.055664
9014.964844
8834.631836
8944.424805
8929.681641
8951.210938
8947.574219
8815.454102
8871.391602
8873.248047
8984.679688
9003.997070
9064.017578
9028.215820
9081.605469
9012.162109
9082.410156
8807.030273
8856.520508
8634.209961
8801.765625
8839.626953
8846.503906
8787.341797
8920.317383
8919.245117
8878.752930
8922.481445
8922.528320
8994.509766
8827.934570
8721.808594
8878.040039
8993.117188
8819.077148
8816.850586
9000.405273
9168.641602
9148.360352
9144.360352
9052.651367
9049.625977
8856.765625
9113.548828
9005.532227
8748.308594
8946.580078
8990.460938
8914.972656
8875.935547
9077.184570
9089.219727
8987.533203
8905.485352
9019.875977
8855.538086
8897.052734
8966.113281
9002.942383
8811.261719
8694.174805
8659.250977
8765.063477
```
