## Supplementary material for "Functional connectivity across the human subcortical auditory system using an autoregressive matrix-Gaussian copula graphical model approach with partial correlations": Code: roi-12_mean_ts.txt

```
12344.885742
12254.401367
12206.407227
12185.704102
12198.394531
12164.445312
12131.994141
12120.698242
12153.109375
12165.861328
12161.707031
12162.214844
12171.011719
12166.749023
12138.156250
12119.428711
12088.231445
12100.300781
12109.598633
12081.945312
12078.999023
12133.681641
12182.838867
12153.841797
12098.298828
12154.481445
12144.863281
12132.292969
12100.919922
12124.088867
12130.792969
12113.495117
12138.335938
12193.200195
12172.445312
12154.979492
12108.041016
12112.174805
12074.535156
12088.237305
12137.295898
12166.996094
12139.182617
12152.499023
12201.068359
12203.134766
12202.409180
12178.832031
12208.643555
12195.539062
12199.810547
12184.363281
12160.554688
12130.482422
12137.900391
12147.618164
12171.678711
12242.985352
12240.918945
12175.724609
12147.421875
12151.218750
12167.269531
12192.679688
12168.796875
12163.120117
12134.170898
12092.310547
12083.010742
12090.938477
12126.724609
12194.353516
12207.054688
12176.717773
12130.282227
12070.885742
12044.824219
12056.128906
12088.544922
12146.720703
12126.492188
12142.191406
12135.919922
12132.442383
12147.730469
12146.936523
12128.124023
12106.286133
12106.436523
12154.272461
12171.223633
12189.116211
12205.476562
12241.517578
12202.105469
12160.313477
12144.178711
12134.170898
12072.912109
12073.145508
12042.942383
12052.341797
12088.176758
12119.676758
12157.020508
12211.122070
12223.627930
12158.956055
12109.035156
12067.902344
12119.924805
12173.460938
12191.368164
12195.853516
12174.524414
12156.521484
12135.781250
12142.993164
12175.521484
12188.750977
12214.910156
12239.646484
12285.305664
12297.895508
12198.723633
12174.327148
12169.391602
12160.548828
12153.736328
12189.463867
12157.388672
12132.194336
12181.023438
12223.320312
12215.170898
12199.015625
12185.464844
12222.086914
12261.643555
12319.698242
12310.368164
12261.557617
12263.298828
12212.077148
12185.832031
12129.909180
12081.474609
12069.296875
12075.933594
12108.532227
12122.529297
12085.458984
12035.349609
12058.389648
12087.003906
12069.109375
12054.076172
12050.206055
12032.813477
12055.791016
12102.488281
12135.198242
12167.045898
12231.895508
12243.768555
12269.365234
12238.285156
12235.056641
12235.411133
12271.377930
12276.581055
12243.243164
12220.452148
12220.059570
12249.961914
12236.466797
12244.041016
12254.757812
12218.736328
12174.922852
12194.119141
12224.017578
12259.086914
12253.385742
12277.588867
12286.746094
12261.913086
12151.645508
12116.133789
12033.244141
12008.148438
12018.849609
12018.248047
12082.827148
12161.562500
12207.021484
12249.734375
12264.012695
12211.265625
12195.753906
12202.832031
12197.521484
12215.721680
12201.846680
12158.541992
12107.605469
12149.918945
12157.875000
12167.616211
12206.293945
12212.479492
12235.838867
12213.363281
12158.739258
12098.678711
12128.578125
12162.759766
12173.807617
12163.511719
12186.056641
12163.463867
12164.279297
12181.539062
12146.401367
12168.411133
12151.550781
12164.933594
12135.412109
12109.557617
12118.614258
12195.281250
12154.403320
12155.182617
12159.344727
12123.466797
12134.101562
12138.531250
12116.868164
12171.804688
12145.162109
12125.784180
12136.473633
12172.400391
12200.361328
12228.147461
12231.646484
12191.333008
12180.095703
12238.691406
12240.418945
12227.039062
12217.069336
12213.936523
12233.098633
12194.955078
12140.475586
12115.660156
12135.544922
12120.086914
12104.902344
12130.478516
12138.744141
12207.601562
12265.458984
12259.208984
12255.904297
12197.799805
12087.924805
12038.452148
12017.260742
12069.419922
12132.037109
12151.758789
12193.265625
12198.485352
12176.914062
12196.942383
12221.460938
12212.948242
12236.856445
12240.914062
12190.188477
12157.363281
12090.793945
12033.631836
11943.389648
11945.707031
12002.238281
12078.226562
12081.228516
12154.725586
12188.422852
12258.545898
12269.107422
12248.933594
12173.376953
12075.366211
12025.978516
12089.634766
12155.383789
12183.692383
12182.580078
12168.038086
12133.356445
12054.625000
12002.666992
11994.583008
12017.625000
12093.880859
12121.212891
12135.501953
12157.963867
12207.625977
12230.051758
12270.327148
12281.611328
12248.116211
12234.861328
12230.937500
12231.798828
12228.110352
12170.150391
12114.179688
12117.391602
12174.910156
12189.910156
12177.256836
12142.306641
12136.316406
12117.517578
12160.840820
12175.672852
12192.802734
12136.704102
12134.000000
12150.989258
12160.682617
12134.601562
12103.488281
12115.849609
12177.930664
12222.647461
12213.970703
12174.709961
12187.206055
12178.340820
12158.727539
12196.858398
12241.051758
12240.263672
12175.768555
12106.945312
12058.405273
12087.833008
12051.364258
12028.285156
11992.418945
11981.178711
11998.474609
11994.527344
11970.577148
12009.376953
12044.071289
12042.583008
12060.737305
12119.627930
12151.083008
12205.897461
12243.499023
12225.391602
12227.240234
12223.611328
12229.849609
12212.910156
12233.523438
12258.730469
12216.946289
12164.301758
12219.023438
12133.822266
12063.954102
12053.214844
12107.972656
12102.662109
12099.257812
12126.955078
12151.124023
12162.496094
12172.837891
12169.304688
12139.404297
12087.343750
12085.967773
12143.023438
12219.043945
12224.376953
12195.808594
12212.340820
12152.563477
12087.458984
12062.084961
12027.960938
12032.913086
12138.915039
12182.291016
12241.240234
12276.131836
12266.182617
12261.240234
12212.398438
12104.014648
12074.078125
12131.941406
12127.033203
12123.501953
12145.982422
12134.788086
12113.174805
12094.638672
12091.961914
12120.530273
12152.783203
12145.451172
12167.620117
12152.957031
12143.436523
12066.909180
12029.562500
12084.221680
12039.017578
12046.493164
12125.425781
12200.409180
12234.754883
12199.853516
12192.104492
12192.909180
12073.480469
11997.310547
11981.092773
12018.387695
12004.559570
12029.355469
11993.227539
11982.079102
12029.677734
12097.203125
12169.904297
12189.589844
12240.901367
12218.117188
12180.945312
12153.396484
12192.560547
12189.051758
12162.628906
12205.424805
12231.333008
12266.464844
12220.221680
12185.704102
12137.608398
12079.352539
12004.133789
11972.345703
11989.014648
11978.051758
11975.757812
12105.209961
12146.493164
12167.398438
12172.388672
12119.915039
12076.007812
12098.078125
12121.361328
12077.605469
12053.998047
12019.894531
12036.505859
12054.275391
12039.745117
12094.940430
12161.872070
12174.248047
12180.313477
12271.201172
12150.697266
12142.128906
12142.347656
12198.939453
12233.038086
12250.275391
12121.945312
12111.080078
12132.874023
12185.011719
12195.727539
12208.877930
12204.834961
12181.846680
12132.091797
12039.102539
11947.849609
11885.197266
11904.967773
11923.559570
12018.772461
12058.881836
12059.675781
12032.762695
12066.670898
12127.004883
12164.678711
12152.659180
12108.233398
12104.838867
12016.223633
12055.682617
12019.474609
12044.023438
12129.459961
12169.773438
12203.240234
12189.481445
12215.234375
12177.240234
12197.346680
12161.939453
12116.755859
12085.136719
12069.053711
12122.318359
12170.633789
12170.829102
12126.557617
12188.985352
12163.182617
12183.363281
12135.304688
12102.067383
12040.711914
12077.608398
12053.130859
12099.526367
12043.775391
12041.356445
12068.153320
12089.698242
12168.098633
12239.581055
12290.556641
12290.521484
12283.249023
12207.589844
12085.726562
11996.551758
12037.707031
12086.208984
12050.588867
12093.866211
12090.606445
12108.316406
12139.021484
12183.461914
12243.391602
12253.473633
12274.678711
12214.982422
12121.806641
12044.023438
12024.771484
12058.000000
12028.128906
12018.139648
12006.204102
12006.149414
12050.448242
12053.706055
12119.963867
12202.799805
12206.240234
12207.894531
12206.000000
12177.602539
12080.689453
12045.199219
12058.694336
12078.869141
12177.305664
12195.649414
12218.246094
12200.017578
12237.930664
12217.756836
12118.764648
12029.027344
11992.143555
11971.408203
11974.048828
11957.619141
12023.298828
12089.677734
12139.569336
12174.368164
12214.830078
12270.080078
12259.256836
12187.997070
12094.897461
11992.448242
11954.771484
12009.711914
12112.628906
12118.554688
12165.445312
12126.952148
12080.796875
12055.134766
12055.125000
12179.578125
12080.649414
12044.749023
12045.563477
12082.307617
12174.045898
12123.448242
12127.250977
12123.377930
12086.602539
12132.500977
12157.182617
12231.419922
12289.823242
12296.089844
12339.644531
12275.333008
12221.592773
12168.009766
12098.244141
12015.598633
11956.275391
11925.810547
11911.478516
12001.611328
12067.523438
12066.680664
12049.924805
11971.826172
12015.192383
11991.901367
12073.976562
12104.377930
12076.661133
12112.819336
12124.760742
12122.613281
12187.334961
12258.051758
12364.550781
12331.733398
12207.482422
12121.605469
12136.688477
12101.041016
12018.250977
11987.785156
12046.300781
11957.640625
11984.988281
12013.099609
12082.934570
12104.684570
12112.101562
12052.979492
12020.133789
12034.407227
12077.291016
12161.625000
12218.961914
12197.451172
12196.000000
12120.742188
12131.643555
12133.402344
12128.843750
12232.349609
12215.063477
12170.496094
12125.241211
12048.728516
12071.470703
12152.764648
12220.330078
12268.092773
12198.394531
12114.326172
12041.236328
11960.740234
12029.470703
12106.059570
12126.361328
12137.892578
12119.688477
12120.727539
12159.133789
12186.826172
12110.122070
12079.500977
12084.908203
12131.439453
12172.535156
12230.051758
12190.805664
12124.940430
12096.820312
12074.828125
12089.368164
12074.944336
12144.388672
12164.524414
12263.585938
12312.505859
12276.779297
12214.341797
12144.643555
12184.290039
12251.493164
12284.090820
12237.075195
12174.666992
12050.214844
11907.865234
11884.936523
12004.762695
12053.705078
12008.298828
12043.500000
12015.958984
11992.385742
12047.198242
12083.786133
12159.484375
12156.787109
12128.385742
12077.538086
12092.262695
12076.468750
12049.560547
12102.768555
12127.748047
12208.956055
12255.543945
12319.032227
12372.748047
12262.682617
12157.922852
12039.195312
12084.726562
12090.545898
12129.461914
12182.228516
12212.475586
12225.298828
12208.706055
12233.379883
12197.858398
12197.843750
12196.071289
12254.251953
12297.081055
12326.856445
12300.278320
12249.535156
12088.659180
12002.259766
11975.017578
11955.947266
12002.399414
12050.630859
12076.092773
12106.038086
12118.527344
12149.086914
12124.773438
12140.368164
12116.686523
12135.536133
12133.371094
12153.580078
12139.166992
12091.679688
12025.675781
12033.122070
12010.519531
12075.707031
12094.891602
12181.487305
12226.487305
12263.832031
12345.954102
12404.954102
12438.211914
12371.050781
12258.877930
12170.374023
12068.114258
12011.359375
11944.414062
11958.571289
12030.723633
12000.657227
12038.153320
12083.427734
12167.197266
12168.186523
12160.127930
12102.633789
12131.503906
12177.889648
12259.307617
12195.718750
12137.588867
12077.105469
12098.894531
12193.086914
12234.167969
12290.792969
12266.458008
12183.588867
12117.990234
12047.914062
12048.072266
12057.189453
12111.881836
12069.846680
12067.015625
12155.000977
12189.173828
12212.753906
12266.718750
12249.757812
12119.301758
12079.588867
12023.236328
12024.653320
12045.672852
12070.272461
12182.724609
12265.437500
12322.095703
12314.628906
12306.625977
12229.416016
12182.224609
12226.515625
12210.211914
12199.580078
12131.273438
12064.568359
12049.531250
12126.976562
12197.101562
12192.062500
12140.652344
12127.268555
12177.730469
12112.470703
12136.200195
11993.186523
12016.301758
12033.891602
12086.456055
12196.730469
12288.799805
12245.220703
12208.866211
12151.793945
12155.278320
12120.987305
12209.288086
12219.756836
12277.649414
12269.709961
12207.707031
12253.598633
12207.802734
12123.487305
12046.580078
12076.257812
12159.826172
12206.041016
12234.304688
12222.224609
12158.136719
12097.201172
12000.306641
11959.864258
11948.211914
11993.798828
```
