## Supplementary material for "Functional connectivity across the human subcortical auditory system using an autoregressive matrix-Gaussian copula graphical model approach with partial correlations": Code: roi-13_mean_ts.txt

```
10730.784180
10679.878906
10637.576172
10605.895508
10613.351562
10614.545898
10589.118164
10552.810547
10590.385742
10618.094727
10647.463867
10651.385742
10689.500000
10684.344727
10622.863281
10577.210938
10576.225586
10575.992188
10553.097656
10576.020508
10619.708984
10636.155273
10641.485352
10671.659180
10708.610352
10670.051758
10643.524414
10655.871094
10648.164062
10628.649414
10614.712891
10645.595703
10631.804688
10572.325195
10556.868164
10577.717773
10555.861328
10526.009766
10545.067383
10563.647461
10562.532227
10553.480469
10578.333984
10605.025391
10619.987305
10625.309570
10672.416016
10677.858398
10658.795898
10651.249023
10668.738281
10662.656250
10611.442383
10565.065430
10571.537109
10546.785156
10522.827148
10532.333008
10587.352539
10593.659180
10571.896484
10525.946289
10550.053711
10603.164062
10605.619141
10561.394531
10564.621094
10588.305664
10597.764648
10588.213867
10609.039062
10620.732422
10605.666016
10560.697266
10540.098633
10545.775391
10522.886719
10494.783203
10482.442383
10504.825195
10539.890625
10539.668945
10522.242188
10556.136719
10568.980469
10557.346680
10549.037109
10572.073242
10560.409180
10534.686523
10546.415039
10576.775391
10583.305664
10559.495117
10499.122070
10468.438477
10444.623047
10414.577148
10399.202148
10454.448242
10430.443359
10421.704102
10406.682617
10414.058594
10432.825195
10442.559570
10453.218750
10504.620117
10515.577148
10499.480469
10454.206055
10457.297852
10469.214844
10451.027344
10423.416992
10444.063477
10476.562500
10493.319336
10487.835938
10472.866211
10483.131836
10491.699219
10492.422852
10453.875977
10443.829102
10450.561523
10431.690430
10425.901367
10478.555664
10548.541016
10563.709961
10568.376953
10580.468750
10578.529297
10544.793945
10506.647461
10525.492188
10536.271484
10540.199219
10561.874023
10615.613281
10641.038086
10640.945312
10650.470703
10672.217773
10651.494141
10603.431641
10568.655273
10549.975586
10509.114258
10491.604492
10507.448242
10499.099609
10507.072266
10513.677734
10557.139648
10562.403320
10539.751953
10515.665039
10533.881836
10545.928711
10511.697266
10534.408203
10571.218750
10575.391602
10531.479492
10489.773438
10478.997070
10467.780273
10435.462891
10427.352539
10445.289062
10434.683594
10404.520508
10413.736328
10428.565430
10437.468750
10374.893555
10311.436523
10335.675781
10382.685547
10401.382812
10376.370117
10392.044922
10413.341797
10410.586914
10387.691406
10374.934570
10408.787109
10420.971680
10419.838867
10415.739258
10453.535156
10441.210938
10456.223633
10451.276367
10472.867188
10498.696289
10477.966797
10436.857422
10429.021484
10492.007812
10505.154297
10505.583984
10501.439453
10542.551758
10541.662109
10527.098633
10510.200195
10535.373047
10550.150391
10531.012695
10516.548828
10558.781250
10570.534180
10545.372070
10545.944336
10588.248047
10602.906250
10598.908203
10556.912109
10554.301758
10549.071289
10517.320312
10473.025391
10447.990234
10479.995117
10502.676758
10508.774414
10504.572266
10547.812500
10548.496094
10526.860352
10520.678711
10549.588867
10558.227539
10528.198242
10537.395508
10563.625977
10515.805664
10442.873047
10400.189453
10432.642578
10472.956055
10501.820312
10480.883789
10510.084961
10525.331055
10506.745117
10464.634766
10450.549805
10445.670898
10418.738281
10381.696289
10387.845703
10419.291992
10414.113281
10410.742188
10429.616211
10470.012695
10500.955078
10515.736328
10530.016602
10550.616211
10507.306641
10440.128906
10389.713867
10389.867188
10391.182617
10376.853516
10386.138672
10424.528320
10451.787109
10443.093750
10433.971680
10451.685547
10448.801758
10417.046875
10394.006836
10402.556641
10402.010742
10365.413086
10353.586914
10362.447266
10404.798828
10417.853516
10392.840820
10367.379883
10393.765625
10395.962891
10396.640625
10403.697266
10438.701172
10482.667969
10490.527344
10472.535156
10475.051758
10487.877930
10465.361328
10429.454102
10391.164062
10406.704102
10414.559570
10423.030273
10417.817383
10438.252930
10452.383789
10424.256836
10413.624023
10441.554688
10451.694336
10448.322266
10440.110352
10475.287109
10488.833984
10475.435547
10462.996094
10495.406250
10520.836914
10509.919922
10470.192383
10480.931641
10499.184570
10496.065430
10483.863281
10515.020508
10507.333984
10467.436523
10423.106445
10415.548828
10438.377930
10421.887695
10410.036133
10441.516602
10476.733398
10467.366211
10451.557617
10436.352539
10460.187500
10480.993164
10473.814453
10495.341797
10524.038086
10525.874023
10492.542969
10474.014648
10466.945312
10467.153320
10454.370117
10431.992188
10458.678711
10473.560547
10456.581055
10414.979492
10417.568359
10442.599609
10420.718750
10400.793945
10424.249023
10422.799805
10401.779297
10375.088867
10373.114258
10403.643555
10423.271484
10429.888672
10418.687500
10460.501953
10480.850586
10487.884766
10491.592773
10511.283203
10528.595703
10519.666016
10496.006836
10507.893555
10525.131836
10534.540039
10528.179688
10532.889648
10554.602539
10525.398438
10499.024414
10524.226562
10538.685547
10540.858398
10537.554688
10570.914062
10568.099609
10530.243164
10491.978516
10500.340820
10503.235352
10508.063477
10509.140625
10556.349609
10573.559570
10567.780273
10536.250977
10541.232422
10505.656250
10470.000977
10460.715820
10490.770508
10536.176758
10541.915039
10535.452148
10574.416992
10537.823242
10493.438477
10471.676758
10464.500977
10436.176758
10428.744141
10466.394531
10487.589844
10467.897461
10463.797852
10506.238281
10523.949219
10513.197266
10505.198242
10513.979492
10520.728516
10476.133789
10451.317383
10455.847656
10459.733398
10457.553711
10459.353516
10484.978516
10499.222656
10503.845703
10537.134766
10540.657227
10500.556641
10442.212891
10394.484375
10368.300781
10340.228516
10334.976562
10351.859375
10420.044922
10438.869141
10449.285156
10459.742188
10495.668945
10512.364258
10504.728516
10466.425781
10440.058594
10467.787109
10469.154297
10453.271484
10434.773438
10466.337891
10493.509766
10485.201172
10480.325195
10496.359375
10498.356445
10477.828125
10436.269531
10438.092773
10441.748047
10452.329102
10447.788086
10454.206055
10495.935547
10501.224609
10480.519531
10447.651367
10443.878906
10456.512695
10446.359375
10437.013672
10470.909180
10490.373047
10474.864258
10441.650391
10426.497070
10456.264648
10456.249023
10442.411133
10472.746094
10491.355469
10504.072266
10469.441406
10456.119141
10475.208984
10520.158203
10502.016602
10497.384766
10550.883789
10538.125977
10531.791016
10517.645508
10542.386719
10520.003906
10478.330078
10425.460938
10408.186523
10369.996094
10320.458984
10299.876953
10320.942383
10358.402344
10339.571289
10345.710938
10375.436523
10414.935547
10432.229492
10411.691406
10395.706055
10388.141602
10378.990234
10349.664062
10324.352539
10392.093750
10412.095703
10430.414062
10443.718750
10465.033203
10476.080078
10447.131836
10405.605469
10402.149414
10422.947266
10408.717773
10394.414062
10410.876953
10432.208008
10478.459961
10476.559570
10463.659180
10446.905273
10456.303711
10499.605469
10499.194336
10451.758789
10385.362305
10384.963867
10379.903320
10362.097656
10344.922852
10344.370117
10359.000000
10427.910156
10439.363281
10443.746094
10435.434570
10504.270508
10497.786133
10449.262695
10387.626953
10347.400391
10332.038086
10309.598633
10305.293945
10343.122070
10386.547852
10417.133789
10423.419922
10438.648438
10462.755859
10497.526367
10500.475586
10453.552734
10404.084961
10384.420898
10369.040039
10355.779297
10352.632812
10390.129883
10406.953125
10408.611328
10409.322266
10397.340820
10426.182617
10460.369141
10478.249023
10480.449219
10504.061523
10518.620117
10525.038086
10473.562500
10479.831055
10514.681641
10522.804688
10516.193359
10499.750000
10525.568359
10535.084961
10517.331055
10511.422852
10537.352539
10523.583008
10464.838867
10446.717773
10477.668945
10475.879883
10468.768555
10447.107422
10460.744141
10494.602539
10502.935547
10483.414062
10476.493164
10492.132812
10448.350586
10392.633789
10365.467773
10387.701172
10445.747070
10449.371094
10424.734375
10413.161133
10406.192383
10401.657227
10404.890625
10453.620117
10445.870117
10441.862305
10446.825195
10483.900391
10522.686523
10521.109375
10502.657227
10493.186523
10524.430664
10534.783203
10538.430664
10541.251953
10594.671875
10585.460938
10525.670898
10465.116211
10435.460938
10380.674805
10330.310547
10314.055664
10375.914062
10394.770508
10394.171875
10395.208984
10429.519531
10436.650391
10422.752930
10416.922852
10470.364258
10473.399414
10457.248047
10452.801758
10479.100586
10485.232422
10473.976562
10471.346680
10493.816406
10530.758789
10513.236328
10467.611328
10447.920898
10490.825195
10491.743164
10462.430664
10429.960938
10451.797852
10474.647461
10469.771484
10476.355469
10487.840820
10521.812500
10472.315430
10431.000977
10411.989258
10449.212891
10464.304688
10461.880859
10458.852539
10511.691406
10524.233398
10515.303711
10503.321289
10502.218750
10502.513672
10493.069336
10483.116211
10528.077148
10570.291992
10591.464844
10574.892578
10567.950195
10582.268555
10551.985352
10482.887695
10407.998047
10395.176758
10355.218750
10333.047852
10323.967773
10385.407227
10394.797852
10379.108398
10379.404297
10414.102539
10427.912109
10408.350586
10397.669922
10386.386719
10376.481445
10368.125000
10416.531250
10458.661133
10426.901367
10426.303711
10436.052734
10441.514648
10436.428711
10422.801758
10419.396484
10444.709961
10497.101562
10494.025391
10482.956055
10487.834961
10497.408203
10503.969727
10507.337891
10525.359375
10508.507812
10445.407227
10390.581055
10376.122070
10380.861328
10365.185547
10358.343750
10375.992188
10393.076172
10409.543945
10407.049805
10424.262695
10463.113281
10525.446289
10553.910156
10538.875000
10509.819336
10554.668945
10579.091797
10548.986328
10529.987305
10529.799805
10572.242188
10566.898438
10542.583008
10533.867188
10553.567383
10555.515625
10543.683594
10533.946289
10519.521484
10528.411133
10519.656250
10520.192383
10547.255859
10571.112305
10568.758789
10549.283203
10581.666016
10572.924805
10542.988281
10506.898438
10520.683594
10491.258789
10406.240234
10343.694336
10343.506836
10357.804688
10351.550781
10350.137695
10337.159180
10380.932617
10421.399414
10428.464844
10404.576172
10428.989258
10454.429688
10432.176758
10424.134766
10414.426758
10466.166016
10475.041016
10471.236328
10476.949219
10498.821289
10481.265625
10482.044922
10474.006836
10476.048828
10478.195312
10501.717773
10547.127930
10537.008789
10500.875000
10469.926758
10448.970703
10411.639648
10378.810547
10391.894531
10406.959961
10420.441406
10422.477539
10416.154297
10453.928711
10466.353516
10470.221680
10493.374023
10523.715820
10524.587891
10534.088867
10528.920898
10557.010742
10553.112305
10527.043945
10485.971680
10464.349609
10514.484375
10499.361328
10458.221680
10414.770508
10406.095703
10407.714844
10378.573242
10361.685547
10386.268555
10399.740234
10370.171875
10349.371094
10364.536133
10435.148438
10451.240234
10415.469727
10382.352539
10435.526367
10449.719727
10427.779297
10414.763672
10425.990234
10433.070312
10448.412109
10467.837891
10540.713867
10513.915039
10454.969727
10397.741211
10385.686523
10386.740234
10382.815430
10366.434570
10363.268555
10374.048828
10419.688477
10437.493164
10428.516602
10464.327148
10489.411133
10486.120117
10478.763672
10517.987305
10561.296875
10535.412109
10512.873047
10527.238281
10530.434570
10529.676758
10561.477539
10636.958008
10621.130859
10613.397461
10591.390625
10564.940430
10615.311523
10630.664062
10616.885742
10598.536133
10604.158203
10641.885742
10580.597656
10508.212891
10484.867188
10488.423828
10459.432617
10401.906250
10380.038086
10352.886719
10309.490234
10291.464844
10302.078125
10351.116211
10339.621094
10336.773438
```
