## Supplementary material for "Functional connectivity across the human subcortical auditory system using an autoregressive matrix-Gaussian copula graphical model approach with partial correlations": Code: roi-14_mean_ts.txt

```
12091.608398
12015.463867
11956.075195
11957.486328
11968.438477
11963.990234
11964.358398
11945.134766
11972.366211
11960.865234
11963.272461
11959.864258
11976.850586
11993.581055
11978.528320
11921.272461
11892.025391
11885.054688
11905.457031
11888.756836
11886.753906
11988.406250
12027.180664
11992.283203
11938.039062
11978.043945
11972.965820
11941.809570
11917.048828
11930.089844
11949.829102
11958.930664
11977.033203
11984.659180
11992.046875
11984.091797
11966.025391
11934.378906
11904.357422
11870.537109
11902.297852
11934.276367
11952.091797
11951.322266
12032.470703
12052.310547
12086.758789
12022.785156
12022.255859
12013.641602
12005.644531
11986.857422
11982.611328
11932.949219
11959.370117
11949.071289
11997.254883
12054.164062
12050.643555
12016.385742
11927.609375
11924.416992
11952.822266
12017.400391
11977.899414
11931.165039
11919.543945
11873.636719
11861.090820
11895.077148
11941.406250
11994.151367
12017.447266
12002.114258
11907.805664
11848.778320
11830.297852
11819.849609
11871.933594
11909.958984
11913.192383
11913.290039
11928.739258
11909.019531
11923.296875
11905.910156
11905.976562
11873.969727
11895.845703
11911.000977
11954.901367
11954.805664
12016.357422
12070.436523
12008.264648
11947.965820
11912.217773
11900.465820
11875.833008
11850.019531
11821.362305
11843.800781
11882.247070
11924.422852
11987.077148
12019.071289
12034.745117
11977.968750
11918.024414
11887.936523
11905.784180
11941.526367
12055.180664
12035.146484
12007.913086
11959.393555
11953.050781
11989.511719
11985.915039
12054.859375
12091.830078
12114.938477
12129.529297
12152.979492
12040.732422
12003.742188
12026.772461
11996.860352
11990.533203
12014.175781
11950.101562
11974.010742
12040.817383
12079.837891
12099.911133
12041.885742
12010.050781
12064.410156
12106.357422
12138.966797
12146.683594
12105.782227
12102.948242
11997.103516
11958.939453
11884.698242
11843.088867
11805.973633
11838.729492
11891.502930
11923.818359
11835.774414
11776.864258
11827.300781
11877.145508
11856.674805
11810.788086
11849.591797
11830.708984
11837.793945
11929.403320
11985.442383
12013.192383
12083.491211
12112.505859
12127.619141
12092.585938
12103.442383
12120.652344
12143.107422
12150.339844
12160.063477
12121.128906
12129.505859
12115.296875
12101.318359
12123.677734
12112.931641
12101.568359
12049.918945
12096.405273
12106.875977
12157.483398
12167.683594
12184.792969
12205.018555
12157.018555
12042.278320
11961.034180
11829.627930
11773.250000
11799.210938
11848.838867
11907.383789
12002.286133
12091.885742
12142.541992
12144.789062
12067.517578
12036.588867
12034.388672
12052.679688
12031.048828
12044.448242
11974.812500
11949.929688
11943.767578
11990.721680
12031.172852
12057.943359
12112.194336
12115.304688
12078.775391
12007.069336
11933.713867
11948.491211
11977.625000
12008.377930
12029.655273
12022.688477
12020.752930
12010.149414
12011.970703
11972.688477
12038.572266
12017.604492
12015.054688
11987.808594
11979.754883
11953.316406
12026.184570
12029.552734
12016.209961
11953.883789
11965.370117
11967.537109
11986.237305
11984.625000
12020.989258
11968.603516
11982.536133
11952.256836
11978.751953
12036.547852
12078.323242
12123.873047
12087.205078
12077.120117
12100.708008
12117.750000
12101.487305
12113.950195
12134.840820
12136.812500
12050.644531
11979.782227
11948.407227
11974.603516
11991.769531
11982.480469
11992.053711
12028.842773
12120.346680
12167.202148
12168.835938
12136.533203
12024.828125
11929.297852
11854.552734
11903.318359
11958.426758
12022.955078
12062.659180
12092.868164
12091.880859
12068.119141
12113.044922
12113.813477
12143.447266
12138.875977
12154.068359
12113.275391
12023.247070
11928.063477
11843.895508
11748.792969
11752.623047
11873.486328
11967.176758
11967.144531
12030.227539
12106.621094
12143.470703
12202.845703
12180.567383
12104.654297
11993.260742
11950.948242
11995.110352
12053.905273
12071.874023
12044.149414
11999.255859
11971.085938
11876.331055
11833.039062
11819.388672
11889.122070
11980.768555
11979.182617
12020.677734
12049.267578
12096.250000
12157.365234
12181.388672
12161.210938
12199.151367
12161.265625
12158.943359
12170.659180
12166.392578
12124.604492
12064.639648
12094.598633
12118.285156
12107.888672
12112.734375
12060.011719
12032.849609
11993.112305
12064.266602
12087.892578
12111.666992
12066.014648
12076.637695
12072.732422
12075.468750
12032.768555
11977.024414
11980.557617
12059.772461
12111.077148
12116.325195
12052.339844
12057.842773
12076.649414
12117.103516
12138.503906
12176.862305
12171.477539
12070.835938
11985.028320
11915.646484
11957.684570
11932.240234
11896.692383
11865.396484
11862.467773
11861.784180
11888.756836
11877.037109
11903.859375
11938.948242
11935.604492
11961.657227
12032.182617
12056.889648
12117.854492
12184.848633
12196.315430
12216.579102
12208.542969
12215.713867
12224.671875
12262.292969
12264.260742
12193.030273
12136.119141
12134.719727
12039.440430
11959.335938
11959.551758
12011.840820
12015.740234
11989.956055
12055.392578
12042.257812
12075.922852
12088.093750
12101.938477
12043.764648
11994.187500
12008.451172
12082.072266
12135.245117
12166.729492
12131.929688
12143.601562
12080.542969
11990.270508
11959.589844
11897.461914
11928.317383
12045.088867
12120.868164
12172.790039
12254.014648
12256.014648
12226.220703
12160.911133
11998.714844
12012.351562
12018.291016
12067.747070
12074.698242
12108.431641
12108.484375
12033.297852
11973.935547
12002.616211
12045.146484
12099.122070
12084.655273
12084.342773
12114.103516
12088.128906
12024.623047
11962.700195
11989.651367
11912.655273
11957.342773
12050.837891
12157.337891
12186.189453
12190.949219
12204.116211
12149.820312
12015.262695
11909.970703
11884.742188
11945.267578
11959.800781
11972.634766
11989.589844
11978.184570
12007.842773
12046.225586
12147.112305
12186.406250
12232.005859
12206.201172
12144.392578
12128.053711
12155.845703
12113.133789
12097.533203
12123.350586
12187.316406
12189.708008
12176.428711
12150.568359
12083.505859
11966.071289
11925.527344
11903.071289
11900.048828
11929.759766
11922.266602
12012.256836
12096.133789
12118.510742
12111.576172
12050.935547
11996.256836
12015.278320
12063.744141
12023.702148
12026.904297
11990.106445
11977.500977
11937.732422
11927.795898
12005.864258
12096.778320
12108.150391
12125.652344
12177.018555
12042.031250
12033.752930
12058.613281
12154.120117
12149.823242
12181.737305
12080.578125
12112.034180
12119.202148
12169.074219
12179.532227
12182.803711
12197.583008
12120.899414
12049.375000
11942.016602
11841.978516
11807.217773
11767.149414
11843.491211
12006.678711
12034.222656
12060.380859
12000.059570
12014.629883
12068.420898
12088.571289
12063.567383
12016.422852
11973.890625
11876.084961
11847.418945
11798.933594
11884.870117
12004.370117
12040.413086
12118.611328
12133.577148
12142.458984
12120.199219
12150.654297
12088.201172
12018.618164
12006.994141
12044.345703
12096.597656
12134.866211
12050.510742
12034.150391
12073.396484
12075.388672
12081.529297
12034.024414
11946.019531
11886.056641
11925.941406
11940.487305
11957.489258
11902.814453
11886.690430
11908.090820
11947.335938
12047.157227
12132.925781
12203.454102
12226.979492
12222.065430
12143.538086
11999.660156
11878.462891
11938.256836
11957.612305
11937.782227
11955.542969
11957.366211
11972.905273
12055.000000
12107.219727
12153.126953
12172.162109
12177.161133
12108.460938
11990.291992
11913.497070
11929.473633
11947.458008
11911.955078
11890.877930
11903.255859
11948.763672
11921.323242
11978.453125
12049.175781
12115.331055
12173.085938
12166.928711
12123.112305
12107.954102
12038.545898
11996.625000
12032.206055
12071.299805
12192.133789
12197.598633
12207.105469
12198.794922
12239.129883
12219.300781
12111.784180
12005.056641
11940.477539
11903.702148
11849.829102
11847.309570
11902.152344
11971.093750
12012.636719
12068.453125
12127.493164
12186.690430
12150.199219
12090.361328
11984.629883
11884.281250
11828.024414
11876.240234
11987.998047
12040.724609
12074.817383
12047.757812
11973.817383
11977.251953
11982.256836
12014.904297
11922.297852
11921.593750
11956.552734
11950.975586
12045.362305
11967.669922
11972.724609
11960.414062
11955.221680
12009.569336
12079.045898
12130.738281
12229.255859
12243.375000
12303.125000
12201.551758
12153.683594
12133.592773
12073.963867
11952.508789
11923.622070
11869.010742
11818.643555
11838.003906
11911.296875
11899.774414
11925.804688
11797.978516
11829.936523
11817.494141
11937.622070
11939.644531
11913.340820
11902.637695
11929.683594
12016.480469
12059.774414
12142.515625
12285.762695
12302.904297
12163.834961
12065.558594
12007.517578
12004.416992
11934.451172
11860.695312
11887.128906
11792.850586
11836.815430
11880.732422
11978.216797
11966.984375
11944.532227
11808.835938
11758.814453
11790.938477
11875.684570
11934.400391
12021.145508
11971.594727
11923.571289
11854.663086
11856.541016
11911.789062
11957.995117
12048.165039
12086.904297
12073.973633
12042.435547
11982.790039
11992.609375
12054.880859
12104.162109
12149.085938
12074.758789
11974.901367
11879.571289
11818.639648
11902.676758
12001.844727
11992.543945
11996.021484
11969.750000
11997.353516
12049.375977
12052.112305
11938.557617
11861.613281
11884.346680
11971.956055
12027.418945
12133.030273
12097.658203
12096.072266
12042.121094
12037.887695
12006.949219
11979.041016
12045.894531
12058.176758
12136.647461
12165.008789
12140.526367
12039.115234
11955.005859
12016.229492
12154.666992
12171.265625
12100.171875
12036.377930
11881.460938
11770.501953
11781.669922
11877.248047
11924.721680
11867.868164
11864.348633
11855.541016
11867.058594
11910.019531
11955.313477
12019.698242
12044.197266
12023.236328
11959.180664
11949.978516
11941.667969
11951.649414
12002.165039
12051.195312
12087.898438
12192.681641
12266.833984
12307.838867
12141.476562
12008.616211
11905.709961
11919.166016
11962.858398
12015.175781
12062.241211
12079.716797
12086.292969
12103.110352
12165.226562
12139.848633
12138.896484
12115.461914
12189.481445
12223.420898
12215.297852
12186.060547
12056.401367
11894.126953
11753.665039
11783.151367
11728.271484
11810.385742
11869.277344
11877.617188
11912.831055
11939.426758
11943.250000
11928.470703
11907.625000
11924.518555
11974.919922
11965.840820
12033.810547
12035.898438
12012.297852
11944.347656
11912.887695
11902.658203
11897.068359
11876.943359
11987.321289
12076.943359
12099.255859
12188.511719
12263.360352
12283.486328
12188.694336
12039.411133
11949.169922
11842.948242
11763.418945
11706.160156
11691.179688
11829.350586
11832.085938
11842.070312
11907.624023
11993.427734
12000.026367
11994.559570
11927.226562
11988.666992
12038.779297
12073.281250
12081.291992
12026.269531
12011.653320
11985.194336
12046.089844
12101.481445
12139.247070
12114.770508
12019.559570
11894.608398
11846.933594
11808.111328
11867.107422
11919.842773
11862.739258
11879.255859
11977.166016
11996.567383
12050.361328
12099.451172
12148.679688
11966.567383
11904.933594
11890.487305
11867.733398
11862.523438
11894.579102
11975.823242
12106.200195
12179.211914
12190.339844
12139.472656
12063.030273
11966.425781
11989.850586
12024.140625
11963.541992
11930.566406
11865.334961
11890.901367
11973.392578
12052.339844
12056.729492
12032.141602
12045.494141
12070.664062
12000.586914
11951.056641
11818.526367
11850.567383
11872.727539
11942.380859
12065.195312
12139.824219
12083.900391
12016.855469
11938.627930
11944.448242
11921.162109
12034.531250
12075.748047
12167.248047
12196.945312
12125.211914
12121.995117
12096.382812
11974.413086
11899.306641
11960.396484
12027.974609
12088.079102
12111.875977
12056.190430
11970.843750
11894.106445
11762.011719
11675.326172
11649.619141
11749.694336
```
