## Supplementary material for "Functional connectivity across the human subcortical auditory system using an autoregressive matrix-Gaussian copula graphical model approach with partial correlations": Code: roi-15_mean_ts.txt

```
11422.549805
11362.361328
11315.428711
11296.882812
11313.122070
11332.287109
11301.448242
11265.856445
11297.114258
11326.057617
11336.158203
11343.892578
11353.164062
11321.073242
11275.006836
11254.092773
11258.636719
11240.416992
11233.873047
11251.804688
11299.696289
11315.826172
11329.524414
11355.203125
11369.955078
11342.647461
11326.651367
11342.485352
11315.781250
11293.452148
11289.140625
11303.290039
11288.782227
11254.818359
11219.996094
11238.647461
11212.917969
11199.602539
11221.152344
11238.319336
11241.658203
11254.101562
11277.234375
11296.472656
11309.737305
11326.591797
11357.292969
11349.344727
11317.889648
11315.680664
11342.172852
11326.183594
11281.902344
11262.723633
11274.708008
11263.253906
11227.563477
11231.605469
11274.610352
11252.232422
11204.083984
11183.929688
11220.067383
11272.571289
11285.458008
11256.062500
11276.460938
11291.708984
11294.102539
11275.669922
11293.093750
11313.208984
11297.034180
11268.032227
11265.199219
11256.916016
11215.229492
11166.804688
11161.125000
11205.300781
11218.448242
11214.454102
11213.903320
11224.876953
11225.198242
11202.824219
11222.586914
11251.682617
11240.145508
11218.502930
11246.587891
11273.625000
11287.902344
11268.333984
11246.463867
11228.088867
11200.672852
11192.013672
11195.267578
11224.346680
11226.681641
11196.979492
11176.764648
11182.578125
11185.939453
11198.675781
11231.705078
11282.403320
11281.389648
11263.266602
11254.493164
11291.441406
11309.447266
11279.660156
11248.522461
11257.069336
11276.479492
11270.702148
11266.041992
11270.766602
11299.636719
11315.743164
11303.002930
11276.339844
11279.518555
11272.781250
11254.670898
11248.653320
11292.509766
11322.883789
11306.688477
11276.117188
11283.352539
11281.602539
11241.064453
11215.051758
11239.920898
11257.844727
11252.054688
11269.565430
11314.952148
11334.507812
11314.500977
11319.524414
11321.318359
11279.563477
11253.235352
11275.331055
11300.475586
11300.695312
11280.598633
11295.467773
11275.470703
11257.849609
11247.120117
11270.227539
11262.753906
11223.012695
11207.193359
11225.686523
11240.521484
11231.057617
11264.256836
11307.926758
11311.272461
11282.719727
11239.158203
11228.373047
11207.769531
11195.789062
11210.402344
11237.837891
11226.478516
11211.408203
11228.294922
11252.938477
11255.219727
11222.506836
11203.567383
11248.360352
11270.155273
11258.162109
11238.802734
11244.115234
11261.724609
11256.491211
11232.626953
11217.839844
11227.526367
11218.070312
11200.980469
11192.052734
11233.363281
11227.953125
11227.856445
11241.610352
11262.825195
11288.426758
11290.910156
11281.797852
11279.535156
11331.472656
11320.164062
11302.438477
11287.694336
11316.852539
11309.745117
11293.641602
11283.109375
11302.175781
11317.326172
11290.623047
11278.375977
11319.690430
11329.045898
11290.808594
11302.101562
11320.044922
11327.101562
11330.687500
11300.863281
11307.125000
11294.833984
11272.449219
11246.230469
11245.482422
11285.289062
11304.084961
11297.666016
11269.315430
11300.436523
11281.358398
11239.171875
11229.160156
11269.053711
11276.056641
11255.666016
11261.537109
11291.833984
11241.558594
11181.352539
11151.649414
11200.702148
11246.949219
11276.933594
11266.923828
11289.674805
11293.752930
11259.174805
11212.208984
11194.049805
11177.761719
11151.674805
11116.638672
11139.244141
11160.306641
11159.791992
11157.662109
11187.437500
11227.839844
11238.403320
11253.781250
11291.686523
11334.260742
11311.785156
11265.500977
11247.337891
11266.670898
11249.371094
11207.672852
11200.148438
11241.152344
11233.012695
11215.741211
11205.583008
11217.458008
11205.524414
11180.151367
11181.731445
11211.265625
11216.731445
11207.406250
11189.023438
11204.026367
11235.844727
11228.858398
11207.769531
11184.133789
11206.277344
11207.620117
11192.609375
11184.476562
11207.146484
11239.488281
11218.793945
11190.543945
11206.504883
11219.844727
11222.681641
11192.923828
11190.593750
11224.880859
11223.261719
11224.129883
11205.500977
11210.458984
11204.503906
11170.266602
11179.754883
11207.219727
11220.711914
11239.148438
11250.083008
11295.802734
11291.718750
11259.286133
11231.651367
11260.406250
11275.839844
11258.408203
11240.028320
11255.680664
11259.955078
11263.839844
11258.053711
11297.193359
11297.166992
11270.919922
11252.598633
11258.039062
11284.889648
11259.974609
11259.632812
11277.625977
11298.746094
11280.313477
11261.650391
11232.686523
11240.436523
11249.424805
11230.252930
11248.316406
11264.514648
11251.730469
11227.633789
11204.573242
11221.134766
11222.843750
11222.695312
11229.868164
11259.433594
11264.208008
11243.830078
11219.573242
11223.089844
11240.801758
11221.327148
11196.576172
11223.382812
11227.305664
11210.096680
11189.827148
11196.963867
11225.620117
11229.214844
11229.951172
11210.740234
11259.235352
11268.768555
11268.296875
11252.613281
11275.189453
11298.462891
11292.909180
11282.372070
11310.590820
11329.592773
11330.939453
11313.963867
11316.681641
11326.998047
11315.797852
11286.441406
11311.203125
11320.855469
11298.716797
11294.779297
11324.687500
11314.982422
11273.261719
11243.909180
11249.944336
11270.048828
11269.561523
11273.992188
11301.407227
11309.576172
11296.015625
11275.785156
11289.975586
11280.713867
11240.374023
11237.165039
11270.066406
11306.955078
11297.660156
11293.425781
11342.776367
11313.336914
11265.167969
11266.477539
11257.589844
11209.444336
11195.225586
11240.126953
11250.966797
11229.865234
11217.059570
11257.662109
11272.946289
11266.504883
11250.673828
11262.931641
11255.544922
11235.244141
11213.617188
11242.141602
11255.516602
11252.375000
11254.661133
11271.330078
11299.794922
11308.428711
11326.984375
11343.096680
11310.655273
11256.835938
11218.426758
11189.796875
11151.751953
11143.837891
11161.170898
11218.476562
11239.338867
11243.607422
11246.167969
11277.956055
11307.965820
11308.362305
11278.227539
11265.125977
11285.719727
11293.981445
11274.291016
11266.764648
11279.743164
11314.696289
11291.437500
11275.361328
11292.758789
11289.947266
11249.488281
11218.294922
11209.361328
11226.606445
11209.337891
11198.208008
11206.899414
11255.535156
11268.487305
11245.731445
11228.312500
11213.201172
11225.162109
11206.086914
11199.224609
11223.773438
11222.194336
11197.909180
11168.610352
11162.443359
11188.779297
11206.742188
11213.504883
11238.698242
11267.783203
11283.021484
11245.426758
11241.415039
11269.511719
11301.662109
11276.974609
11254.819336
11292.047852
11275.961914
11274.301758
11265.916992
11312.998047
11286.744141
11266.046875
11240.583008
11233.856445
11200.377930
11165.049805
11138.060547
11135.770508
11153.711914
11140.092773
11124.653320
11145.682617
11186.133789
11197.839844
11181.391602
11175.166992
11180.374023
11158.834961
11119.843750
11093.604492
11159.102539
11163.470703
11180.270508
11194.313477
11230.434570
11242.626953
11227.108398
11210.774414
11215.111328
11214.681641
11184.582031
11153.669922
11149.264648
11195.607422
11245.750977
11225.486328
11208.294922
11181.864258
11194.742188
11240.115234
11250.668945
11215.248047
11191.106445
11193.987305
11180.234375
11161.010742
11145.161133
11144.456055
11162.237305
11192.033203
11204.323242
11200.919922
11221.236328
11272.856445
11265.908203
11218.709961
11203.059570
11200.088867
11201.853516
11173.818359
11136.131836
11136.916992
11154.589844
11182.092773
11175.233398
11189.397461
11225.237305
11262.570312
11251.429688
11210.912109
11179.587891
11191.478516
11169.930664
11169.521484
11157.716797
11199.079102
11198.080078
11208.815430
11190.410156
11177.465820
11220.639648
11241.190430
11250.559570
11256.978516
11287.846680
11302.394531
11294.321289
11237.922852
11224.519531
11252.554688
11265.815430
11263.097656
11256.719727
11273.367188
11262.750000
11243.212891
11237.321289
11250.617188
11232.918945
11177.041016
11159.539062
11184.970703
11176.583984
11174.377930
11174.582031
11192.495117
11240.699219
11235.797852
11227.918945
11213.571289
11230.031250
11189.043945
11159.492188
11138.320312
11181.346680
11225.141602
11221.391602
11191.504883
11175.027344
11167.326172
11165.288086
11156.800781
11197.119141
11184.602539
11172.636719
11180.460938
11223.825195
11251.080078
11250.576172
11233.000000
11231.994141
11243.546875
11258.469727
11263.059570
11275.869141
11332.451172
11326.135742
11286.562500
11271.236328
11278.339844
11218.117188
11166.625000
11135.789062
11153.394531
11157.029297
11152.365234
11155.458008
11178.853516
11172.133789
11157.490234
11148.017578
11195.933594
11194.170898
11179.656250
11184.887695
11208.670898
11220.923828
11215.399414
11213.465820
11242.052734
11274.135742
11246.056641
11194.171875
11168.115234
11222.313477
11226.608398
11190.744141
11163.926758
11194.041016
11185.793945
11161.749023
11160.341797
11182.165039
11225.333008
11186.564453
11151.293945
11145.375000
11172.276367
11192.810547
11202.530273
11207.037109
11253.061523
11226.901367
11206.516602
11177.341797
11170.771484
11179.720703
11180.340820
11154.345703
11196.160156
11228.725586
11257.497070
11244.640625
11250.064453
11275.635742
11263.911133
11218.902344
11168.018555
11185.114258
11161.150391
11146.831055
11150.403320
11192.138672
11178.332031
11143.661133
11147.234375
11176.613281
11176.431641
11146.963867
11137.656250
11134.370117
11132.494141
11135.631836
11174.489258
11201.843750
11170.426758
11153.920898
11152.412109
11152.594727
11148.822266
11124.633789
11138.574219
11161.274414
11214.661133
11223.573242
11190.159180
11164.833008
11180.530273
11191.161133
11194.583984
11238.268555
11234.833008
11198.269531
11147.958984
11139.189453
11137.362305
11116.485352
11115.833984
11120.428711
11121.472656
11126.992188
11135.420898
11143.984375
11178.283203
11240.742188
11259.000977
11233.191406
11201.455078
11230.677734
11261.601562
11235.795898
11221.509766
11229.210938
11272.068359
11275.624023
11254.604492
11257.498047
11251.115234
11259.554688
11256.870117
11256.779297
11241.203125
11262.800781
11255.988281
11246.305664
11271.633789
11269.282227
11253.737305
11233.429688
11259.603516
11253.941406
11233.926758
11214.784180
11243.931641
11228.835938
11155.870117
11102.208008
11111.224609
11103.607422
11080.009766
11086.134766
11087.418945
11140.587891
11172.723633
11168.126953
11146.305664
11182.246094
11173.057617
11154.036133
11149.998047
11142.177734
11183.664062
11203.515625
11194.855469
11210.660156
11235.316406
11195.897461
11203.648438
11186.856445
11188.791016
11208.635742
11230.304688
11262.067383
11267.466797
11235.604492
11214.547852
11202.919922
11152.815430
11122.608398
11130.137695
11112.776367
11113.805664
11115.463867
11124.520508
11167.524414
11173.463867
11167.802734
11187.355469
11212.752930
11219.544922
11223.241211
11238.155273
11270.169922
11238.612305
11188.564453
11150.475586
11140.437500
11193.017578
11201.747070
11183.493164
11168.207031
11176.912109
11169.044922
11134.475586
11107.598633
11128.100586
11138.171875
11101.924805
11083.228516
11098.891602
11160.242188
11155.870117
11108.175781
11068.973633
11110.056641
11122.560547
11109.269531
11097.114258
11113.197266
11141.767578
11130.802734
11161.641602
11226.620117
11217.688477
11165.422852
11127.080078
11107.041016
11118.447266
11111.725586
11092.190430
11083.375000
11088.011719
11142.693359
11145.286133
11149.156250
11152.644531
11178.246094
11161.828125
11153.809570
11180.068359
11203.937500
11190.959961
11173.771484
11200.925781
11206.973633
11205.661133
11247.608398
11315.938477
11304.143555
11291.739258
11272.626953
11253.539062
11312.488281
11307.102539
11299.854492
11274.133789
11281.552734
11303.066406
11237.276367
11177.358398
11178.383789
11196.643555
11174.789062
11144.440430
11154.034180
11133.502930
11095.897461
11055.912109
11085.080078
11106.200195
11070.151367
11052.909180
```
