## Supplementary material for "Functional connectivity across the human subcortical auditory system using an autoregressive matrix-Gaussian copula graphical model approach with partial correlations": Code: roi-00_mean_ts.txt

```
10292.791992
10214.345703
10185.925781
10163.373047
10159.408203
10161.850586
10178.179688
10158.678711
10167.124023
10165.629883
10185.912109
10164.414062
10141.747070
10131.684570
10151.014648
10161.137695
10170.202148
10158.791016
10149.796875
10154.610352
10151.500977
10142.881836
10157.166992
10123.367188
10114.834961
10110.879883
10139.098633
10176.681641
10187.431641
10162.559570
10143.752930
10133.628906
10112.648438
10104.285156
10119.878906
10116.259766
10117.805664
10119.826172
10097.911133
10100.421875
10072.220703
10059.282227
10064.774414
10104.986328
10129.818359
10140.461914
10138.890625
10129.774414
10118.527344
10092.920898
10090.852539
10084.299805
10119.723633
10119.606445
10130.515625
10133.200195
10151.942383
10170.702148
10148.198242
10150.453125
10125.938477
10127.584961
10136.751953
10154.079102
10163.671875
10175.879883
10180.922852
10163.339844
10152.917969
10154.508789
10151.775391
10152.698242
10158.771484
10161.373047
10167.646484
10160.845703
10170.473633
10154.397461
10137.550781
10116.989258
10121.687500
10131.757812
10127.797852
10131.685547
10161.205078
10170.711914
10172.134766
10171.130859
10167.728516
10174.966797
10162.317383
10136.826172
10143.494141
10144.882812
10159.537109
10173.483398
10176.750977
10173.208008
10142.866211
10119.697266
10094.767578
10100.715820
10100.292969
10101.486328
10132.911133
10149.662109
10152.972656
10148.216797
10117.042969
10119.626953
10100.521484
10085.811523
10093.805664
10084.825195
10086.310547
10092.083984
10107.252930
10092.963867
10092.446289
10100.646484
10119.975586
10141.094727
10137.913086
10152.892578
10164.119141
10150.061523
10146.344727
10134.147461
10127.037109
10123.874023
10103.685547
10106.778320
10124.505859
10142.635742
10148.832031
10179.661133
10199.912109
10188.697266
10152.719727
10134.847656
10128.377930
10125.219727
10120.759766
10146.851562
10142.106445
10142.693359
10119.948242
10110.085938
10114.506836
10111.332031
10108.878906
10134.164062
10118.859375
10102.457031
10076.306641
10064.618164
10074.796875
10093.269531
10089.977539
10100.917969
10087.450195
10047.785156
10038.087891
10042.559570
10047.829102
10048.187500
10060.120117
10080.570312
10128.141602
10126.110352
10091.832031
10086.171875
10090.902344
10098.629883
10107.577148
10149.696289
10163.099609
10208.889648
10219.599609
10209.327148
10162.306641
10126.940430
10129.935547
10137.543945
10171.091797
10174.841797
10212.774414
10206.092773
10198.370117
10200.416016
10180.058594
10148.703125
10128.455078
10144.602539
10165.848633
10160.868164
10162.114258
10140.042969
10142.741211
10136.453125
10160.872070
10197.050781
10228.340820
10264.516602
10283.763672
10265.165039
10186.385742
10105.020508
10073.437500
10075.765625
10075.267578
10104.406250
10126.857422
10125.416016
10100.281250
10065.651367
10070.843750
10105.020508
10099.577148
10100.274414
10095.087891
10094.401367
10094.626953
10109.154297
10102.664062
10081.190430
10081.686523
10068.151367
10095.134766
10126.020508
10164.137695
10149.345703
10130.274414
10121.648438
10100.696289
10108.886719
10069.901367
10011.877930
9979.916016
9996.029297
10008.295898
10025.221680
10067.082031
10124.376953
10177.040039
10212.708984
10195.293945
10149.123047
10084.341797
10065.017578
10041.910156
10050.834961
10096.531250
10121.362305
10135.857422
10158.862305
10147.023438
10104.259766
10088.314453
10083.932617
10078.947266
10048.151367
10051.215820
10079.351562
10090.797852
10112.295898
10082.163086
10079.817383
10068.766602
10069.644531
10093.186523
10129.342773
10151.334961
10175.180664
10161.332031
10164.796875
10146.278320
10137.766602
10099.077148
10114.917969
10105.512695
10115.309570
10127.375977
10150.921875
10120.042969
10090.849609
10049.263672
10038.818359
10067.003906
10090.164062
10120.657227
10150.372070
10148.712891
10124.955078
10099.265625
10088.437500
10108.944336
10123.525391
10116.883789
10113.550781
10099.397461
10049.824219
10051.036133
10062.125977
10061.688477
10035.344727
10043.540039
10046.025391
10060.460938
10081.891602
10087.634766
10074.675781
10057.665039
10015.613281
9995.450195
10011.777344
10029.421875
10053.630859
10103.943359
10140.654297
10180.222656
10171.003906
10143.094727
10118.753906
10092.251953
10057.226562
10032.621094
10027.862305
10031.685547
10038.422852
10026.975586
10025.894531
10069.200195
10080.790039
10098.052734
10122.975586
10134.765625
10170.268555
10180.201172
10179.434570
10206.100586
10228.681641
10189.981445
10124.638672
10066.695312
10060.459961
10030.549805
10018.757812
10037.155273
10059.325195
10072.281250
10035.450195
10019.740234
10026.166016
10076.600586
10117.166016
10130.186523
10128.236328
10140.095703
10145.749023
10151.775391
10142.293945
10133.463867
10117.682617
10131.858398
10102.915039
10128.219727
10148.611328
10152.757812
10137.202148
10146.810547
10108.760742
10036.375000
9979.368164
9962.725586
9953.977539
9969.165039
9997.517578
10013.519531
10012.464844
10012.187500
10018.355469
10007.723633
9992.658203
9989.894531
10011.359375
10050.261719
10062.966797
10059.241211
10061.472656
10051.476562
10044.346680
10033.862305
10056.789062
10084.620117
10112.502930
10136.651367
10160.228516
10139.155273
10079.019531
10037.114258
10071.792969
10112.458008
10133.737305
10136.233398
10134.926758
10106.066406
10091.320312
10091.799805
10093.714844
10095.576172
10079.166992
10064.673828
10070.653320
10060.737305
10021.903320
10039.667969
10071.263672
10065.692383
10060.436523
10043.439453
10028.020508
10028.259766
10053.091797
10057.632812
10056.621094
10058.342773
10104.777344
10101.787109
10104.632812
10115.581055
10141.353516
10133.926758
10125.316406
10144.681641
10180.741211
10196.785156
10213.694336
10232.880859
10203.089844
10172.049805
10129.041016
10121.905273
10136.079102
10142.437500
10133.330078
10116.162109
10066.150391
10012.621094
9977.946289
9973.447266
9991.430664
9971.805664
9972.101562
10025.602539
10041.542969
10066.544922
10084.018555
10092.704102
10092.166992
10070.211914
10069.541992
10077.414062
10088.627930
10053.632812
10053.082031
10040.666992
10060.775391
10077.393555
10103.344727
10132.969727
10146.416016
10125.214844
10101.102539
10125.113281
10137.892578
10177.235352
10180.124023
10167.422852
10174.833008
10174.414062
10149.725586
10130.461914
10120.933594
10131.681641
10143.942383
10122.856445
10081.427734
10072.502930
10079.876953
10065.396484
10056.609375
10092.365234
10121.828125
10153.062500
10166.455078
10182.753906
10214.092773
10192.758789
10089.878906
9996.550781
9958.270508
9949.623047
9936.394531
9936.412109
9976.276367
10034.764648
10061.915039
10055.318359
10084.558594
10088.724609
10088.673828
10064.857422
10044.999023
10049.824219
10076.096680
10095.308594
10103.201172
10136.374023
10095.472656
10050.966797
10046.755859
10066.055664
10085.139648
10052.313477
10015.333984
10023.222656
10041.791016
10061.161133
10055.826172
10063.125977
10076.195312
10112.303711
10102.194336
10112.791016
10125.560547
10168.003906
10178.317383
10199.279297
10203.185547
10240.523438
10231.989258
10135.371094
10063.411133
10050.246094
10071.582031
10067.899414
10022.574219
10019.777344
10026.084961
10051.703125
10067.647461
10099.968750
10132.540039
10128.017578
10097.166016
10051.559570
10019.157227
9988.042969
9960.045898
9973.901367
10033.613281
10077.330078
10074.820312
10055.758789
10071.417969
10073.015625
10081.199219
10087.494141
10084.565430
10069.092773
10021.000000
9992.601562
10020.086914
10059.194336
10075.297852
10086.673828
10110.108398
10119.599609
10117.063477
10133.091797
10118.235352
10133.842773
10079.690430
10041.390625
10030.854492
10048.725586
10039.439453
10017.495117
10046.637695
10116.218750
10149.784180
10149.449219
10136.023438
10120.770508
10144.215820
10148.170898
10160.529297
10183.388672
10231.736328
10252.199219
10228.508789
10151.246094
10087.916016
10084.697266
10057.738281
10043.577148
10076.964844
10123.882812
10156.582031
10134.665039
10070.430664
10048.371094
10076.044922
10078.091797
10075.924805
10086.362305
10101.271484
10086.158203
10082.801758
10069.160156
10086.473633
10112.959961
10105.766602
10123.454102
10133.750000
10155.510742
10157.658203
10150.036133
10092.670898
10089.926758
10107.665039
10147.228516
10155.650391
10157.248047
10173.903320
10147.675781
10115.083008
10051.178711
10038.797852
10046.892578
10022.887695
10033.223633
10015.954102
10040.586914
10072.887695
10053.565430
10046.802734
10055.050781
10025.625977
9945.052734
9872.768555
9868.137695
9880.008789
9882.733398
9883.262695
9899.062500
9951.938477
9982.597656
10011.312500
10027.566406
10021.815430
9979.239258
9936.335938
9929.986328
9970.921875
10000.052734
10019.440430
10060.458008
10095.665039
10091.506836
10072.622070
10049.520508
10080.546875
10084.873047
10087.507812
10083.051758
10094.635742
10088.047852
10102.378906
10079.595703
10027.687500
10015.204102
9973.683594
9929.441406
9936.186523
9966.389648
9990.794922
9988.842773
9982.983398
10012.481445
10074.359375
10085.774414
10091.438477
10099.527344
10120.323242
10161.534180
10205.916992
10208.307617
10159.502930
10046.068359
9959.416992
9944.026367
9950.527344
9967.877930
10020.552734
10030.033203
10058.819336
10052.125977
10012.082031
10016.233398
10054.644531
10038.772461
10061.516602
10074.058594
10111.156250
10135.220703
10080.700195
10062.417969
10065.191406
10088.242188
10063.754883
10063.648438
10060.385742
10075.944336
10058.162109
10010.159180
9994.782227
10012.166016
10027.416992
9987.291016
9927.106445
9913.458008
9971.911133
9977.248047
9978.982422
9952.189453
9973.743164
10032.792969
10051.634766
10046.161133
10047.567383
10098.558594
10106.260742
10101.261719
10090.165039
10096.256836
10081.553711
9998.431641
9933.085938
9929.870117
10003.652344
10013.296875
9977.102539
9990.996094
10004.960938
10027.223633
10037.982422
10048.798828
10052.474609
10045.138672
9994.872070
9962.449219
9941.947266
9943.204102
9972.052734
9992.744141
10059.792969
10087.395508
10095.726562
10122.945312
10144.298828
10205.631836
10198.925781
10166.932617
10171.369141
10179.118164
10168.325195
10146.626953
10132.686523
10143.208008
10111.736328
10064.936523
10036.004883
10062.087891
10060.989258
10060.116211
10092.000000
10112.364258
10109.770508
10097.125000
10080.715820
10057.512695
10030.949219
9978.702148
9937.005859
9911.031250
9876.244141
9853.135742
9834.628906
9832.450195
9813.960938
9804.358398
9808.144531
9834.373047
9822.998047
9800.714844
9809.153320
9831.371094
9864.993164
9917.896484
9955.400391
10022.000000
10035.489258
10049.416992
10013.710938
9978.043945
9944.414062
9914.281250
9923.740234
9957.331055
10022.663086
10068.651367
10072.188477
10054.597656
10041.691406
10002.724609
9981.174805
9980.633789
9999.817383
9979.950195
9997.124023
10036.336914
10118.856445
10146.150391
10103.755859
10036.805664
10027.458984
10052.487305
10072.323242
10074.944336
10071.832031
10098.086914
10140.784180
10123.023438
10098.590820
10081.753906
10071.891602
10044.647461
10043.568359
10030.559570
10046.802734
10100.987305
10114.659180
10137.916992
10178.210938
10209.914062
10242.645508
10216.795898
10112.330078
10033.667969
10008.122070
9978.432617
9963.933594
9965.624023
9969.560547
9987.125977
10019.791992
10052.142578
10034.931641
9972.971680
9984.888672
10028.656250
10051.439453
10060.514648
10080.047852
10132.205078
10213.080078
10233.713867
10187.968750
10126.466797
10073.724609
9990.628906
9933.082031
9896.666016
9895.677734
9901.589844
9828.910156
9784.100586
9789.136719
9814.351562
9841.532227
9861.857422
9874.401367
9913.072266
9920.083984
9934.671875
9942.916016
9958.853516
10002.613281
```
