## Supplementary material for "Functional connectivity across the human subcortical auditory system using an autoregressive matrix-Gaussian copula graphical model approach with partial correlations": Code: roi-01_mean_ts.txt

```
10669.740234
10514.742188
10523.648438
10464.776367
10456.177734
10442.187500
10412.247070
10401.694336
10532.900391
10490.659180
10472.591797
10484.757812
10479.598633
10374.633789
10416.152344
10471.786133
10474.698242
10426.330078
10431.073242
10457.082031
10451.423828
10456.726562
10426.667969
10385.569336
10381.352539
10431.330078
10411.163086
10463.597656
10534.136719
10483.891602
10419.595703
10358.697266
10360.572266
10380.602539
10400.352539
10371.838867
10386.986328
10392.413086
10355.983398
10407.551758
10328.184570
10328.750977
10318.531250
10376.332031
10450.680664
10494.611328
10429.849609
10413.909180
10358.186523
10389.174805
10404.723633
10402.799805
10407.821289
10386.449219
10426.404297
10447.404297
10529.858398
10525.563477
10515.012695
10526.038086
10497.693359
10493.522461
10516.515625
10501.389648
10457.210938
10441.183594
10445.741211
10453.875977
10472.701172
10549.203125
10578.170898
10568.162109
10501.777344
10466.811523
10491.808594
10477.187500
10479.683594
10495.129883
10456.625000
10446.026367
10409.877930
10391.492188
10399.202148
10396.636719
10465.149414
10477.030273
10466.944336
10468.214844
10383.218750
10358.273438
10458.134766
10393.050781
10453.717773
10455.143555
10480.059570
10484.863281
10457.910156
10496.398438
10412.744141
10351.341797
10333.526367
10289.181641
10362.430664
10379.058594
10371.777344
10431.640625
10488.545898
10469.727539
10445.374023
10426.464844
10396.489258
10385.228516
10370.382812
10358.666992
10360.865234
10414.483398
10430.448242
10389.240234
10348.551758
10306.521484
10341.953125
10383.904297
10387.961914
10393.025391
10410.958984
10478.627930
10486.058594
10512.116211
10472.872070
10434.548828
10360.450195
10329.048828
10323.247070
10401.738281
10367.252930
10469.375977
10500.989258
10505.835938
10420.756836
10364.778320
10316.450195
10322.834961
10358.400391
10369.776367
10346.165039
10373.802734
10362.688477
10360.275391
10350.478516
10310.152344
10252.118164
10334.834961
10388.424805
10425.331055
10415.907227
10361.074219
10335.058594
10262.187500
10270.457031
10300.874023
10283.432617
10268.148438
10226.120117
10242.885742
10263.448242
10222.959961
10233.421875
10295.125977
10442.040039
10451.907227
10403.125977
10359.253906
10313.211914
10275.005859
10253.369141
10300.293945
10354.781250
10414.189453
10473.817383
10475.476562
10469.218750
10423.202148
10445.369141
10438.898438
10412.497070
10399.277344
10512.618164
10512.013672
10553.038086
10579.110352
10466.345703
10382.231445
10280.850586
10291.468750
10363.448242
10363.599609
10454.247070
10420.156250
10391.210938
10339.649414
10395.169922
10437.690430
10512.522461
10592.689453
10671.131836
10615.067383
10562.503906
10394.014648
10308.797852
10296.593750
10290.139648
10293.005859
10362.530273
10366.893555
10377.764648
10321.084961
10362.630859
10366.158203
10368.341797
10414.218750
10346.833984
10290.950195
10304.908203
10286.412109
10241.159180
10266.143555
10302.922852
10286.794922
10346.416016
10395.615234
10476.843750
10515.270508
10491.180664
10399.113281
10358.071289
10410.426758
10369.391602
10311.638672
10238.556641
10196.018555
10247.244141
10261.171875
10257.442383
10334.740234
10446.521484
10540.469727
10611.803711
10521.808594
10413.468750
10348.560547
10311.941406
10242.659180
10335.267578
10298.056641
10395.562500
10433.136719
10507.105469
10528.446289
10466.983398
10416.759766
10399.755859
10427.933594
10287.648438
10319.720703
10378.346680
10435.745117
10382.936523
10381.419922
10358.292969
10386.146484
10347.124023
10396.419922
10448.661133
10439.073242
10419.148438
10363.182617
10363.163086
10408.639648
10379.806641
10378.326172
10327.902344
10344.264648
10383.715820
10489.951172
10529.851562
10575.868164
10461.939453
10283.301758
10228.113281
10285.426758
10332.833008
10410.544922
10422.746094
10410.204102
10327.220703
10310.236328
10393.814453
10423.813477
10446.028320
10461.124023
10412.549805
10365.132812
10326.005859
10337.997070
10316.861328
10302.476562
10293.513672
10280.388672
10289.606445
10306.761719
10321.494141
10380.259766
10405.903320
10393.501953
10352.956055
10266.582031
10212.649414
10265.307617
10347.872070
10384.249023
10458.416016
10485.117188
10458.863281
10454.340820
10440.417969
10450.002930
10335.495117
10296.889648
10265.520508
10306.438477
10374.356445
10346.941406
10348.415039
10337.201172
10346.163086
10399.345703
10405.890625
10456.619141
10486.263672
10512.496094
10565.473633
10647.227539
10699.824219
10607.934570
10423.621094
10331.382812
10245.257812
10168.610352
10182.049805
10290.918945
10334.983398
10258.939453
10265.331055
10252.467773
10330.132812
10417.906250
10420.345703
10382.328125
10357.847656
10351.402344
10366.755859
10372.819336
10326.866211
10306.722656
10320.213867
10282.269531
10360.390625
10376.967773
10385.754883
10446.803711
10537.632812
10549.912109
10538.939453
10392.894531
10333.539062
10255.529297
10312.030273
10297.995117
10384.488281
10409.627930
10415.789062
10402.334961
10375.544922
10357.547852
10272.877930
10289.364258
10358.988281
10422.163086
10413.010742
10400.482422
10401.390625
10393.157227
10371.308594
10333.065430
10338.917969
10389.291016
10383.319336
10433.848633
10427.284180
10379.674805
10341.390625
10357.995117
10441.547852
10505.488281
10557.693359
10554.675781
10455.180664
10417.453125
10374.002930
10401.282227
10453.561523
10474.437500
10453.606445
10488.122070
10400.647461
10289.571289
10333.624023
10394.935547
10426.947266
10505.520508
10501.785156
10437.947266
10360.328125
10335.906250
10316.575195
10320.136719
10283.803711
10377.657227
10418.278320
10379.249023
10382.062500
10393.253906
10444.168945
10396.315430
10440.001953
10495.501953
10542.120117
10640.235352
10619.495117
10576.833984
10542.711914
10346.124023
10310.385742
10355.620117
10425.973633
10473.551758
10482.562500
10445.534180
10347.448242
10209.470703
10157.967773
10203.667969
10258.751953
10242.476562
10248.220703
10282.029297
10369.255859
10324.402344
10350.476562
10315.933594
10295.957031
10287.983398
10331.364258
10335.729492
10384.034180
10353.408203
10305.319336
10292.247070
10287.958008
10298.590820
10349.041016
10406.726562
10351.735352
10326.838867
10352.948242
10357.717773
10493.000977
10482.641602
10503.150391
10496.263672
10528.692383
10457.263672
10401.860352
10365.154297
10395.631836
10403.602539
10444.990234
10367.049805
10342.095703
10322.394531
10298.689453
10354.772461
10313.214844
10362.749023
10430.999023
10489.374023
10537.867188
10600.649414
10610.647461
10529.557617
10406.609375
10267.722656
10211.912109
10171.673828
10117.067383
10144.018555
10207.568359
10259.368164
10272.868164
10333.552734
10379.546875
10466.497070
10392.473633
10349.988281
10251.167969
10311.694336
10348.080078
10389.717773
10461.374023
10343.528320
10302.940430
10297.075195
10341.228516
10408.330078
10374.016602
10313.916016
10330.662109
10344.624023
10329.441406
10345.973633
10327.613281
10363.797852
10400.845703
10412.580078
10486.040039
10507.661133
10546.521484
10567.341797
10584.876953
10625.076172
10683.011719
10692.838867
10623.586914
10438.979492
10425.836914
10362.941406
10366.639648
10258.928711
10195.073242
10226.923828
10250.479492
10325.483398
10368.667969
10403.755859
10476.364258
10535.086914
10445.604492
10369.500977
10340.284180
10218.766602
10221.895508
10312.845703
10315.120117
10411.536133
10426.115234
10335.419922
10307.075195
10329.118164
10346.627930
10387.510742
10388.188477
10303.380859
10256.379883
10277.981445
10310.750977
10466.207031
10442.952148
10449.561523
10439.924805
10486.397461
10531.761719
10502.417969
10529.808594
10428.675781
10349.002930
10273.053711
10296.213867
10289.157227
10290.829102
10326.654297
10400.892578
10484.676758
10568.937500
10521.080078
10475.732422
10501.179688
10449.930664
10567.595703
10559.788086
10588.565430
10614.255859
10616.549805
10491.194336
10432.242188
10339.066406
10320.958984
10276.305664
10358.011719
10385.871094
10445.321289
10455.270508
10346.258789
10312.013672
10340.998047
10384.891602
10433.575195
10442.547852
10492.023438
10467.286133
10449.031250
10412.325195
10390.969727
10379.731445
10359.140625
10417.890625
10502.728516
10476.458008
10562.432617
10612.543945
10614.838867
10614.075195
10668.066406
10717.858398
10731.663086
10767.336914
10767.403320
10648.193359
10551.364258
10435.015625
10337.750977
10288.185547
10287.245117
10353.306641
10456.648438
10477.847656
10492.845703
10501.882812
10547.376953
10517.311523
10513.349609
10349.791016
10168.043945
10126.576172
10093.916992
10090.657227
10122.953125
10103.887695
10219.180664
10248.345703
10393.959961
10367.529297
10384.022461
10349.641602
10218.340820
10208.407227
10258.627930
10285.441406
10387.671875
10379.166016
10378.091797
10358.447266
10295.438477
10227.858398
10207.923828
10251.392578
10297.683594
10323.014648
10391.981445
10573.055664
10552.119141
10586.702148
10594.499023
10537.829102
10413.985352
10335.711914
10175.619141
10244.418945
10315.205078
10297.701172
10341.538086
10372.510742
10405.578125
10492.023438
10518.907227
10495.222656
10555.703125
10657.749023
10762.908203
10759.685547
10722.879883
10605.342773
10359.817383
10271.726562
10211.926758
10245.691406
10322.136719
10395.402344
10441.647461
10443.879883
10421.423828
10394.156250
10394.412109
10354.014648
10392.509766
10463.630859
10522.408203
10555.455078
10543.074219
10497.060547
10416.047852
10415.346680
10355.238281
10438.649414
10481.806641
10481.058594
10482.680664
10469.228516
10358.119141
10371.817383
10388.491211
10327.543945
10295.969727
10252.562500
10304.755859
10361.733398
10377.747070
10404.454102
10464.765625
10488.404297
10611.391602
10658.659180
10663.661133
10704.500000
10695.027344
10735.564453
10653.836914
10568.223633
10379.863281
10264.318359
10186.224609
10140.381836
10222.231445
10254.541992
10234.518555
10184.345703
10189.950195
10287.380859
10298.097656
10362.928711
10386.600586
10442.334961
10343.883789
10336.833008
10269.657227
10244.816406
10250.523438
10282.794922
10347.268555
10382.906250
10432.527344
10514.996094
10624.819336
10687.785156
10685.425781
10673.814453
10723.343750
10731.236328
10753.842773
10851.438477
10842.527344
10756.587891
10661.402344
10574.192383
10379.140625
10262.196289
10336.932617
10380.224609
10422.099609
10433.141602
10467.329102
10493.608398
10483.541016
10403.505859
10349.849609
10320.461914
10301.761719
10321.115234
10279.825195
10308.683594
10220.280273
10199.219727
10226.687500
10227.406250
10219.361328
10158.881836
10180.138672
10098.845703
10073.890625
10124.124023
10131.060547
10278.972656
10298.419922
10388.940430
10448.326172
10549.273438
10502.764648
10442.725586
10328.890625
10209.952148
10247.458984
10286.156250
10365.906250
10448.374023
10499.064453
10486.654297
10408.266602
10400.916016
10335.953125
10340.840820
10367.434570
10347.025391
10419.608398
10485.838867
10580.227539
10725.361328
10646.624023
10571.358398
10477.742188
10406.106445
10458.236328
10417.184570
10460.850586
10490.023438
10597.083008
10590.529297
10613.854492
10581.492188
10427.599609
10358.886719
10250.507812
10283.483398
10384.578125
10417.948242
10471.233398
10574.823242
10652.547852
10686.694336
10775.763672
10769.166016
10609.379883
10468.365234
10307.689453
10302.060547
10295.083984
10297.244141
10379.156250
10462.497070
10458.705078
10515.709961
10452.305664
10413.470703
10361.625977
10379.680664
10389.000977
10375.003906
10481.552734
10506.090820
10613.298828
10637.258789
10647.768555
10569.924805
10408.974609
10299.253906
10312.047852
10256.762695
10280.250000
10353.785156
10229.578125
10102.330078
10071.680664
10062.652344
10102.056641
10189.416016
10234.853516
10287.410156
10311.117188
10336.565430
10381.601562
10382.352539
10429.599609
```
