## Supplementary material for "Functional connectivity across the human subcortical auditory system using an autoregressive matrix-Gaussian copula graphical model approach with partial correlations": Code: roi-02_mean_ts.txt

```
10825.736328
10756.262695
10722.699219
10701.125977
10693.223633
10697.791016
10688.264648
10694.125000
10698.511719
10681.355469
10704.226562
10690.028320
10676.926758
10653.446289
10672.846680
10672.244141
10668.912109
10666.824219
10663.939453
10668.895508
10686.008789
10696.430664
10673.551758
10636.386719
10615.007812
10624.628906
10643.552734
10692.227539
10717.183594
10687.635742
10653.070312
10647.870117
10640.599609
10633.549805
10639.365234
10640.497070
10626.134766
10611.232422
10584.540039
10609.065430
10603.221680
10582.499023
10608.129883
10628.041016
10663.101562
10675.650391
10658.549805
10635.006836
10624.712891
10609.688477
10604.338867
10606.588867
10614.166016
10629.749023
10637.150391
10648.937500
10671.361328
10676.712891
10657.140625
10651.807617
10636.774414
10657.086914
10667.668945
10671.180664
10683.714844
10684.430664
10699.858398
10697.105469
10679.489258
10687.500977
10680.360352
10667.364258
10659.514648
10684.313477
10689.134766
10693.159180
10686.110352
10682.145508
10635.987305
10617.878906
10613.121094
10644.699219
10652.333008
10652.784180
10679.328125
10674.123047
10652.958008
10652.409180
10644.634766
10668.717773
10663.306641
10657.898438
10668.262695
10683.193359
10674.272461
10671.040039
10673.886719
10673.924805
10634.446289
10606.394531
10590.117188
10602.422852
10626.793945
10624.847656
10655.646484
10664.113281
10679.908203
10662.769531
10661.802734
10642.261719
10617.773438
10601.752930
10593.699219
10591.907227
10588.943359
10601.241211
10608.629883
10595.859375
10600.502930
10592.931641
10623.756836
10649.405273
10654.113281
10654.528320
10648.409180
10656.055664
10651.401367
10635.619141
10645.213867
10626.736328
10597.379883
10611.330078
10633.037109
10650.085938
10664.538086
10703.275391
10713.574219
10696.589844
10655.066406
10629.285156
10624.821289
10638.203125
10629.742188
10639.663086
10641.009766
10647.329102
10631.166016
10621.581055
10611.330078
10593.125977
10602.504883
10615.138672
10629.745117
10627.847656
10594.692383
10557.333008
10549.024414
10565.279297
10566.850586
10599.208984
10600.636719
10572.937500
10558.722656
10543.126953
10530.926758
10540.149414
10542.251953
10589.682617
10630.295898
10642.778320
10611.159180
10581.756836
10570.655273
10565.788086
10573.747070
10627.620117
10652.038086
10690.117188
10691.583984
10670.342773
10623.227539
10605.518555
10596.544922
10607.330078
10629.984375
10648.860352
10677.588867
10688.750977
10690.085938
10686.314453
10654.406250
10642.187500
10612.293945
10623.995117
10623.345703
10628.339844
10640.573242
10617.318359
10618.575195
10629.760742
10658.793945
10682.967773
10723.659180
10759.744141
10811.359375
10771.260742
10688.880859
10613.519531
10583.364258
10577.324219
10590.322266
10612.229492
10619.250977
10617.619141
10600.310547
10579.486328
10593.931641
10620.813477
10619.474609
10601.132812
10586.883789
10596.757812
10598.871094
10599.449219
10597.009766
10595.749023
10591.050781
10582.546875
10600.166992
10641.240234
10671.179688
10666.217773
10639.473633
10622.686523
10620.135742
10624.908203
10594.807617
10527.856445
10499.437500
10497.782227
10527.799805
10552.702148
10575.635742
10638.868164
10693.951172
10741.618164
10721.994141
10672.028320
10597.020508
10569.283203
10547.744141
10557.666016
10600.658203
10629.130859
10636.169922
10664.206055
10650.109375
10623.832031
10575.076172
10555.872070
10571.557617
10567.319336
10576.081055
10597.448242
10620.978516
10638.740234
10603.561523
10591.086914
10584.497070
10595.493164
10610.904297
10648.047852
10677.272461
10675.817383
10668.028320
10660.329102
10641.928711
10660.444336
10637.409180
10627.516602
10602.218750
10610.092773
10638.375977
10635.722656
10616.333008
10601.313477
10553.150391
10529.628906
10554.895508
10580.496094
10619.952148
10643.540039
10641.416016
10621.326172
10566.943359
10553.236328
10588.848633
10612.079102
10641.597656
10636.825195
10597.102539
10561.483398
10549.947266
10562.751953
10572.434570
10583.929688
10579.723633
10561.551758
10573.523438
10575.416016
10580.722656
10584.256836
10574.913086
10554.468750
10529.364258
10555.736328
10561.683594
10596.564453
10639.098633
10672.821289
10705.921875
10681.224609
10639.036133
10613.436523
10593.040039
10578.429688
10569.852539
10559.038086
10565.608398
10568.776367
10568.042969
10566.456055
10586.446289
10586.232422
10600.440430
10619.729492
10645.269531
10668.494141
10664.591797
10678.675781
10700.602539
10717.314453
10691.657227
10635.629883
10592.291992
10569.837891
10556.616211
10520.865234
10527.068359
10573.216797
10573.906250
10548.975586
10545.431641
10547.178711
10597.671875
10638.862305
10650.589844
10638.402344
10646.552734
10648.181641
10671.869141
10662.475586
10630.001953
10615.946289
10613.548828
10612.640625
10634.902344
10659.723633
10670.761719
10673.573242
10687.462891
10644.203125
10604.637695
10531.429688
10499.062500
10493.517578
10503.508789
10503.569336
10526.810547
10538.406250
10543.536133
10543.371094
10511.994141
10487.456055
10469.491211
10498.505859
10544.478516
10573.156250
10587.193359
10578.807617
10556.852539
10563.159180
10543.799805
10533.818359
10566.580078
10603.679688
10638.994141
10667.803711
10634.236328
10581.678711
10559.079102
10568.882812
10611.218750
10647.164062
10660.346680
10659.036133
10635.245117
10610.172852
10599.735352
10607.833984
10598.864258
10565.039062
10567.138672
10576.756836
10562.886719
10504.662109
10536.522461
10552.991211
10550.916992
10559.520508
10548.531250
10537.963867
10519.956055
10529.025391
10550.321289
10532.248047
10546.685547
10558.136719
10559.246094
10563.954102
10583.078125
10603.277344
10597.721680
10607.178711
10608.866211
10648.216797
10678.359375
10703.245117
10714.403320
10687.989258
10646.182617
10613.562500
10599.438477
10626.845703
10642.135742
10647.122070
10627.660156
10572.949219
10501.334961
10471.427734
10464.374023
10479.257812
10472.701172
10483.633789
10520.122070
10532.453125
10552.328125
10564.458984
10570.063477
10559.463867
10546.362305
10562.712891
10577.296875
10593.956055
10574.829102
10555.349609
10534.862305
10539.423828
10564.355469
10589.749023
10610.376953
10648.583008
10628.353516
10592.112305
10592.720703
10615.783203
10655.708984
10651.297852
10661.268555
10660.591797
10625.360352
10596.492188
10579.502930
10591.141602
10600.709961
10610.189453
10577.821289
10558.176758
10520.920898
10538.910156
10526.880859
10526.055664
10548.090820
10565.545898
10596.188477
10619.101562
10650.612305
10680.312500
10667.252930
10582.795898
10503.760742
10458.789062
10467.308594
10469.737305
10479.553711
10501.776367
10550.951172
10547.116211
10552.198242
10567.656250
10564.066406
10572.747070
10542.627930
10525.908203
10527.187500
10558.877930
10584.635742
10580.084961
10577.409180
10539.968750
10505.358398
10509.208984
10524.945312
10540.801758
10518.910156
10493.208984
10516.765625
10520.210938
10530.631836
10547.138672
10543.553711
10529.666992
10557.839844
10582.287109
10605.123047
10602.914062
10626.076172
10652.893555
10671.848633
10709.674805
10713.584961
10704.222656
10654.392578
10549.570312
10513.157227
10521.711914
10533.731445
10467.310547
10448.824219
10465.125000
10477.121094
10515.596680
10536.659180
10580.962891
10581.739258
10586.805664
10553.405273
10513.100586
10481.695312
10465.111328
10482.522461
10507.173828
10548.443359
10544.185547
10560.664062
10553.260742
10558.316406
10571.634766
10576.055664
10556.204102
10545.135742
10512.717773
10511.180664
10505.181641
10553.405273
10572.285156
10604.312500
10609.515625
10612.175781
10617.714844
10625.572266
10607.733398
10599.035156
10542.149414
10514.047852
10487.381836
10504.275391
10504.425781
10497.667969
10546.756836
10580.542969
10625.480469
10641.466797
10608.288086
10569.661133
10584.684570
10591.448242
10616.468750
10659.054688
10694.391602
10715.589844
10701.577148
10644.496094
10584.876953
10581.243164
10567.408203
10569.620117
10594.890625
10626.344727
10635.382812
10608.062500
10569.192383
10554.549805
10573.233398
10593.450195
10604.651367
10596.621094
10605.411133
10581.716797
10559.561523
10570.522461
10563.354492
10579.867188
10582.526367
10610.810547
10634.787109
10643.556641
10658.651367
10634.928711
10607.681641
10590.363281
10583.840820
10615.350586
10632.912109
10649.256836
10660.010742
10623.574219
10596.870117
10580.020508
10568.999023
10556.610352
10530.420898
10553.100586
10536.954102
10539.870117
10556.061523
10566.219727
10585.001953
10555.400391
10534.379883
10469.760742
10408.577148
10375.606445
10385.724609
10387.958008
10392.813477
10400.523438
10441.680664
10494.924805
10543.469727
10557.752930
10530.477539
10480.602539
10466.189453
10453.762695
10484.541992
10513.049805
10545.568359
10574.374023
10581.369141
10556.736328
10556.565430
10530.280273
10525.788086
10554.340820
10571.406250
10565.950195
10587.748047
10613.576172
10603.554688
10605.454102
10578.779297
10550.938477
10501.426758
10480.081055
10473.844727
10494.840820
10521.982422
10512.656250
10539.711914
10530.106445
10574.194336
10598.714844
10610.664062
10616.182617
10657.800781
10701.765625
10742.397461
10749.855469
10698.276367
10616.090820
10506.019531
10469.482422
10473.247070
10499.364258
10543.508789
10560.360352
10568.858398
10572.323242
10560.782227
10537.676758
10554.311523
10548.352539
10556.230469
10603.278320
10616.583008
10608.946289
10567.696289
10558.723633
10535.087891
10558.454102
10554.858398
10585.730469
10586.239258
10594.327148
10598.591797
10580.513672
10561.374023
10567.588867
10556.472656
10519.280273
10478.327148
10466.278320
10470.030273
10500.945312
10504.678711
10502.458008
10516.651367
10546.706055
10578.925781
10595.603516
10600.742188
10617.512695
10625.696289
10645.257812
10623.012695
10595.055664
10573.532227
10511.490234
10489.506836
10481.921875
10518.481445
10520.285156
10491.875977
10478.796875
10499.135742
10527.956055
10545.479492
10566.351562
10563.799805
10565.930664
10505.138672
10481.079102
10451.618164
10449.575195
10491.059570
10525.566406
10564.926758
10587.509766
10605.223633
10647.670898
10674.928711
10712.526367
10707.226562
10701.452148
10702.857422
10698.719727
10701.848633
10714.043945
10676.930664
10669.525391
10650.304688
10615.138672
10591.523438
10602.722656
10630.080078
10653.131836
10650.361328
10656.386719
10633.199219
10617.625977
10587.638672
10534.740234
10516.020508
10521.849609
10495.981445
10462.829102
10424.607422
10410.979492
10388.059570
10385.738281
10367.072266
10374.812500
10351.016602
10370.676758
10351.872070
10353.426758
10341.399414
10367.371094
10422.259766
10482.138672
10512.614258
10559.049805
10590.273438
10624.534180
10587.456055
10536.046875
10495.227539
10458.357422
10482.666016
10524.722656
10567.970703
10606.933594
10616.017578
10590.777344
10559.655273
10517.715820
10501.327148
10511.625977
10514.724609
10511.904297
10531.244141
10593.841797
10642.269531
10681.599609
10635.426758
10579.783203
10558.773438
10562.063477
10581.334961
10597.135742
10600.865234
10612.895508
10644.805664
10639.418945
10639.402344
10598.032227
10562.951172
10564.265625
10546.677734
10568.625000
10573.869141
10602.895508
10632.955078
10665.725586
10708.164062
10731.074219
10746.348633
10720.695312
10640.027344
10573.133789
10540.502930
10523.720703
10522.813477
10498.770508
10514.761719
10530.450195
10534.411133
10584.193359
10570.168945
10550.056641
10544.640625
10545.701172
10581.083984
10572.541992
10606.764648
10646.705078
10691.169922
10741.324219
10722.875977
10655.606445
10590.833008
10540.310547
10488.901367
10456.362305
10448.262695
10447.137695
10393.594727
10341.237305
10328.184570
10367.054688
10395.400391
10421.599609
10443.250000
10472.490234
10484.861328
10494.520508
10494.659180
10489.695312
10521.554688
```
