## Supplementary material for "Functional connectivity across the human subcortical auditory system using an autoregressive matrix-Gaussian copula graphical model approach with partial correlations": Code: roi-03_mean_ts.txt

```
11370.966797
11246.123047
11169.111328
11111.860352
11114.154297
11096.537109
11070.891602
11109.851562
11075.833008
11122.707031
11110.836914
11140.489258
11074.991211
11090.715820
11029.630859
11070.477539
11087.995117
11081.535156
11101.780273
11097.005859
11096.972656
11078.504883
11082.720703
11047.720703
11025.135742
10997.751953
10995.140625
11097.592773
11117.983398
11108.924805
11074.375977
11003.126953
10981.603516
10982.335938
11021.833008
11032.802734
11020.721680
11056.466797
10979.121094
10981.129883
10899.241211
10921.379883
10983.652344
10994.544922
11037.878906
11064.972656
11039.049805
10989.137695
11065.784180
11006.333008
11015.387695
11036.322266
11005.166992
11019.620117
11067.623047
11109.108398
11158.044922
11179.786133
11175.402344
11212.808594
11168.620117
11173.171875
11158.418945
11118.158203
11166.245117
11133.676758
11118.844727
11131.374023
11131.158203
11213.924805
11231.907227
11245.450195
11147.791992
11157.283203
11135.886719
11125.862305
11172.634766
11140.967773
11100.497070
11042.738281
11040.525391
11021.604492
11058.359375
11025.399414
11109.917969
11161.786133
11123.716797
11100.110352
10991.552734
10988.299805
10995.228516
11034.614258
11124.870117
11112.755859
11068.371094
11051.219727
11057.095703
11137.100586
11053.553711
11011.557617
10956.147461
10975.308594
10901.713867
10957.069336
11022.632812
11116.287109
11142.872070
11188.918945
11163.660156
11152.604492
11060.269531
11037.389648
11020.811523
11026.036133
11034.373047
11047.724609
11036.900391
10993.687500
10990.945312
10955.392578
10924.924805
10941.098633
10999.112305
10990.187500
11075.595703
11136.743164
11139.444336
11153.709961
11187.130859
11034.345703
10953.514648
10880.208008
10940.423828
10949.981445
10972.063477
11065.912109
11105.132812
11090.384766
11092.132812
11008.255859
10944.732422
10927.534180
10942.295898
10995.920898
10990.255859
10993.879883
10999.181641
10969.268555
10885.624023
10847.220703
10902.136719
10896.350586
10935.555664
11037.087891
11040.517578
11003.820312
10935.902344
10849.129883
10849.296875
10883.414062
10861.294922
10926.772461
10893.997070
10844.037109
10824.962891
10834.462891
10876.247070
11010.348633
11046.174805
11092.191406
11113.121094
10959.326172
10961.522461
10921.657227
10839.731445
10922.957031
10919.796875
10993.434570
11044.292969
11057.594727
11088.356445
11061.149414
10967.517578
10935.385742
10963.620117
10924.294922
11041.196289
11076.549805
11138.185547
11182.766602
11078.785156
11040.527344
10961.079102
10858.284180
10882.400391
10992.498047
11043.071289
10921.722656
10918.427734
10979.934570
10984.250977
11016.989258
11117.235352
11208.227539
11314.972656
11285.514648
11204.184570
11123.020508
10955.456055
10799.385742
10780.956055
10895.396484
10949.597656
11070.735352
10973.963867
10878.131836
10909.404297
10996.089844
11000.620117
11026.534180
10936.796875
10901.104492
10870.733398
10810.618164
10878.156250
10899.958008
10872.060547
10866.461914
10880.037109
10936.764648
11062.241211
11080.319336
11099.922852
11025.642578
11037.216797
11043.884766
10987.180664
10960.485352
10866.993164
10776.152344
10818.296875
10796.617188
10855.298828
10964.373047
11036.575195
11145.058594
11225.367188
11186.730469
11102.708008
10993.300781
10929.227539
10836.629883
10885.213867
10840.759766
10935.241211
11082.066406
11140.029297
11141.871094
11107.710938
11077.649414
10948.666016
10906.360352
10847.955078
10921.188477
10980.772461
10996.135742
10987.427734
10986.547852
10973.445312
10954.283203
10988.003906
11002.668945
10996.916016
11022.520508
11049.073242
11024.634766
11007.819336
11027.899414
11013.243164
10968.551758
10882.447266
10909.697266
11032.823242
11061.620117
11128.116211
11141.997070
10964.383789
10783.892578
10776.209961
10787.708008
10913.637695
11018.007812
11036.367188
11036.254883
10936.630859
10885.555664
10925.201172
11001.357422
11048.482422
11107.453125
11090.739258
10996.924805
10947.694336
10946.635742
10910.802734
10938.787109
10916.558594
10922.525391
10859.014648
10845.640625
10958.725586
11032.056641
10995.584961
10996.469727
10927.504883
10829.125977
10798.014648
10886.152344
10931.783203
10953.101562
11077.131836
11095.591797
11096.784180
11064.101562
11088.643555
11026.297852
10932.214844
10885.251953
10908.389648
10961.123047
10930.230469
10990.135742
10908.762695
10880.516602
10870.949219
10871.517578
10922.864258
10999.754883
11047.238281
11086.930664
11127.447266
11218.712891
11193.587891
11175.145508
11027.131836
10907.321289
10797.163086
10734.031250
10776.036133
10878.692383
10912.894531
10849.089844
10821.117188
10835.490234
10854.357422
11002.663086
10972.240234
10997.629883
10956.719727
10875.670898
10897.970703
10950.841797
10871.290039
10883.561523
10904.134766
10730.874023
10911.925781
10943.792969
10945.262695
11064.586914
11122.401367
11149.065430
11128.777344
11121.307617
11022.120117
10906.822266
10916.117188
10944.101562
10994.547852
11015.432617
11024.089844
11052.296875
10995.059570
10905.603516
10908.334961
10848.465820
10955.446289
10959.203125
11004.702148
11011.271484
11013.270508
11005.642578
10962.667969
10901.868164
10908.860352
10956.097656
10938.242188
11029.232422
11007.585938
10956.091797
10927.047852
10952.914062
10999.893555
11122.310547
11127.769531
11117.484375
10950.062500
10966.782227
10969.076172
11012.609375
11032.527344
11066.000000
11115.955078
11120.222656
11011.696289
10900.036133
10888.100586
10981.938477
11047.447266
11137.555664
11099.810547
11035.546875
11028.082031
10961.877930
10933.998047
10864.373047
10892.584961
10924.257812
10964.087891
10965.854492
10961.063477
10971.426758
10894.618164
10926.876953
10955.735352
11003.194336
10997.287109
11119.724609
11189.428711
11108.080078
11035.944336
10876.591797
10768.828125
10838.915039
10945.402344
11048.143555
11026.645508
11000.435547
10872.645508
10734.062500
10758.739258
10744.475586
10770.814453
10722.290039
10794.564453
10861.216797
10861.063477
10840.908203
10894.475586
10821.435547
10807.550781
10838.606445
10870.565430
10880.036133
10922.270508
10936.658203
10875.140625
10823.716797
10837.764648
10783.222656
10850.307617
10912.676758
10879.688477
10848.314453
10892.687500
10894.983398
11014.404297
11038.381836
11053.236328
11070.356445
11004.576172
10904.998047
10850.327148
10811.572266
10938.171875
10944.284180
10929.716797
10913.299805
10816.458008
10837.126953
10753.057617
10831.185547
10764.784180
10825.328125
10898.903320
10928.280273
11051.604492
11124.218750
11119.797852
10994.882812
10930.905273
10817.957031
10680.469727
10625.212891
10620.822266
10651.180664
10671.864258
10712.938477
10769.395508
10816.666016
10842.955078
10910.919922
10864.510742
10755.073242
10722.527344
10776.912109
10798.649414
10849.540039
10913.379883
10826.504883
10711.302734
10686.772461
10757.884766
10848.229492
10818.241211
10790.427734
10877.754883
10833.875977
10799.092773
10799.836914
10807.236328
10782.058594
10823.322266
10836.385742
10930.009766
10986.742188
10982.645508
11028.527344
11020.337891
11080.764648
11232.233398
11189.020508
11107.651367
10908.801758
10787.189453
10770.989258
10792.796875
10615.799805
10576.091797
10629.819336
10616.898438
10709.346680
10781.251953
10845.339844
10906.885742
10930.066406
10960.633789
10838.149414
10676.838867
10645.942383
10656.059570
10698.620117
10720.587891
10815.687500
10818.879883
10772.858398
10731.030273
10717.975586
10776.571289
10814.139648
10706.980469
10704.500977
10677.396484
10700.871094
10769.367188
10803.744141
10874.726562
10871.326172
10868.751953
10886.431641
10901.569336
10929.131836
10970.628906
10826.306641
10749.475586
10659.182617
10629.296875
10600.392578
10643.232422
10714.615234
10770.975586
10892.531250
10912.168945
10931.612305
10857.745117
10846.176758
10810.242188
10907.926758
10926.249023
11003.553711
11036.719727
10995.502930
10888.855469
10766.075195
10742.441406
10655.877930
10671.563477
10728.233398
10797.950195
10871.561523
10813.164062
10758.917969
10717.802734
10729.614258
10729.307617
10797.138672
10856.653320
10877.359375
10884.219727
10820.066406
10718.204102
10727.273438
10699.700195
10689.155273
10783.610352
10783.999023
10844.326172
10944.472656
10963.543945
10946.828125
10995.778320
10985.417969
10972.561523
11031.735352
11058.270508
11102.958008
10953.917969
10816.482422
10694.072266
10643.082031
10612.284180
10649.505859
10680.065430
10806.677734
10882.167969
10870.781250
10869.034180
10929.447266
10893.501953
10867.419922
10708.817383
10517.438477
10386.990234
10392.651367
10413.777344
10426.889648
10461.947266
10600.794922
10600.002930
10686.258789
10757.764648
10725.423828
10694.142578
10542.791992
10562.193359
10583.639648
10673.332031
10783.570312
10739.225586
10717.318359
10615.985352
10562.741211
10544.943359
10541.940430
10592.169922
10615.707031
10648.863281
10691.418945
10802.042969
10816.915039
10901.261719
10919.348633
10876.750000
10761.245117
10586.635742
10529.737305
10593.954102
10586.373047
10582.472656
10624.037109
10644.218750
10684.915039
10757.378906
10785.980469
10825.289062
10911.836914
10965.027344
11061.287109
11105.747070
11095.690430
10928.446289
10767.401367
10582.801758
10496.826172
10548.621094
10649.024414
10731.770508
10788.873047
10780.530273
10768.924805
10701.260742
10693.940430
10680.871094
10711.083008
10775.127930
10873.421875
10917.760742
10901.619141
10723.408203
10674.329102
10661.040039
10688.691406
10657.168945
10733.649414
10810.282227
10838.549805
10782.934570
10738.552734
10651.322266
10721.859375
10641.480469
10613.168945
10574.839844
10578.671875
10652.581055
10676.030273
10737.084961
10765.529297
10806.639648
10881.010742
11007.305664
11034.699219
11074.803711
11033.158203
11081.667969
11004.037109
10903.237305
10743.575195
10515.675781
10503.709961
10396.368164
10490.976562
10523.009766
10455.783203
10489.934570
10529.239258
10586.735352
10594.790039
10668.080078
10692.730469
10770.540039
10657.353516
10612.527344
10553.675781
10508.802734
10577.687500
10578.631836
10624.965820
10703.449219
10746.240234
10829.763672
10888.809570
10995.747070
11030.924805
11071.982422
11004.367188
11013.973633
11068.552734
11193.820312
11122.353516
11103.892578
10979.833984
10826.501953
10673.067383
10641.769531
10703.213867
10667.725586
10695.423828
10730.610352
10759.706055
10807.934570
10780.115234
10718.827148
10672.848633
10627.007812
10611.081055
10580.690430
10579.878906
10597.175781
10526.899414
10506.134766
10498.937500
10577.308594
10574.812500
10552.860352
10487.675781
10361.083008
10377.044922
10440.636719
10464.459961
10554.544922
10621.629883
10724.671875
10760.901367
10840.789062
10848.436523
10766.646484
10639.663086
10512.399414
10515.089844
10590.495117
10644.399414
10757.824219
10789.341797
10774.551758
10710.700195
10617.277344
10561.279297
10567.926758
10556.920898
10621.544922
10689.308594
10787.505859
10917.502930
11009.194336
10965.000977
10826.586914
10766.446289
10675.325195
10710.680664
10726.357422
10747.059570
10770.922852
10833.760742
10871.177734
10887.854492
10792.768555
10726.095703
10587.470703
10500.155273
10550.188477
10666.192383
10693.160156
10707.771484
10803.311523
10886.606445
10987.303711
11104.319336
11081.665039
10939.004883
10756.059570
10613.796875
10512.894531
10633.750000
10589.427734
10690.006836
10707.895508
10758.550781
10834.482422
10774.508789
10749.463867
10609.995117
10627.013672
10655.531250
10643.154297
10734.527344
10772.880859
10876.803711
10909.462891
10961.292969
10874.205078
10775.969727
10592.868164
10592.782227
10576.626953
10616.450195
10650.885742
10526.566406
10410.118164
10367.708008
10409.636719
10435.841797
10532.884766
10569.109375
10593.345703
10605.446289
10646.896484
10668.935547
10653.634766
10665.615234
```
