## Supplementary material for "Functional connectivity across the human subcortical auditory system using an autoregressive matrix-Gaussian copula graphical model approach with partial correlations": Code: roi-04_mean_ts.txt

```
9098.064453
9034.961914
8988.648438
8845.309570
8880.236328
8922.820312
9008.156250
9076.390625
8831.099609
8822.794922
8947.068359
8945.595703
8679.173828
8790.753906
8962.871094
8823.710938
8796.328125
8886.360352
8967.827148
8979.270508
8876.238281
8951.771484
8980.978516
8819.687500
8979.146484
9030.189453
9035.498047
8851.074219
8968.300781
9000.078125
8991.603516
9046.468750
8955.714844
8731.191406
8926.090820
8896.652344
8856.026367
8837.576172
8996.210938
8845.425781
8774.634766
8924.219727
8677.449219
8759.427734
8956.476562
8948.041992
8796.952148
8998.707031
8916.357422
9008.216797
8609.246094
8912.380859
8941.800781
8973.238281
8967.908203
8834.888672
8924.431641
8847.570312
8786.884766
8816.882812
9147.558594
8914.359375
8807.363281
8615.261719
8984.878906
8807.188477
8808.175781
9095.840820
8957.916016
9140.351562
8750.333008
8762.917969
8924.433594
8971.938477
8949.737305
8923.459961
8675.689453
8961.406250
8811.526367
8962.634766
8945.134766
8875.780273
8977.332031
8944.728516
9093.406250
8837.189453
8885.184570
8884.015625
9051.916992
8991.080078
8803.593750
8891.570312
8806.318359
8842.572266
8854.726562
8967.334961
8872.765625
8889.384766
8793.962891
8824.071289
8775.997070
8854.317383
8692.931641
8717.558594
8831.507812
9090.429688
8835.482422
8884.037109
9052.765625
9046.026367
8892.282227
8977.458984
9024.590820
9014.781250
8873.782227
8978.329102
8935.869141
8984.728516
8914.842773
8856.292969
8966.068359
8835.392578
8847.253906
8978.917969
8974.074219
9191.580078
8899.832031
9028.025391
9047.806641
8954.139648
8899.884766
8963.925781
9079.117188
8834.503906
8980.134766
8788.251953
9150.786133
8936.044922
8872.204102
8676.972656
9077.937500
8714.136719
8921.389648
8809.904297
9103.820312
8982.259766
9013.185547
8888.919922
8913.335938
9009.648438
8842.777344
9125.259766
8889.636719
8899.234375
8872.838867
8937.539062
8893.332031
8909.081055
8893.381836
8837.374023
8882.445312
8984.560547
8833.253906
8988.128906
8906.517578
8804.970703
8983.148438
8972.661133
9139.591797
8895.792969
8976.076172
9011.345703
8801.068359
9040.310547
8977.653320
8761.560547
8875.573242
8904.890625
9003.902344
8933.240234
8991.443359
9027.214844
8997.797852
8873.269531
8957.785156
8866.527344
8956.546875
8853.707031
8827.708984
9051.345703
9071.761719
9132.031250
9006.101562
8944.391602
9102.145508
8877.185547
8936.353516
9012.056641
8986.013672
8849.564453
9135.662109
8901.625000
8945.720703
9208.107422
8992.806641
8867.060547
8906.753906
9104.644531
9156.578125
8944.269531
8984.846680
8816.156250
9003.826172
8959.138672
8928.904297
9067.167969
9250.758789
8982.724609
8991.488281
8971.137695
9170.432617
9007.885742
9172.413086
8868.053711
9094.546875
9133.064453
9128.556641
9187.296875
8957.466797
9037.888672
9068.291016
9096.751953
8963.170898
9040.321289
9030.791016
8939.279297
8799.291016
8682.613281
9052.316406
9101.234375
9193.920898
8946.064453
8919.640625
8989.261719
8877.189453
9230.136719
9236.536133
9022.435547
8877.717773
8968.894531
9101.668945
9090.383789
9128.208984
9029.225586
8937.265625
9091.846680
9155.571289
9111.476562
8955.212891
9175.625000
9091.999023
9092.044922
9019.419922
9040.814453
8952.126953
9004.089844
9133.470703
8976.061523
9048.322266
9013.488281
8901.089844
9017.861328
9125.981445
9124.738281
9054.576172
8984.893555
9020.304688
9117.507812
9049.830078
9218.459961
8864.669922
9120.234375
9045.016602
9068.693359
9291.314453
9166.228516
8799.236328
9077.962891
9152.558594
9000.320312
8912.517578
9067.435547
9132.976562
9131.813477
9090.927734
9062.246094
9045.470703
8852.164062
9237.441406
8906.458984
9144.542969
9085.633789
9090.669922
8937.228516
9095.574219
9129.613281
8978.621094
9194.637695
9007.470703
9206.255859
8934.625977
9100.543945
9069.363281
9199.110352
8937.644531
9010.138672
9095.865234
8971.001953
8999.614258
9016.943359
9265.627930
8894.620117
8945.016602
9043.582031
9119.414062
9028.251953
8887.498047
9005.591797
9026.916016
9053.792969
9150.143555
8942.762695
8967.477539
9135.300781
9055.664062
9151.211914
9095.111328
8893.400391
9015.705078
8912.160156
8858.858398
9078.666016
8911.642578
9015.050781
8982.992188
9152.691406
9213.185547
8975.421875
8971.814453
9009.468750
9011.013672
9017.558594
9099.259766
8941.289062
9074.079102
8999.427734
9001.011719
8865.405273
8908.917969
9027.849609
8846.280273
8969.138672
8985.083984
9089.591797
9101.110352
9004.314453
9233.294922
9193.802734
8999.242188
9034.665039
8998.439453
9194.013672
9297.663086
9084.734375
9215.462891
9100.008789
9200.787109
9169.668945
9168.083984
8917.875000
8800.705078
9090.577148
8947.637695
9042.802734
9073.162109
8987.849609
9129.232422
8837.416016
9049.370117
9049.716797
9107.866211
9153.490234
8990.296875
9381.527344
9212.177734
9062.144531
9057.853516
9152.672852
9253.626953
9173.507812
8983.978516
9152.513672
9192.407227
9066.873047
8996.968750
9166.601562
9090.704102
9371.021484
9059.002930
9059.234375
9321.197266
8981.865234
9119.980469
9223.300781
8876.102539
8974.746094
8750.480469
8788.861328
8896.939453
9044.053711
8987.372070
9006.383789
9014.638672
8929.890625
8901.426758
8871.178711
9211.693359
8856.831055
9225.781250
8788.981445
9025.083984
9097.023438
8984.429688
8929.112305
9003.667969
9200.902344
8993.100586
8884.554688
8958.283203
8952.519531
9096.244141
9217.897461
8958.335938
9040.677734
9072.871094
8927.965820
8949.395508
9107.794922
9037.224609
9012.084961
9102.791016
9235.096680
8843.181641
9013.298828
8951.376953
8938.644531
9006.274414
8978.132812
9006.773438
9180.880859
9097.675781
8979.503906
9174.349609
9216.898438
9133.512695
8981.134766
8919.398438
9077.503906
9030.068359
9046.857422
8943.511719
9080.939453
8956.798828
9095.978516
8872.207031
9094.500977
8936.675781
9163.901367
9039.197266
9061.752930
9012.097656
9121.992188
9077.075195
9145.161133
9003.194336
9114.783203
9064.583984
9120.904297
8992.710938
9053.212891
8980.148438
9092.875977
9108.746094
9274.410156
9206.046875
8947.804688
8983.699219
9037.422852
9174.375977
9065.212891
9089.833984
9152.113281
9050.139648
9122.755859
9056.806641
9055.275391
9171.583984
9133.083008
8985.044922
9042.080078
9160.529297
9016.693359
9149.605469
8969.443359
9130.457031
8881.846680
8993.497070
9071.832031
9085.197266
9018.213867
9296.859375
9090.370117
9153.169922
8922.651367
9006.632812
9029.471680
8933.994141
9178.435547
9024.667969
8969.590820
8985.859375
9198.065430
9004.928711
9130.873047
9001.060547
9082.769531
9113.048828
8939.787109
9156.150391
9156.890625
9109.457031
9296.644531
9005.623047
9077.435547
9133.594727
9240.687500
9160.966797
9048.917969
9160.062500
9024.000000
9175.214844
9122.884766
9042.594727
9205.535156
9060.248047
9101.620117
8959.890625
8982.982422
9110.815430
9117.158203
9031.958984
8901.763672
9173.953125
8855.418945
9097.583008
8846.998047
9064.960938
8928.277344
9043.776367
9242.763672
9179.982422
8843.499023
9077.333984
8980.636719
9079.152344
8917.937500
8889.075195
9183.882812
9071.524414
9123.486328
9078.162109
9335.480469
9148.819336
9066.470703
9102.275391
9078.279297
8909.111328
8957.884766
9094.886719
8884.509766
9108.238281
9118.091797
8949.500000
9105.052734
8935.512695
9117.115234
9201.559570
8799.480469
8812.917969
9015.298828
8998.247070
9061.087891
9065.190430
9117.581055
9310.812500
9084.935547
8846.629883
9044.865234
9316.617188
9033.677734
9002.250000
9267.170898
9001.227539
8971.292969
9030.515625
8977.199219
8973.630859
9160.488281
9025.214844
8857.069336
9146.923828
9227.363281
8986.716797
9068.783203
9084.167969
9036.150391
9279.011719
9139.603516
9000.498047
9270.472656
9211.246094
9089.658203
9018.950195
9225.955078
9014.472656
9199.148438
9005.808594
9213.604492
9006.273438
9234.935547
9085.541016
8996.541016
9062.564453
9071.001953
8905.032227
8919.875000
9060.920898
9164.791016
9330.240234
9078.028320
8998.488281
9033.833984
9009.986328
8987.142578
9090.267578
9205.842773
9049.398438
9162.023438
9254.440430
8878.917969
9215.611328
9106.298828
9137.892578
9094.791992
9096.990234
8900.062500
9172.376953
9131.757812
9216.044922
9107.697266
9129.609375
9150.790039
8986.828125
9173.184570
9181.609375
9049.870117
8933.855469
9059.077148
9093.999023
9119.171875
9013.229492
9298.968750
9193.009766
9086.968750
9041.046875
9289.736328
9020.558594
9241.711914
9078.869141
9144.331055
9152.424805
9292.774414
8908.929688
9201.863281
9207.958984
9100.087891
9262.818359
9161.089844
9275.687500
9150.601562
9194.373047
9222.958984
9165.054688
9145.474609
9120.064453
9255.539062
9219.558594
9234.958984
9181.113281
8947.947266
9068.090820
9122.140625
8990.224609
8999.645508
9131.847656
9006.480469
9335.232422
9152.106445
8964.288086
9121.658203
9098.326172
9078.257812
9186.826172
9186.446289
9087.082031
9026.055664
9106.923828
9098.205078
9245.111328
9176.156250
9002.546875
9141.928711
9318.929688
9216.572266
8894.576172
9131.649414
9013.170898
9177.665039
9137.652344
9132.318359
9125.115234
9200.703125
8985.119141
9117.516602
8996.988281
9316.216797
9201.395508
8988.281250
8906.797852
8967.825195
9187.304688
9277.115234
9024.447266
9010.220703
9077.729492
9090.496094
9026.925781
9007.458008
8994.716797
8886.917969
9141.268555
9232.341797
9009.357422
9073.753906
9125.820312
9003.710938
8976.812500
9240.628906
8947.451172
8823.538086
9152.837891
9121.097656
9039.493164
9147.089844
9092.318359
9144.612305
8915.349609
9267.191406
8851.035156
9085.679688
9145.705078
9214.048828
8866.616211
9181.810547
9012.988281
9096.209961
9063.980469
9208.207031
9110.910156
9142.491211
9144.423828
9221.900391
9073.172852
9214.586914
9067.916016
9070.466797
9040.127930
9227.064453
9124.832031
9108.162109
8995.567383
9061.113281
8939.751953
8883.005859
9050.290039
9084.603516
9005.283203
9269.225586
9137.556641
9088.109375
9175.155273
9057.923828
8998.893555
9188.601562
9065.277344
9263.052734
9122.378906
9137.736328
9093.683594
9083.328125
8963.243164
9388.017578
9053.578125
9126.348633
9092.524414
9130.977539
9164.242188
9121.236328
9069.550781
9022.798828
8944.441406
9109.140625
9290.353516
9156.746094
9245.960938
9176.357422
9290.082031
9092.052734
9224.675781
9119.410156
9088.453125
9042.608398
9022.654297
9350.783203
9094.224609
9043.427734
9210.216797
9228.708008
9299.472656
9347.613281
8787.526367
9069.789062
8993.806641
9057.354492
9021.080078
9007.789062
9388.383789
9263.503906
9167.906250
9184.007812
9111.173828
9312.344727
9157.376953
8936.886719
9043.996094
9054.125000
8937.883789
9023.011719
8896.306641
9092.789062
9221.103516
9045.285156
9001.468750
8999.392578
9134.724609
9098.695312
8999.050781
9341.691406
9189.550781
8997.222656
9260.306641
9038.312500
9108.695312
9033.424805
9131.408203
9144.923828
9014.914062
9055.480469
8954.833984
9001.537109
9132.929688
9151.521484
9003.960938
9114.605469
8984.143555
9068.411133
8938.126953
8978.902344
8927.074219
9205.177734
```
