## Supplementary material for "Functional connectivity across the human subcortical auditory system using an autoregressive matrix-Gaussian copula graphical model approach with partial correlations": Code: roi-05_mean_ts.txt

```
9707.019531
9831.328125
9726.917969
9754.785156
9644.310547
9655.084961
9828.087891
9639.828125
9506.165039
9659.642578
9798.450195
9802.500000
9796.055664
9790.298828
9807.772461
9624.241211
9580.345703
9886.663086
9692.717773
9726.283203
9584.092773
9914.711914
9895.267578
9649.917969
9725.574219
9659.156250
9707.089844
9899.154297
9754.165039
9728.662109
9787.135742
9647.586914
9575.640625
9524.158203
9704.764648
9605.146484
9816.034180
9784.886719
9611.392578
9657.166992
9581.006836
9672.950195
9711.265625
9796.507812
9827.987305
9646.460938
9459.251953
9614.544922
9879.315430
9610.946289
9686.355469
9603.776367
9587.851562
9820.052734
9747.266602
9775.853516
9699.283203
9818.107422
9754.278320
9719.511719
9859.071289
9551.127930
9719.615234
9457.035156
9841.672852
9748.801758
9567.713867
9568.831055
9825.894531
9567.463867
9660.788086
9664.853516
9849.643555
9684.278320
9611.022461
9712.284180
9635.889648
9872.681641
9803.878906
9836.030273
9798.761719
9808.127930
9547.644531
9648.881836
9740.025391
9763.672852
9732.841797
9760.233398
9781.651367
9676.086914
9598.337891
9831.817383
9805.153320
9734.697266
9567.914062
9550.423828
9667.015625
9687.976562
9681.632812
9854.810547
9779.826172
9719.865234
9768.197266
9825.791016
9887.666016
9676.866211
9712.601562
9642.838867
9847.126953
9682.717773
9844.677734
9703.861328
9586.448242
9695.560547
9796.065430
9751.023438
9811.546875
9758.827148
9887.051758
9741.140625
9726.685547
9761.501953
9763.106445
9667.803711
9833.133789
9800.668945
9547.279297
9892.150391
9695.832031
9515.030273
9688.802734
9789.970703
9555.115234
9586.492188
9922.401367
9806.364258
9775.507812
9712.929688
9849.700195
9683.563477
9612.411133
9585.638672
9805.026367
9720.326172
9620.018555
9631.637695
9880.000977
9807.276367
9586.211914
9765.920898
9552.091797
9770.785156
9623.495117
9740.272461
9667.460938
9777.551758
9756.409180
9693.649414
9824.689453
9764.057617
9645.956055
9692.716797
9664.637695
9628.790039
9567.774414
9519.194336
9791.553711
9525.953125
9776.613281
9620.127930
9478.922852
9546.590820
9729.505859
9879.374023
9727.795898
9568.066406
9747.303711
9796.746094
9720.778320
9604.572266
9705.045898
9651.211914
9651.962891
9746.479492
9569.488281
9642.591797
9680.593750
9870.082031
9552.609375
9685.205078
9648.582031
9765.083984
9591.165039
9554.488281
9557.250977
9821.586914
9528.947266
9374.992188
9575.160156
9597.606445
9776.557617
9601.459961
9601.988281
9847.041992
9801.156250
9853.249023
9579.794922
9787.460938
9803.493164
9469.621094
9566.120117
9402.660156
9567.485352
9835.182617
9695.840820
9611.541992
9725.067383
9686.768555
9664.862305
9683.191406
9734.699219
9690.222656
9658.166016
9630.707031
9745.272461
9679.901367
9639.895508
9568.691406
9688.107422
9724.465820
9829.588867
9699.120117
9794.883789
9975.101562
9759.003906
9695.267578
9612.052734
9559.334961
9770.085938
9761.974609
9747.883789
9629.364258
9509.208008
9573.295898
9917.433594
9653.087891
9734.882812
9688.546875
9816.420898
9652.231445
9675.533203
9890.504883
9538.717773
9647.330078
9650.295898
9765.880859
9502.740234
9491.642578
9740.618164
9972.073242
9652.956055
9513.759766
9783.991211
9686.796875
9749.615234
9683.916016
9848.589844
9742.803711
9641.785156
9726.920898
9702.541016
9681.081055
9683.407227
9576.324219
9783.970703
9726.836914
9519.111328
9597.217773
9611.477539
9569.795898
9632.265625
9413.548828
9646.052734
9637.826172
9737.143555
9697.289062
9755.670898
10005.972656
9683.388672
9654.775391
9410.292969
9790.531250
9561.247070
9535.388672
9788.017578
9620.888672
9650.155273
9702.043945
9515.558594
9563.229492
9862.009766
9690.896484
9607.750977
9825.121094
9624.172852
9625.598633
9707.723633
9602.734375
9740.793945
9637.104492
9523.536133
9532.259766
9638.111328
9515.516602
9702.836914
9688.630859
9560.996094
9407.940430
9473.095703
9681.736328
9704.279297
9543.862305
9525.460938
9697.958008
9738.545898
9537.005859
9424.078125
9567.655273
9515.790039
9516.641602
9573.993164
9673.938477
9518.514648
9715.860352
9593.769531
9722.201172
9693.676758
9673.171875
9577.363281
9468.645508
9599.583984
9665.852539
9649.671875
9842.832031
9702.797852
9704.162109
9826.431641
9806.515625
9649.564453
9669.286133
9352.332031
9797.176758
9632.804688
9739.908203
9628.002930
9635.169922
9684.856445
9627.107422
9631.650391
9664.931641
9807.816406
9793.026367
9668.952148
9488.338867
9564.922852
9463.901367
9485.080078
9530.107422
9408.793945
9666.436523
9467.875977
9628.953125
9688.998047
9889.580078
9569.223633
9404.025391
9583.480469
9668.763672
9625.034180
9531.468750
9813.222656
9629.846680
9751.193359
9309.504883
9722.100586
9786.198242
9750.072266
9658.459961
9662.311523
9741.917969
9693.109375
9414.713867
9659.391602
9616.441406
9586.204102
9722.606445
9712.377930
9512.980469
9603.942383
9418.746094
9653.660156
9600.396484
9846.584961
9539.941406
9603.416992
9747.849609
9562.386719
9556.023438
9592.167969
9556.405273
9631.828125
9500.092773
9625.180664
9647.428711
9641.705078
9677.337891
9573.516602
9540.181641
9771.076172
9833.973633
9610.409180
9761.704102
9655.780273
9604.243164
9584.356445
9609.047852
9724.795898
9746.908203
9643.869141
9660.318359
9510.065430
9532.486328
9709.710938
9355.887695
9597.080078
9648.895508
9693.873047
9615.607422
9580.497070
9755.118164
9538.099609
9712.619141
9600.623047
9934.115234
9560.478516
9591.126953
9738.159180
9704.811523
9361.304688
9607.682617
9703.700195
9700.534180
9537.370117
9683.119141
9641.147461
9650.544922
9483.828125
9739.140625
9572.215820
9546.817383
9552.689453
9646.814453
9854.781250
9787.079102
9613.817383
9665.422852
9660.974609
9747.823242
9576.450195
9579.658203
9652.414062
9866.394531
9762.260742
9590.019531
9804.764648
9713.281250
9511.808594
9517.595703
9649.593750
9818.498047
9765.875977
9757.083984
9811.969727
9698.049805
9861.583008
9767.181641
9656.195312
9600.347656
9623.400391
9581.744141
9707.275391
9620.981445
9596.679688
9847.541016
9617.833984
9707.097656
9782.571289
9796.619141
9902.272461
9722.102539
9665.470703
9776.245117
9638.519531
9632.700195
9823.980469
9554.551758
9742.816406
9643.751953
9592.561523
9737.534180
9780.141602
9719.971680
9408.845703
9660.450195
9493.100586
9629.340820
9659.290039
9776.886719
9822.946289
9664.835938
9622.482422
9685.647461
9807.975586
9844.038086
9773.965820
9641.953125
9671.027344
9712.241211
9724.865234
9515.402344
9428.259766
9814.898438
9704.343750
9666.255859
9659.415039
9624.031250
9619.592773
9571.328125
9651.491211
9847.244141
9780.829102
9992.321289
9744.636719
9514.425781
9593.654297
9935.964844
9612.867188
9708.053711
9711.714844
9568.403320
9507.327148
9530.750000
9397.399414
9610.317383
9662.383789
9708.479492
9819.940430
9785.940430
9582.275391
9650.792969
9603.677734
9700.286133
9666.945312
9646.695312
9587.145508
9654.140625
9632.548828
9757.964844
9666.147461
9721.855469
9581.276367
9647.216797
9596.973633
9747.900391
9715.324219
9461.068359
9435.909180
9534.334961
9777.892578
9663.918945
9547.324219
9641.485352
9842.721680
9698.194336
9740.408203
9937.818359
9764.838867
9482.210938
9589.207031
9622.267578
9630.950195
9546.288086
9520.131836
9685.870117
9826.068359
9621.031250
9550.284180
9513.906250
9574.492188
9652.362305
9645.262695
9515.664062
9579.026367
9572.090820
9607.682617
9711.266602
9533.413086
9651.119141
9547.412109
9464.303711
9777.340820
9684.119141
9564.740234
9615.322266
9396.536133
9665.131836
9647.281250
9589.524414
9870.521484
9773.055664
9486.695312
9743.491211
9667.384766
9835.320312
9797.139648
9726.519531
9526.162109
9704.699219
9649.522461
9723.400391
9654.556641
9874.051758
9560.891602
9570.903320
9544.140625
9771.180664
9694.363281
9775.639648
9577.834961
9672.408203
9863.612305
9634.658203
9740.938477
9660.864258
9684.956055
9618.553711
9784.593750
9704.160156
9819.726562
9753.511719
9841.653320
9589.319336
9762.312500
9541.461914
9872.604492
9606.399414
9594.068359
9794.776367
9497.989258
9619.029297
9547.047852
9811.690430
9605.111328
9604.572266
9579.786133
9693.186523
9617.198242
9566.980469
9694.541016
9700.142578
9611.960938
9678.214844
9679.360352
9486.176758
9602.330078
9597.978516
9726.952148
9708.077148
9527.751953
9677.595703
9664.328125
9730.720703
9599.394531
9549.212891
9570.800781
9739.850586
9731.063477
9745.194336
9544.767578
9588.751953
9709.897461
9555.866211
9490.742188
9564.297852
9626.958008
9782.154297
9556.426758
9813.568359
9827.716797
9689.101562
9544.424805
9523.786133
9609.093750
9775.836914
9529.783203
9300.813477
9638.840820
9675.439453
9456.084961
9407.580078
9551.688477
9774.459961
9591.306641
9638.293945
9497.562500
9679.053711
9704.224609
9641.873047
9574.641602
9804.934570
9719.355469
9639.315430
9520.882812
9747.125977
9533.266602
9631.138672
9724.669922
9719.144531
9694.611328
9605.552734
9511.005859
9508.807617
9717.109375
9616.406250
9784.014648
9546.632812
9711.101562
9727.747070
9730.066406
9465.838867
9592.752930
9594.048828
9712.593750
9623.538086
9744.653320
9637.965820
9864.556641
9580.812500
9670.940430
9576.020508
9554.812500
9670.635742
9677.026367
9793.329102
9668.791016
9564.223633
9666.005859
9780.844727
9705.711914
9747.383789
9610.712891
9582.137695
9540.004883
9735.617188
9621.618164
9528.155273
9594.218750
9518.160156
9680.719727
9600.757812
9613.546875
9562.695312
9520.147461
9590.096680
9850.666992
9784.236328
9761.839844
9705.695312
9464.166992
9752.250977
9845.875000
9586.764648
9497.270508
9655.257812
9646.969727
9620.695312
9512.578125
9563.234375
9515.417969
9610.510742
9456.874023
9575.458008
9716.666992
9631.528320
9659.678711
9851.450195
9649.224609
9522.837891
9729.726562
9620.567383
9773.013672
9856.803711
9763.833984
9949.716797
9545.511719
9637.230469
9811.052734
9590.560547
9874.014648
9534.593750
9558.231445
9531.416992
9894.623047
9671.546875
9731.983398
9718.213867
9678.070312
9724.204102
9550.559570
9618.043945
9641.685547
9724.686523
9437.774414
9634.584961
9716.407227
9669.509766
9820.587891
9854.678711
9712.193359
9352.118164
9820.982422
9526.823242
9419.900391
9874.373047
9863.900391
9647.244141
9564.721680
9748.532227
9643.899414
9635.891602
9703.775391
9663.639648
9662.820312
9902.545898
9646.231445
9602.172852
9850.936523
9866.810547
9768.383789
9809.875000
9459.390625
9624.403320
9592.409180
9557.114258
9679.926758
9566.883789
9730.069336
9998.069336
9663.001953
9638.149414
9779.202148
9659.207031
9464.298828
9677.359375
9693.957031
9520.913086
9701.978516
9733.552734
9637.018555
9607.598633
9525.208008
9744.413086
9638.970703
9678.127930
9579.402344
9750.459961
9644.029297
9621.017578
9524.063477
9723.514648
9697.334961
9763.358398
9763.496094
9808.801758
9808.781250
9770.298828
9494.102539
9605.716797
9564.985352
9712.652344
9584.334961
9688.797852
9437.856445
9563.166016
9662.370117
9625.631836
9744.245117
9527.684570
9439.472656
9695.878906
```
