## Supplementary material for "Functional connectivity across the human subcortical auditory system using an autoregressive matrix-Gaussian copula graphical model approach with partial correlations": Code: roi-06_mean_ts.txt

```
10044.528320
9966.658203
9712.801758
9740.667969
9658.720703
9765.791992
9899.736328
9884.921875
9713.515625
9678.218750
9844.670898
9817.156250
9736.337891
10008.780273
9881.271484
9826.542969
9741.493164
9657.698242
9910.743164
9905.451172
9836.475586
9763.702148
9849.684570
9532.272461
9499.481445
9939.777344
9755.447266
9764.041016
9825.222656
9826.248047
9734.696289
9561.548828
9761.099609
9657.926758
9989.105469
9875.870117
9753.917969
9820.259766
9736.183594
9751.083984
9573.123047
9553.785156
9636.627930
9681.043945
9723.381836
9594.072266
9700.277344
9770.879883
9850.208984
9775.712891
9650.541016
9792.574219
9781.490234
9448.728516
9870.989258
9735.210938
9754.619141
9837.707031
9619.105469
9655.740234
10070.410156
9854.078125
9636.528320
9890.970703
9734.350586
9778.103516
9838.823242
9874.343750
9984.595703
9895.499023
9949.438477
9797.627930
9977.251953
9895.906250
9878.339844
9929.320312
9733.069336
9836.516602
9795.083984
9632.705078
9884.668945
9841.733398
9730.019531
9683.718750
9900.802734
9869.795898
9910.636719
9813.463867
9897.864258
9959.792969
9883.869141
9980.641602
9783.398438
9724.007812
9667.595703
9740.393555
9783.707031
9752.611328
9726.587891
9640.617188
9745.444336
9845.861328
9721.448242
9700.396484
9632.582031
9764.082031
9713.947266
9906.470703
9709.315430
9732.883789
9636.831055
9860.284180
9715.029297
9862.505859
9803.934570
9909.432617
9720.054688
9715.835938
9715.373047
9803.330078
9790.769531
9746.156250
9835.462891
9719.457031
9735.020508
9846.889648
9840.775391
9992.999023
9975.988281
9761.604492
9554.544922
9743.449219
9758.824219
9685.473633
9974.672852
9830.203125
9799.570312
9896.344727
9945.758789
9848.574219
9825.481445
9750.495117
9646.983398
9894.472656
9845.074219
9822.507812
9791.790039
9651.535156
9801.787109
9580.777344
9597.466797
9642.107422
9686.948242
9723.359375
9699.334961
9858.055664
9834.540039
9902.179688
9754.013672
9826.740234
9579.134766
9664.894531
9707.629883
9744.380859
9527.007812
9797.045898
9800.847656
9737.921875
9771.411133
9876.159180
9775.674805
9714.115234
9782.022461
9694.289062
9718.858398
9742.751953
9697.871094
9625.917969
9716.833984
9700.027344
9790.666992
9756.126953
9493.008789
9528.898438
9620.588867
9686.248047
9820.881836
9861.642578
9791.033203
9916.302734
9797.927734
9880.257812
9694.612305
9951.833984
9876.271484
9930.750000
9850.173828
9730.910156
9590.217773
9552.068359
9708.578125
9691.090820
9558.908203
9925.009766
9847.792969
10025.830078
10011.338867
9840.563477
9926.367188
9831.269531
9766.806641
9479.233398
9524.844727
9884.916992
9873.896484
9784.727539
9694.882812
9771.587891
9715.549805
9656.943359
9863.808594
9881.286133
9725.881836
9586.533203
9681.647461
9743.674805
9749.455078
9507.944336
9342.957031
9362.154297
9711.001953
9738.791016
9887.491211
9869.070312
9813.847656
9933.751953
9691.766602
9434.283203
9593.936523
9652.435547
9612.954102
9488.280273
9700.663086
9591.314453
9800.629883
9691.263672
9785.377930
9721.182617
9685.464844
9602.878906
9758.962891
9747.136719
9689.201172
9669.041016
9615.794922
9470.537109
9780.149414
9706.372070
9839.921875
9925.554688
9934.912109
9653.439453
9750.375000
9700.493164
9546.245117
9721.980469
9778.288086
9907.216797
9734.509766
9527.726562
9692.332031
9594.817383
9961.787109
9736.306641
9675.725586
9643.514648
9592.456055
9624.785156
9844.008789
9820.397461
9783.251953
9753.994141
9856.482422
9884.398438
9989.960938
9630.603516
9746.986328
9663.394531
9637.990234
9469.726562
9458.949219
9577.562500
9864.031250
9771.226562
9687.130859
9747.008789
9861.355469
9684.986328
9647.597656
9847.247070
9764.191406
9606.308594
9737.858398
9892.286133
9599.587891
9646.971680
9490.936523
9898.041016
9681.008789
9681.412109
9829.032227
9868.631836
9882.394531
9728.215820
9568.740234
9637.710938
9566.322266
9574.405273
9808.417969
9573.240234
9755.386719
9784.893555
9879.702148
9933.482422
9923.250000
9682.906250
9686.255859
9596.683594
9602.857422
9776.248047
9820.105469
9764.984375
9690.755859
9552.917969
9623.902344
9783.921875
9563.951172
9654.439453
9717.197266
9741.546875
9758.833008
9853.690430
9974.468750
9671.357422
9861.465820
9587.205078
9812.168945
9851.789062
9548.216797
9575.794922
9481.974609
9637.363281
9647.129883
9701.484375
9684.849609
9590.850586
9714.738281
9708.143555
9873.122070
9830.012695
9554.702148
9850.333984
9643.541992
9701.137695
9809.080078
9569.482422
9520.570312
9570.098633
9623.931641
9840.359375
9971.054688
9848.791992
9803.497070
9847.050781
9694.518555
9484.466797
9688.240234
9783.777344
9804.951172
9684.555664
9581.811523
9617.396484
9600.768555
9680.897461
9643.712891
9741.398438
9673.902344
9719.462891
9626.675781
9764.872070
9784.496094
9690.929688
9701.349609
9683.810547
9713.390625
9687.093750
9750.032227
9836.625977
9806.308594
9728.160156
9774.316406
9985.612305
9832.068359
10027.423828
9858.922852
9758.069336
9707.984375
9692.435547
9788.512695
9829.218750
9839.832031
9719.144531
9819.723633
9893.151367
9739.655273
9606.974609
9386.853516
9423.361328
9726.033203
9634.657227
9584.295898
9527.935547
9599.973633
9726.349609
9785.522461
9558.013672
9794.409180
9752.234375
9675.514648
9976.477539
9694.253906
9812.702148
9345.518555
9379.177734
9758.565430
9715.819336
9567.323242
9588.044922
9733.911133
9905.412109
9945.918945
9788.864258
9695.680664
9887.966797
9651.599609
9952.806641
9864.288086
9778.826172
9694.415039
9489.087891
9668.949219
9798.174805
9685.834961
9578.335938
9577.008789
9625.177734
9667.664062
9725.161133
9594.683594
9764.775391
9543.585938
9753.573242
9643.240234
9816.472656
9581.970703
9536.375000
9517.623047
9851.654297
9749.109375
9469.845703
9539.012695
9822.818359
9547.145508
9524.119141
9565.750000
9622.365234
9764.934570
9821.498047
9935.966797
9990.681641
9955.307617
9964.234375
9741.618164
9718.106445
9761.539062
9907.570312
9958.519531
9753.204102
9659.980469
9620.410156
9736.806641
9473.770508
9813.185547
9788.274414
9573.794922
9701.556641
9776.054688
9846.261719
9945.284180
9841.850586
9723.998047
9763.499023
9599.072266
9535.021484
9376.400391
9279.168945
9278.519531
9396.632812
9377.236328
9511.740234
9746.929688
9737.248047
9509.484375
9457.037109
9558.037109
9606.500000
9630.387695
9766.464844
9626.267578
9567.389648
9584.098633
9466.140625
9780.135742
9593.125000
9607.875000
9645.354492
9382.173828
9712.143555
9491.740234
9491.496094
9477.722656
9509.128906
9740.574219
9695.744141
9581.850586
9663.118164
9726.214844
9596.694336
9946.600586
9860.289062
10037.854492
10111.638672
10044.697266
9863.347656
10106.859375
9895.927734
9650.806641
9774.519531
9686.849609
9661.548828
9649.808594
9395.707031
9509.279297
9473.171875
9773.631836
9768.355469
9932.646484
9700.035156
9654.166016
9545.083008
9411.001953
9692.300781
9594.101562
9451.279297
9629.408203
9806.542969
9476.975586
9546.952148
9579.777344
9813.426758
9564.475586
9534.608398
9654.583984
9566.477539
9646.318359
9791.108398
9645.250000
9523.963867
9642.417969
9795.503906
9742.161133
9715.486328
9981.498047
9795.646484
9844.270508
9654.250977
9616.688477
9431.957031
9458.258789
9552.615234
9629.886719
9665.995117
9691.122070
9647.945312
9499.353516
9702.939453
9371.797852
9579.907227
9739.530273
9803.125000
9969.679688
9899.468750
9804.721680
9682.727539
9585.147461
9499.547852
9448.895508
9570.368164
9756.888672
9708.933594
9659.636719
9547.669922
9604.027344
9582.185547
9516.951172
9682.515625
9620.513672
9640.552734
9796.253906
9636.162109
9594.564453
9433.583008
9554.064453
9244.023438
9570.921875
9710.029297
9682.583008
9627.190430
9411.626953
9661.351562
9629.921875
9667.472656
9639.938477
9790.120117
9687.780273
9865.906250
9812.548828
9955.238281
9724.903320
9698.086914
9641.399414
9661.632812
9484.025391
9646.605469
9723.720703
9710.718750
9882.406250
9972.080078
9865.681641
9745.808594
9456.057617
9282.349609
9510.386719
9583.286133
9369.295898
9431.629883
9430.616211
9354.271484
9455.617188
9458.536133
9502.285156
9619.742188
9652.467773
9575.046875
9348.225586
9663.776367
9493.660156
9574.134766
9719.444336
9805.844727
9558.180664
9339.462891
9504.062500
9369.478516
9416.916016
9487.189453
9548.567383
9498.577148
9673.361328
9638.730469
9672.195312
9764.030273
9790.114258
9577.833984
9626.183594
9596.703125
9229.125000
9635.724609
9269.664062
9572.892578
9532.185547
9443.037109
9529.845703
9377.187500
9697.544922
9801.337891
9700.016602
9997.188477
10004.097656
9973.622070
9843.718750
9755.452148
9604.250977
9475.494141
9498.650391
9590.474609
9770.824219
9652.861328
9685.850586
9697.905273
9602.976562
9246.740234
9484.667969
9549.282227
9566.590820
9880.709961
9970.423828
9760.127930
9782.966797
9621.411133
9799.172852
9526.001953
9536.879883
9671.450195
9540.753906
9898.170898
9788.855469
9628.533203
9784.983398
9694.265625
9639.613281
9636.875000
9713.023438
9616.962891
9555.280273
9413.824219
9494.412109
9571.103516
9568.206055
9351.425781
9649.469727
9723.439453
9819.611328
9828.373047
9780.089844
9834.322266
9876.991211
9814.461914
9528.342773
9529.382812
9606.004883
9576.608398
9289.423828
9423.833984
9488.191406
9352.273438
9338.652344
9464.356445
9545.122070
9447.516602
9550.083008
9501.032227
9505.250000
9295.964844
9530.357422
9442.546875
9284.526367
9594.360352
9406.722656
9599.277344
9407.559570
9455.645508
9487.692383
9474.967773
9528.583008
9555.100586
9551.781250
9406.209961
9770.320312
9949.111328
9955.078125
9978.415039
9758.186523
9759.518555
9542.722656
9533.039062
9719.500000
9422.903320
9509.470703
9460.127930
9599.716797
9714.378906
9795.037109
9765.082031
9600.234375
9543.949219
9613.110352
9684.468750
9322.287109
9351.316406
9441.777344
9375.882812
9367.237305
9469.531250
9430.781250
9347.886719
9286.486328
9331.829102
9373.482422
9279.614258
9356.795898
9260.190430
9424.982422
9564.284180
9738.671875
9609.820312
9648.756836
9348.991211
9369.939453
9289.816406
9490.813477
9428.839844
9330.380859
9359.969727
9358.214844
9570.095703
9506.789062
9374.937500
9337.710938
9440.905273
9285.417969
9400.931641
9474.720703
9707.417969
9806.494141
9632.955078
9465.970703
9640.203125
9481.722656
9480.378906
9390.110352
9252.978516
9595.652344
9651.085938
9600.165039
9621.921875
9584.382812
9335.464844
9501.658203
9409.618164
9119.818359
9281.365234
9289.118164
9621.170898
9511.700195
9686.255859
9624.822266
9798.186523
9883.137695
9824.724609
9698.406250
9751.589844
9391.181641
9558.501953
9328.373047
9491.596680
9528.241211
9376.664062
9584.179688
9454.342773
9491.205078
9573.305664
9384.746094
9491.616211
9351.921875
9342.977539
9533.800781
9643.669922
9603.587891
9386.671875
9700.943359
9402.966797
9483.246094
9687.681641
9631.281250
9545.740234
9503.916992
9193.750000
9177.896484
9093.361328
9225.474609
9075.321289
8980.348633
9181.904297
9348.175781
9271.423828
9266.703125
9302.793945
9427.250000
9479.885742
```
