## Supplementary material for "Functional connectivity across the human subcortical auditory system using an autoregressive matrix-Gaussian copula graphical model approach with partial correlations": Code: roi-07_mean_ts.txt

```
10574.845703
10529.082031
10540.919922
10681.344727
10500.428711
10676.646484
10621.146484
10493.340820
10514.728516
10619.070312
10672.558594
10604.503906
10542.605469
10549.660156
10567.566406
10554.401367
10483.807617
10538.700195
10494.980469
10529.315430
10481.899414
10589.307617
10522.742188
10462.126953
10458.303711
10500.126953
10501.180664
10559.593750
10533.704102
10558.458008
10609.021484
10489.380859
10291.749023
10362.190430
10574.311523
10617.832031
10564.600586
10449.030273
10326.807617
10389.042969
10415.456055
10576.063477
10417.595703
10538.542969
10427.105469
10291.580078
10400.653320
10730.313477
10478.546875
10370.347656
10314.838867
10506.714844
10702.084961
10564.344727
10505.567383
10377.383789
10463.957031
10586.203125
10698.998047
10538.347656
10568.819336
10576.301758
10554.753906
10583.088867
10717.356445
10641.250977
10683.922852
10614.530273
10552.253906
10545.516602
10652.618164
10732.059570
10644.816406
10613.223633
10536.910156
10420.355469
10497.464844
10599.719727
10632.950195
10681.629883
10639.566406
10418.190430
10449.673828
10363.437500
10629.123047
10604.043945
10510.000977
10662.778320
10535.971680
10517.100586
10559.672852
10586.841797
10652.259766
10689.836914
10486.472656
10498.805664
10613.329102
10438.327148
10442.856445
10563.917969
10529.152344
10494.547852
10257.082031
10491.969727
10609.014648
10488.266602
10546.857422
10610.605469
10481.241211
10551.282227
10569.445312
10493.628906
10490.704102
10507.415039
10373.884766
10524.243164
10444.421875
10595.274414
10473.311523
10527.360352
10452.475586
10391.237305
10491.692383
10566.256836
10695.228516
10602.547852
10652.946289
10564.590820
10445.233398
10526.408203
10531.222656
10489.299805
10506.285156
10443.374023
10534.886719
10515.472656
10537.667969
10646.741211
10632.552734
10549.211914
10417.250000
10408.008789
10551.030273
10580.663086
10492.805664
10458.737305
10571.300781
10439.894531
10443.190430
10476.497070
10460.881836
10433.236328
10274.561523
10520.630859
10598.291992
10480.202148
10621.909180
10412.187500
10354.686523
10489.964844
10451.424805
10464.733398
10486.350586
10394.806641
10436.454102
10453.065430
10449.975586
10586.763672
10456.233398
10446.024414
10409.983398
10528.395508
10521.509766
10469.928711
10446.062500
10380.743164
10300.742188
10533.214844
10549.847656
10606.845703
10583.672852
10401.870117
10393.291016
10401.441406
10425.803711
10602.354492
10584.497070
10533.811523
10609.835938
10514.897461
10570.604492
10714.847656
10625.577148
10552.316406
10528.831055
10414.707031
10564.671875
10534.150391
10544.165039
10517.821289
10645.348633
10464.037109
10425.457031
10564.326172
10647.025391
10823.030273
10598.609375
10586.377930
10537.836914
10342.341797
10371.022461
10571.553711
10649.843750
10467.612305
10444.975586
10325.735352
10471.184570
10575.043945
10390.811523
10547.917969
10561.057617
10498.238281
10369.650391
10365.157227
10463.917969
10544.741211
10405.792969
10321.623047
10455.288086
10517.345703
10582.546875
10566.562500
10705.860352
10504.567383
10530.235352
10528.356445
10468.087891
10515.596680
10417.012695
10374.738281
10422.733398
10452.541992
10557.982422
10501.868164
10583.265625
10556.093750
10536.983398
10559.616211
10592.066406
10510.586914
10561.280273
10423.738281
10485.690430
10554.293945
10700.045898
10636.633789
10859.910156
10652.750977
10699.789062
10574.657227
10631.275391
10629.514648
10683.742188
10658.608398
10547.005859
10573.380859
10437.344727
10526.752930
10640.375000
10640.799805
10484.434570
10664.375977
10619.233398
10625.838867
10641.446289
10663.516602
10531.222656
10621.809570
10425.555664
10627.649414
10573.278320
10485.293945
10678.985352
10611.332031
10453.832031
10493.422852
10542.547852
10527.576172
10419.172852
10234.350586
10454.476562
10587.265625
10535.874023
10412.296875
10537.113281
10541.819336
10633.100586
10586.128906
10520.797852
10705.508789
10562.050781
10495.895508
10430.791016
10657.952148
10481.882812
10392.058594
10517.642578
10379.017578
10541.861328
10553.433594
10770.355469
10691.002930
10700.731445
10537.758789
10435.448242
10725.506836
10403.187500
10465.796875
10388.634766
10527.596680
10584.009766
10520.071289
10598.569336
10546.382812
10621.922852
10432.812500
10498.993164
10622.816406
10588.069336
10498.769531
10505.991211
10532.069336
10609.374023
10555.406250
10461.467773
10486.547852
10295.041016
10695.140625
10630.424805
10513.208008
10612.065430
10750.312500
10583.105469
10667.383789
10593.554688
10630.618164
10547.958984
10513.803711
10385.161133
10535.467773
10667.659180
10596.590820
10581.409180
10570.750977
10499.260742
10608.500977
10726.875977
10581.155273
10567.913086
10495.438477
10433.336914
10502.500977
10647.008789
10570.702148
10415.795898
10345.687500
10245.984375
10541.329102
10554.530273
10641.523438
10659.469727
10578.678711
10550.191406
10710.175781
10613.378906
10496.352539
10532.602539
10567.883789
10497.179688
10314.516602
10393.827148
10636.389648
10521.372070
10487.961914
10496.918945
10683.642578
10489.194336
10553.048828
10430.724609
10792.187500
10619.602539
10503.433594
10582.071289
10585.267578
10433.775391
10368.126953
10672.944336
10603.796875
10564.110352
10490.885742
10528.672852
10643.582031
10764.758789
10400.957031
10517.085938
10660.205078
10439.332031
10527.434570
10639.389648
10747.122070
10590.985352
10425.124023
10710.997070
10521.558594
10360.509766
10385.006836
10576.058594
10553.096680
10570.160156
10670.193359
10472.662109
10548.400391
10744.760742
10576.218750
10454.831055
10534.230469
10633.883789
10677.499023
10466.445312
10388.612305
10514.627930
10575.079102
10491.787109
10471.537109
10513.003906
10514.163086
10392.519531
10504.830078
10627.033203
10435.237305
10417.684570
10476.295898
10429.082031
10591.764648
10612.459961
10698.213867
10691.459961
10508.972656
10498.187500
10509.741211
10581.410156
10330.331055
10350.777344
10472.607422
10555.510742
10538.826172
10469.348633
10444.733398
10448.920898
10541.724609
10569.545898
10440.872070
10382.769531
10580.496094
10461.750977
10450.551758
10478.865234
10595.222656
10449.187500
10287.265625
10406.319336
10562.379883
10497.816406
10411.904297
10325.655273
10407.700195
10663.746094
10600.881836
10565.609375
10567.042969
10681.947266
10488.394531
10391.930664
10570.812500
10728.995117
10646.181641
10525.819336
10396.333008
10452.485352
10551.934570
10418.493164
10385.035156
10511.343750
10335.058594
10495.600586
10465.922852
10502.984375
10754.285156
10633.384766
10502.220703
10460.437500
10587.952148
10604.429688
10389.599609
10254.653320
10172.925781
10254.788086
10413.516602
10396.382812
10486.917969
10509.819336
10318.410156
10413.786133
10423.643555
10497.483398
10437.067383
10319.672852
10417.851562
10530.246094
10641.690430
10370.214844
10345.631836
10420.222656
10468.743164
10385.172852
10573.284180
10469.310547
10493.109375
10207.317383
10478.099609
10478.237305
10472.895508
10497.193359
10341.834961
10360.199219
10534.877930
10612.655273
10589.697266
10590.749023
10518.222656
10665.417969
10741.204102
10758.240234
10574.725586
10565.933594
10407.899414
10392.000000
10573.878906
10511.465820
10449.958008
10321.696289
10259.066406
10342.038086
10488.352539
10612.438477
10550.380859
10375.372070
10383.938477
10449.505859
10325.433594
10425.459961
10405.290039
10394.874023
10300.787109
10466.897461
10494.352539
10546.282227
10359.224609
10420.738281
10340.145508
10434.619141
10508.531250
10346.229492
10478.235352
10388.225586
10360.140625
10489.191406
10507.766602
10494.920898
10405.772461
10391.280273
10332.205078
10666.825195
10575.812500
10413.378906
10486.524414
10390.745117
10438.500000
10290.955078
10419.348633
10422.043945
10355.463867
10247.279297
10538.153320
10412.431641
10232.500000
10119.691406
10182.618164
10262.224609
10443.791016
10613.461914
10564.226562
10301.847656
10413.428711
10433.743164
10417.980469
10372.381836
10336.024414
10495.882812
10312.287109
10477.308594
10329.791016
10325.189453
10403.336914
10204.735352
10373.117188
10483.902344
10632.106445
10505.964844
10422.753906
10353.630859
10374.853516
10396.851562
10299.062500
10411.149414
10349.637695
10298.449219
10301.045898
10494.711914
10376.782227
10505.799805
10493.809570
10426.262695
10423.424805
10507.859375
10588.277344
10546.144531
10572.123047
10361.585938
10406.501953
10575.946289
10413.430664
10224.937500
10355.490234
10518.551758
10463.792969
10372.178711
10657.077148
10564.665039
10333.862305
10323.936523
10344.991211
10530.131836
10133.039062
10145.415039
10300.124023
10357.987305
10183.667969
10074.947266
10190.511719
10406.032227
10373.255859
10340.094727
10181.410156
10264.403320
10371.440430
10409.092773
10324.225586
10379.657227
10230.894531
10339.582031
10161.661133
10288.301758
10231.074219
10129.902344
10261.337891
10334.535156
10344.121094
10478.165039
10343.527344
10394.707031
10336.962891
10512.729492
10319.321289
10380.125977
10292.191406
10086.476562
10301.362305
10271.077148
10263.647461
10339.293945
10151.488281
10243.121094
10436.001953
10510.621094
10305.876953
10318.143555
10592.498047
10591.173828
10499.447266
10457.716797
10466.883789
10416.688477
10200.926758
10283.199219
10228.342773
10506.916016
10379.008789
10299.030273
10269.773438
10371.113281
10414.254883
10182.952148
10340.597656
10141.752930
10526.300781
10498.071289
10458.602539
10413.082031
10387.999023
10486.506836
10321.692383
10390.031250
10367.639648
10310.993164
10554.405273
10482.708984
10542.175781
10424.618164
10464.775391
10430.170898
10391.227539
10346.812500
10298.390625
10190.455078
10426.639648
10282.320312
10359.797852
10269.052734
10264.476562
10553.852539
10549.750000
10470.204102
10393.951172
10618.356445
10314.868164
10562.547852
10523.153320
10432.553711
10294.358398
10305.548828
10286.097656
10260.192383
10192.452148
10293.696289
10255.809570
10212.313477
10191.268555
10307.853516
10464.913086
10518.630859
10181.790039
10099.828125
10416.775391
10187.418945
10337.712891
10163.643555
10284.967773
10328.670898
10223.184570
10214.452148
10220.305664
10338.430664
10536.342773
10367.032227
10482.688477
10380.622070
10355.327148
10485.730469
10527.302734
10561.734375
10508.281250
10489.566406
10554.656250
10486.577148
10437.180664
10245.014648
10286.941406
10369.710938
10396.373047
10347.579102
10481.124023
10356.063477
10447.500977
10422.074219
10626.546875
10526.675781
10335.058594
10239.261719
10279.434570
10489.764648
10321.361328
10346.139648
10281.458008
10354.261719
10149.437500
10374.587891
10405.959961
10334.923828
10108.768555
10073.488281
10298.490234
10379.381836
10546.266602
10357.342773
10436.234375
10277.926758
10438.070312
10265.696289
10222.799805
10338.731445
10247.710938
10249.032227
10327.174805
10486.473633
10390.733398
10355.065430
10207.295898
10230.949219
10300.472656
10351.776367
10469.133789
10375.813477
10394.146484
10456.609375
10674.881836
10348.042969
10405.560547
10323.939453
10237.624023
10277.097656
10329.243164
10390.031250
10505.511719
10356.066406
10322.269531
10504.933594
10538.983398
10497.897461
10174.646484
10175.639648
10350.532227
10422.962891
10364.997070
10460.209961
10385.808594
10430.752930
10403.022461
10594.011719
10431.545898
10487.339844
10466.303711
10362.252930
10392.624023
10268.564453
10221.531250
10357.609375
10335.512695
10250.696289
10428.819336
10473.598633
10373.292969
10287.022461
10388.930664
10416.875977
10343.782227
10467.752930
10409.979492
10377.062500
10385.008789
10381.946289
10484.969727
10374.581055
10433.527344
10326.993164
10595.547852
10418.292969
10346.099609
10202.248047
10206.104492
10140.957031
10223.323242
10165.055664
10131.133789
10099.105469
10128.326172
10178.208984
10279.202148
10389.656250
10223.987305
```
