## Supplementary material for "Functional connectivity across the human subcortical auditory system using an autoregressive matrix-Gaussian copula graphical model approach with partial correlations": Code: roi-08_mean_ts.txt

```
11863.150391
11645.412109
11882.715820
11827.251953
11673.400391
11893.331055
11753.219727
11567.183594
11737.291016
11802.503906
11873.639648
11739.381836
11688.291992
11886.461914
11683.303711
11806.353516
11784.534180
11718.880859
11762.251953
11762.528320
11570.686523
11675.602539
11866.342773
11744.999023
11622.687500
11697.178711
11699.719727
11674.636719
11796.165039
11611.882812
11734.283203
11830.760742
11478.179688
11686.916016
11846.074219
11702.291992
11545.273438
11581.539062
11635.815430
11796.929688
11782.990234
11579.635742
11659.468750
11794.414062
11633.423828
11715.540039
11617.779297
11732.204102
11702.972656
11539.733398
11554.524414
11731.797852
11789.603516
11678.662109
11636.131836
11493.978516
11833.273438
11926.237305
11559.474609
11628.384766
11671.312500
11653.215820
11734.201172
11600.320312
11851.949219
11834.125977
11726.230469
11700.388672
11660.021484
11847.962891
11825.474609
11753.083008
11675.612305
11816.483398
11704.876953
11569.089844
11763.365234
12003.241211
11625.156250
11810.662109
11860.864258
11583.299805
11565.242188
11682.511719
11811.103516
11736.715820
11510.631836
11691.739258
11564.709961
11560.991211
11643.224609
11602.647461
11748.553711
11704.252930
11525.752930
11476.048828
11622.958008
11745.986328
11603.093750
11571.062500
11667.475586
11692.794922
11505.342773
11675.096680
11786.722656
11709.179688
11526.561523
11652.928711
11468.649414
11827.675781
11586.372070
11660.586914
11774.525391
11566.232422
11610.277344
11718.518555
11808.022461
11561.108398
11690.835938
11742.638672
11548.974609
11666.521484
11623.346680
11748.958008
11724.007812
11549.707031
11725.368164
11612.336914
11621.367188
11666.658203
11660.139648
11718.800781
11605.896484
11660.812500
11514.633789
11658.826172
11753.113281
11543.684570
11701.403320
11824.373047
11533.350586
11600.011719
11806.821289
11707.679688
11509.540039
11531.761719
11599.863281
11657.583008
11662.736328
11389.715820
11759.437500
11558.892578
11528.595703
11667.241211
11567.445312
11677.565430
11558.966797
11378.150391
11513.175781
11736.597656
11467.054688
11606.197266
11650.854492
11539.141602
11645.758789
11492.833984
11564.993164
11620.706055
11693.672852
11423.903320
11584.642578
11698.950195
11616.516602
11550.242188
11529.928711
11431.186523
11535.758789
11684.909180
11625.149414
11599.849609
11804.201172
11513.954102
11432.459961
11643.462891
11617.428711
11585.287109
11535.111328
11584.097656
11589.749023
11786.029297
11515.091797
11555.648438
11675.929688
11619.815430
11562.135742
11535.257812
11819.962891
11634.888672
11612.229492
11706.968750
11654.000000
11351.372070
11616.290039
11616.127930
11778.980469
11523.622070
11497.584961
11768.394531
11660.833008
11375.482422
11638.116211
11482.201172
11714.520508
11663.403320
11524.940430
11505.465820
11647.343750
11718.030273
11600.312500
11490.587891
11604.404297
11444.996094
11515.576172
11541.164062
11523.441406
11705.331055
11481.972656
11327.427734
11589.009766
11693.613281
11772.880859
11641.007812
11555.352539
11429.054688
11413.645508
11789.063477
11599.510742
11584.420898
11748.855469
11489.199219
11570.144531
11489.512695
11526.677734
11660.441406
11572.583984
11411.005859
11546.368164
11564.622070
11542.601562
11589.845703
11575.408203
11437.343750
11647.602539
11705.532227
11505.657227
11770.554688
11691.358398
11563.840820
11571.748047
11684.979492
11628.638672
11656.673828
11659.154297
11798.579102
11596.313477
11608.060547
11592.681641
11534.363281
11681.422852
11511.970703
11604.417969
11710.313477
11455.820312
11378.663086
11635.180664
11653.362305
11532.580078
11620.494141
11356.059570
11625.222656
11660.101562
11389.657227
11653.051758
11766.667969
11466.865234
11549.720703
11731.066406
11761.335938
11512.003906
11238.122070
11462.878906
11809.196289
11677.560547
11627.809570
11501.727539
11504.522461
11704.943359
11608.084961
11667.096680
11576.631836
11720.718750
11441.020508
11621.775391
11695.918945
11544.180664
11548.333984
11683.600586
11459.329102
11527.849609
11641.829102
11638.665039
11686.275391
11587.565430
11300.319336
11486.210938
11582.048828
11472.006836
11507.600586
11366.461914
11361.032227
11623.834961
11680.346680
11324.863281
11724.200195
11559.992188
11560.122070
11651.458984
11557.173828
11609.271484
11564.922852
11352.248047
11595.325195
11671.592773
11577.430664
11441.946289
11318.457031
11505.811523
11733.866211
11474.693359
11503.900391
11706.455078
11549.819336
11364.599609
11485.183594
11568.037109
11595.093750
11659.284180
11510.114258
11344.351562
11701.111328
11722.256836
11500.047852
11618.310547
11451.206055
11433.939453
11565.808594
11600.741211
11579.702148
11611.282227
11346.012695
11347.295898
11654.220703
11634.010742
11603.510742
11493.836914
11225.083984
11355.279297
11683.584961
11468.451172
11662.550781
11734.095703
11398.658203
11400.493164
11630.725586
11607.440430
11479.043945
11445.733398
11672.345703
11451.314453
11598.308594
11592.538086
11659.743164
11628.784180
11508.752930
11621.267578
11524.860352
11600.750000
11652.645508
11473.628906
11644.396484
11493.252930
11501.811523
11554.573242
11419.913086
11455.624023
11465.311523
11587.782227
11628.572266
11622.587891
11383.900391
11635.791992
11663.085938
11643.552734
11397.888672
11375.982422
11762.410156
11602.006836
11457.603516
11703.269531
11608.830078
11485.052734
11377.464844
11503.019531
11420.872070
11618.714844
11604.429688
11411.284180
11474.445312
11491.423828
11600.452148
11392.608398
11418.747070
11531.070312
11591.787109
11355.823242
11423.357422
11578.946289
11499.333008
11389.991211
11253.499023
11478.403320
11656.030273
11475.038086
11426.257812
11582.989258
11286.864258
11378.732422
11546.972656
11613.841797
11487.187500
11491.387695
11221.925781
11291.580078
11644.457031
11469.698242
11547.775391
11591.118164
11465.100586
11569.847656
11543.231445
11524.719727
11420.925781
11380.672852
11469.096680
11551.912109
11513.304688
11453.904297
11249.811523
11487.822266
11579.133789
11398.483398
11503.193359
11626.106445
11417.685547
11446.983398
11575.029297
11519.643555
11499.749023
11527.811523
11142.974609
11266.532227
11604.726562
11467.009766
11465.960938
11351.508789
11361.294922
11601.802734
11644.668945
11435.208008
11514.429688
11616.248047
11350.943359
11590.764648
11463.045898
11549.647461
11495.688477
11538.103516
11364.955078
11496.824219
11661.087891
11537.581055
11503.123047
11343.840820
11437.230469
11560.219727
11528.936523
11501.253906
11669.708984
11376.255859
11223.111328
11393.277344
11521.623047
11470.458008
11544.327148
11171.086914
11323.308594
11533.114258
11521.538086
11374.033203
11551.714844
11351.001953
11482.209961
11468.306641
11358.313477
11490.683594
11449.246094
11077.905273
11368.641602
11623.627930
11525.637695
11486.806641
11408.157227
11283.897461
11542.498047
11514.045898
11344.933594
11591.663086
11532.886719
11351.306641
11482.943359
11517.110352
11487.232422
11488.590820
11241.441406
11382.458008
11509.211914
11504.881836
11460.903320
11391.033203
11152.971680
11234.032227
11582.621094
11311.955078
11376.435547
11551.657227
11309.398438
11303.633789
11365.965820
11539.589844
11473.049805
11295.156250
11244.013672
11352.225586
11530.969727
11411.527344
11264.153320
11265.819336
11342.229492
11559.749023
11294.357422
11389.019531
11410.500000
11267.874023
11340.267578
11433.373047
11384.909180
11440.918945
11357.416992
11155.195312
11349.577148
11492.458984
11346.334961
11302.947266
11490.720703
11180.961914
11306.250000
11380.306641
11422.189453
11467.795898
11232.532227
10983.513672
11322.749023
11691.987305
11193.231445
11407.594727
11280.156250
11376.986328
11476.167969
11228.268555
11367.642578
11410.116211
11202.022461
11379.176758
11497.599609
11381.285156
11417.573242
11207.034180
11327.053711
11445.954102
11437.611328
11356.289062
11447.375000
11114.040039
11298.388672
11478.623047
11363.499023
11343.392578
11493.909180
11435.160156
11345.612305
11540.253906
11218.302734
11323.819336
11438.128906
11281.406250
11418.871094
11402.033203
11465.967773
11373.759766
11338.010742
11084.403320
11403.475586
11525.319336
11393.079102
11445.800781
11356.689453
11303.638672
11480.062500
11478.691406
11279.006836
11325.242188
11267.199219
11094.097656
11378.074219
11398.048828
11486.323242
11491.726562
11558.791016
11151.547852
11509.389648
11518.916016
11534.678711
11264.024414
11205.864258
11548.167969
11438.662109
11369.209961
11484.292969
11336.243164
11378.612305
11423.111328
11381.247070
11469.794922
11147.524414
11227.354492
11225.916016
11343.468750
11282.001953
11137.198242
11227.681641
11449.683594
11446.962891
11368.775391
11167.386719
11250.679688
11551.962891
11272.753906
11420.846680
11317.683594
11213.089844
11277.630859
11218.690430
11446.534180
11282.221680
11175.404297
11385.708008
11374.791992
11421.471680
11262.243164
11083.076172
10972.138672
11346.446289
11625.512695
11242.860352
11341.748047
11408.419922
11205.978516
11501.142578
11379.330078
11382.951172
11401.666016
11176.933594
11290.900391
11471.625977
11502.164062
11287.824219
11313.534180
11272.884766
11278.764648
11398.627930
11220.550781
11416.123047
11416.576172
11204.982422
11331.864258
11330.208984
11461.330078
11492.563477
11370.490234
11180.430664
11462.089844
11429.420898
11434.083984
11375.980469
11076.736328
11442.358398
11513.387695
11332.049805
11289.763672
11180.389648
11518.917969
11372.226562
11366.167969
11354.657227
11312.683594
11627.881836
11339.605469
11460.519531
11387.940430
11321.458008
11431.335938
11299.091797
11480.231445
11321.941406
11418.281250
11363.753906
11298.641602
11411.208984
11223.492188
11279.880859
11458.188477
11380.405273
11454.294922
11454.397461
11056.642578
10935.335938
11464.631836
11409.759766
11315.731445
11227.793945
11247.280273
11518.435547
11433.909180
11409.357422
11441.402344
11315.724609
11215.093750
11282.670898
11356.492188
11486.012695
11262.645508
11091.835938
11411.842773
11314.885742
11378.197266
11294.855469
11160.135742
11499.602539
11431.978516
11351.366211
11146.325195
11139.712891
11545.147461
11505.288086
11324.335938
11469.553711
11217.382812
11207.226562
11512.905273
11346.139648
11226.547852
11395.951172
11255.691406
11499.584961
11370.341797
11487.829102
11129.978516
11331.342773
11495.545898
11404.022461
11382.970703
11294.240234
11233.260742
11445.496094
11247.987305
11488.533203
11457.274414
11225.233398
11231.346680
11278.130859
11416.541992
11376.691406
11237.623047
11362.926758
11300.800781
11319.112305
11333.565430
11318.547852
11310.298828
11063.369141
11116.186523
11234.602539
11422.290039
11290.904297
11263.772461
11176.386719
11179.229492
11377.347656
11269.930664
11256.073242
11312.282227
11188.977539
11185.678711
11341.292969
11346.528320
11421.344727
11363.839844
11146.764648
11439.586914
11440.858398
11334.820312
11321.011719
11332.790039
11349.300781
11511.340820
11394.525391
11263.380859
11341.523438
11131.139648
11281.250977
11321.275391
11278.127930
11417.350586
11464.434570
11153.915039
11265.481445
11420.607422
11432.376953
11404.635742
11228.501953
11163.829102
11378.715820
11453.920898
11373.211914
11393.457031
11244.165039
11222.860352
11226.930664
11629.262695
11274.505859
11502.299805
11273.423828
11378.114258
11410.436523
11348.466797
11387.042969
11265.483398
11244.487305
11519.679688
11421.910156
11288.458984
11282.541992
11226.146484
11554.422852
11366.405273
11312.774414
11494.844727
11367.459961
11195.823242
11243.195312
11382.076172
11429.429688
11306.410156
11466.687500
11427.929688
11364.090820
11457.299805
11230.547852
11356.518555
11323.369141
11181.227539
11284.325195
11211.583008
11185.800781
11193.610352
11045.905273
11280.750977
11226.649414
11315.836914
11300.867188
```
