## Supplementary material for "Functional connectivity across the human subcortical auditory system using an autoregressive matrix-Gaussian copula graphical model approach with partial correlations": Code: roi-09_mean_ts.txt

```
11177.865234
11039.663086
11219.166992
11141.520508
11003.164062
11246.986328
11095.625000
10912.195312
11012.781250
11140.446289
11188.948242
11041.071289
11135.849609
11102.925781
10926.969727
11092.502930
11258.469727
11116.291016
11229.091797
11127.218750
10890.730469
10923.834961
11171.221680
11113.941406
10977.278320
11148.018555
11026.458984
10922.762695
11141.331055
11077.334961
11115.383789
11170.458008
10870.654297
10887.600586
11164.975586
11113.530273
11034.611328
11034.700195
11034.082031
11021.197266
11146.354492
10863.278320
11079.708984
11075.470703
10900.755859
10953.269531
10939.820312
11086.666016
11132.480469
11004.749023
10863.500000
11108.226562
11056.438477
11094.596680
11016.311523
10905.405273
11114.675781
11167.874023
10934.052734
11086.393555
11081.043945
10970.416016
11037.686523
11137.945312
11170.083008
11152.475586
11131.275391
11010.815430
10998.888672
11082.779297
11138.718750
11063.519531
11144.119141
11084.048828
11023.979492
10960.705078
11007.847656
11232.869141
11015.097656
11013.448242
11101.747070
10889.898438
10806.674805
10926.389648
11247.811523
11046.479492
10975.437500
11127.896484
10886.871094
10839.601562
11006.811523
11073.582031
11050.825195
11038.445312
10986.571289
10942.683594
10900.684570
10887.607422
11045.071289
10957.141602
11104.612305
11030.195312
10836.835938
11013.041992
11133.852539
11062.305664
10980.569336
10934.675781
10856.198242
11079.933594
11017.714844
11056.617188
11046.394531
11041.660156
10874.430664
11028.829102
11069.375977
10963.630859
11088.749023
11121.333008
10883.850586
10929.279297
10978.176758
11101.385742
11045.845703
11033.381836
11144.627930
11033.462891
10880.090820
11113.353516
11008.787109
11126.423828
11040.883789
11068.674805
10987.576172
11034.378906
11195.747070
10955.893555
11059.898438
10978.698242
10846.125000
10887.657227
10975.753906
11034.367188
10935.584961
11060.589844
10924.669922
10917.310547
11063.788086
10864.595703
11008.414062
10975.971680
10936.141602
10950.365234
11048.173828
11079.541992
10999.023438
10863.407227
10792.744141
11040.416016
10927.564453
10907.105469
11010.082031
10810.792969
10978.259766
10892.072266
11055.603516
11102.802734
10949.974609
10819.660156
10928.576172
11042.029297
10969.043945
11055.876953
10953.799805
10852.537109
10812.113281
11138.877930
10954.593750
11033.886719
11102.429688
10938.569336
10892.712891
11039.602539
10955.490234
10971.355469
11012.736328
11010.295898
10936.124023
11036.248047
11054.522461
11049.403320
11051.378906
11029.533203
11043.320312
10894.445312
11134.266602
11211.270508
10996.248047
11022.783203
11080.764648
10887.841797
10966.447266
10997.324219
11091.165039
11000.986328
10850.478516
11164.987305
11080.833984
10888.425781
10923.361328
11015.534180
10951.927734
11045.102539
10996.822266
10875.966797
11027.731445
11050.688477
10881.541016
10988.176758
11076.528320
10927.778320
10913.207031
11009.867188
10999.164062
10991.145508
10891.325195
10787.770508
10989.930664
11065.844727
11080.028320
10952.592773
10978.366211
10962.507812
10807.898438
11036.649414
10962.760742
10895.576172
10915.990234
10887.186523
10875.583984
10858.759766
10855.185547
10870.465820
10934.621094
10980.433594
11020.923828
10904.820312
10994.422852
10836.208008
10988.811523
10853.887695
10868.603516
10877.030273
10861.525391
11121.820312
11111.333008
11061.766602
11082.290039
10930.918945
10895.062500
11048.962891
11022.376953
11021.525391
10957.994141
10977.729492
10999.423828
10896.523438
10963.469727
10919.476562
10992.174805
10921.152344
10879.110352
10857.030273
11014.166016
11068.540039
10859.045898
10967.507812
10924.618164
10842.589844
10996.464844
10869.781250
11047.570312
11082.656250
10883.016602
10943.697266
11148.793945
11037.962891
10920.308594
10823.309570
10750.791016
11050.377930
11072.437500
10889.601562
10868.750000
10834.404297
11060.500977
10968.837891
11008.491211
11029.240234
11189.638672
10879.570312
10941.863281
11025.787109
10890.731445
10879.607422
10965.049805
10835.936523
10862.170898
10951.748047
11040.670898
10942.624023
10915.454102
10791.876953
10844.735352
10911.988281
10915.803711
10886.494141
10838.477539
10791.001953
10927.327148
11070.949219
10937.449219
11127.521484
11003.909180
10888.398438
10965.863281
10939.561523
10990.277344
10882.520508
10746.302734
10961.724609
11007.082031
10946.702148
10803.540039
10855.889648
10841.534180
11043.884766
10997.375977
10930.876953
10938.931641
11015.196289
10826.613281
11024.700195
10981.122070
10977.168945
11056.253906
10891.896484
10772.413086
10924.356445
11068.214844
10797.292969
10896.250977
10915.851562
10837.113281
10953.880859
10934.331055
10961.601562
10977.614258
10908.056641
10815.806641
11068.591797
11024.652344
11052.331055
10939.803711
10649.563477
10751.035156
11045.470703
10815.860352
10971.165039
10843.427734
10838.246094
10800.872070
10925.214844
10986.712891
10804.433594
10865.369141
10938.187500
10740.811523
10819.279297
10915.648438
10903.125977
10936.025391
10895.762695
10812.839844
10785.316406
10795.625977
10860.883789
10902.864258
10915.208008
10869.049805
10810.529297
10898.993164
10812.201172
10770.790039
10886.337891
10991.980469
10939.790039
10866.949219
10863.458008
11009.054688
10971.083984
10920.164062
10863.044922
10714.482422
10973.272461
10961.799805
10918.784180
10994.750000
10949.073242
10890.275391
10710.550781
10768.835938
10812.291016
10776.060547
10801.922852
10802.410156
10871.992188
10788.593750
10936.993164
10995.961914
10874.852539
10851.562500
10891.108398
10839.769531
10762.048828
10959.465820
10887.146484
10834.656250
10724.977539
10831.574219
10937.731445
10772.025391
10814.613281
10864.186523
10776.052734
10763.583984
10973.753906
10982.415039
10909.388672
10808.141602
10691.099609
10778.918945
11043.928711
10869.385742
10886.711914
10944.211914
10775.372070
10921.998047
10762.235352
10910.166992
10809.137695
10602.167969
10923.617188
10884.971680
10908.833008
10797.928711
10677.294922
10825.378906
10912.176758
10726.855469
10875.147461
10859.779297
10885.822266
10878.808594
11068.972656
10905.291016
10858.053711
10848.935547
10684.426758
10682.060547
10966.075195
10860.398438
10729.580078
10707.512695
10713.487305
10878.090820
10906.591797
10806.788086
10853.646484
10883.858398
10707.977539
10889.375977
10890.926758
10841.711914
10876.311523
10918.939453
10635.950195
10777.756836
11011.416992
10839.750000
10843.428711
10790.306641
10667.240234
10957.888672
10867.521484
10743.266602
10879.581055
10838.198242
10757.582031
10928.284180
10846.055664
10752.517578
10818.778320
10754.448242
10591.048828
10882.091797
10729.434570
10710.855469
10776.730469
10680.785156
10757.316406
10847.137695
10722.302734
10839.259766
10761.540039
10602.347656
10641.387695
10924.858398
10787.998047
10865.459961
10785.116211
10735.794922
10760.335938
10858.216797
10706.596680
10832.204102
10756.527344
10675.125977
10850.361328
10748.929688
10777.292969
10837.136719
10639.146484
10687.083008
10900.992188
10872.949219
10923.139648
10764.232422
10736.014648
10823.564453
11143.616211
10858.729492
10747.199219
10945.631836
10841.458008
10825.768555
10877.093750
10842.531250
10871.849609
10657.415039
10616.611328
10753.146484
10841.798828
10830.677734
10738.496094
10690.631836
10652.145508
10841.027344
10692.637695
10700.958984
10775.160156
10664.603516
10624.782227
10816.127930
10892.761719
10768.563477
10835.368164
10789.835938
10699.426758
10854.849609
10657.014648
10642.518555
10835.170898
10638.755859
10642.025391
10792.343750
10732.606445
10749.342773
10805.280273
10614.416992
10583.993164
11095.428711
10713.913086
10808.898438
10724.701172
10665.041992
10836.707031
10728.399414
10721.853516
10651.163086
10589.630859
10762.281250
10781.389648
10706.816406
10750.194336
10678.023438
10614.815430
10829.251953
10842.335938
10900.173828
10877.271484
10650.839844
10721.744141
10907.041992
10634.224609
10732.572266
10778.335938
10741.267578
10795.764648
10853.544922
10692.577148
10822.068359
10861.933594
10617.641602
10659.492188
10862.056641
10846.266602
10797.736328
10714.543945
10605.368164
10641.416992
10874.323242
10740.322266
10725.777344
10770.875977
10721.573242
10850.363281
10838.206055
10689.395508
10661.844727
10778.916992
10672.075195
10757.131836
10838.236328
10878.123047
10776.613281
10987.772461
10755.600586
10991.646484
10808.883789
10901.250000
10710.667969
10577.654297
10953.874023
10949.246094
10659.530273
10765.691406
10813.875000
10708.056641
10773.476562
10672.429688
10799.676758
10760.549805
10662.079102
10618.007812
10715.081055
10642.627930
10628.108398
10576.914062
10886.880859
10671.009766
10829.264648
10566.273438
10594.645508
10770.777344
10737.636719
10723.439453
10728.395508
10626.358398
10771.533203
10688.450195
10804.148438
10710.614258
10602.050781
10695.431641
10708.409180
10739.520508
10629.986328
10627.355469
10520.131836
10665.791016
10966.935547
10680.646484
10671.966797
10769.069336
10625.747070
10766.679688
10637.673828
10744.506836
10785.458008
10676.474609
10724.126953
10790.209961
10731.597656
10783.562500
10813.273438
10811.490234
10760.991211
10805.181641
10781.564453
10655.564453
10803.169922
10662.811523
10674.009766
10691.774414
10851.143555
10756.977539
10733.806641
10724.160156
10797.447266
10826.071289
10868.337891
10797.180664
10670.457031
10866.184570
10791.418945
10801.104492
10725.855469
10651.372070
10882.016602
10814.361328
10660.428711
10783.316406
10592.986328
11099.904297
10946.981445
10894.491211
10848.123047
10728.334961
10887.523438
10778.584961
10824.940430
10733.664062
10772.070312
10845.937500
10651.758789
10710.333984
10699.372070
10623.079102
10846.952148
10869.635742
10866.663086
10764.494141
10708.376953
10664.290039
10957.846680
10972.623047
10609.966797
10803.032227
10659.186523
10785.468750
10873.642578
10737.324219
10751.412109
10754.615234
10687.486328
10788.940430
10761.800781
10876.771484
10742.698242
10576.189453
10882.638672
10706.435547
10730.897461
10762.193359
10597.549805
10889.939453
10873.531250
10733.398438
10800.606445
10575.369141
10923.119141
10884.179688
10849.273438
10940.243164
10831.740234
10708.038086
10866.369141
10770.081055
10737.157227
10802.750977
10594.327148
10829.041992
10768.458008
10861.196289
10644.468750
10800.871094
10945.091797
10767.065430
10787.481445
10828.052734
10678.689453
10885.854492
10761.930664
10791.689453
10898.895508
10691.711914
10664.506836
10817.021484
10793.466797
10653.868164
10727.417969
10686.949219
10693.099609
10777.626953
10742.499023
10730.829102
10610.333984
10608.301758
10626.509766
10620.907227
10806.225586
10823.014648
10626.556641
10648.561523
10617.406250
10964.437500
10600.135742
10583.899414
10709.167969
10762.018555
10732.521484
10803.134766
10774.854492
10818.501953
10875.814453
10602.012695
10749.648438
10827.054688
10851.898438
10771.699219
10709.707031
10758.179688
10917.534180
10809.157227
10703.792969
10822.242188
10633.297852
10665.618164
10830.142578
10628.667969
10837.778320
10934.106445
10721.724609
10672.990234
10978.845703
10794.124023
10846.127930
10804.602539
10650.336914
10860.936523
10755.252930
10800.798828
10807.687500
10695.619141
10780.580078
10774.380859
10975.205078
10777.160156
10792.632812
10799.138672
10721.157227
10921.952148
10696.997070
10731.415039
10683.010742
10755.700195
10892.082031
10845.439453
10650.030273
10775.829102
10610.166016
10835.845703
10768.851562
10791.263672
10949.200195
10900.027344
10672.868164
10766.909180
10836.251953
10912.545898
10801.685547
10730.950195
10856.327148
10694.469727
10898.013672
10752.138672
10801.764648
10703.538086
10617.327148
10737.125977
10663.132812
10678.813477
10780.915039
10566.514648
10787.855469
10612.422852
10796.311523
10723.751953
```
