## Supplementary material for "Functional connectivity across the human subcortical auditory system using an autoregressive matrix-Gaussian copula graphical model approach with partial correlations": Code: roi-10_mean_ts.txt

```
9927.663086
9706.005859
9776.117188
9843.150391
9801.079102
9865.291992
9800.207031
9880.387695
9815.798828
9803.180664
9813.663086
9722.522461
9846.776367
9735.977539
9883.110352
9735.306641
9964.593750
9863.466797
9845.316406
9805.505859
9755.999023
9842.753906
9815.167969
9854.235352
9621.423828
9831.466797
9865.223633
9791.599609
9762.506836
9701.045898
9637.955078
9701.126953
9770.097656
9732.789062
9654.916016
9831.621094
9757.095703
9753.097656
9739.381836
9784.292969
9796.919922
9673.031250
9738.525391
9793.069336
9670.574219
9821.863281
9821.480469
9853.492188
9872.496094
9903.655273
9847.182617
9791.452148
9726.125000
9848.792969
9733.761719
9893.915039
9932.571289
9796.020508
9844.254883
9846.218750
9900.347656
9821.886719
9752.248047
9889.006836
9865.449219
9823.081055
9866.998047
9959.601562
9868.238281
9830.957031
9753.395508
9811.489258
9843.358398
10034.839844
10005.112305
9854.438477
9807.222656
9881.175781
9865.848633
9759.305664
9844.791992
9887.192383
9825.182617
9729.189453
9822.229492
9811.022461
9845.419922
9886.320312
9834.414062
9841.073242
9830.470703
9862.664062
9894.006836
9843.991211
9920.145508
10015.667969
9802.739258
9884.276367
9798.200195
9754.273438
9890.125000
9785.883789
9934.022461
9860.959961
9748.055664
9937.279297
9870.616211
9949.479492
9733.116211
9829.963867
9864.100586
9707.222656
9835.398438
9815.388672
9740.893555
9865.928711
9732.694336
9849.120117
9884.526367
9761.335938
9866.532227
9755.624023
9762.321289
9797.475586
9803.402344
9965.558594
9872.543945
9884.727539
9923.652344
9761.053711
9799.039062
9820.543945
9762.137695
9776.375977
9871.665039
9917.195312
9865.582031
9833.124023
9872.803711
9810.701172
9824.378906
9833.430664
9806.116211
9858.788086
9806.011719
9874.018555
9740.158203
9777.861328
9779.071289
9817.264648
9713.773438
9752.836914
9938.803711
9779.235352
9869.306641
9879.023438
9827.866211
9809.918945
9857.262695
9826.121094
9828.217773
9723.025391
9786.506836
9867.469727
9790.378906
9860.106445
9812.107422
9926.076172
9836.606445
9942.487305
9915.587891
9832.726562
9904.479492
9897.176758
9865.520508
9866.089844
9847.770508
9869.762695
9860.373047
9949.263672
9938.786133
9871.126953
9774.616211
9834.530273
9913.333008
9821.913086
9810.630859
10002.363281
9842.425781
9941.512695
9905.410156
9808.741211
9852.494141
9834.889648
9876.198242
10005.716797
9835.594727
9793.132812
9824.962891
9815.067383
9780.954102
9809.219727
9877.605469
10046.579102
9946.595703
9919.335938
9926.116211
9748.702148
9897.898438
9634.959961
9723.285156
9731.769531
9751.783203
9935.688477
9855.886719
9933.608398
9762.488281
9853.214844
9921.967773
9875.095703
9705.902344
9956.847656
9843.285156
9926.223633
9795.451172
9932.314453
9746.905273
9751.039062
9692.391602
9898.145508
9900.710938
9953.959961
9833.785156
9729.729492
9604.015625
9877.267578
9821.006836
9845.076172
9698.040039
9836.473633
9763.069336
9784.039062
9782.538086
9692.986328
9845.787109
9964.336914
10048.012695
9901.274414
9768.351562
9811.121094
9943.082031
9887.582031
9787.742188
9857.121094
9899.363281
9920.101562
9936.433594
9867.191406
9965.238281
9876.088867
9915.607422
9772.205078
9958.461914
9861.567383
9907.099609
9873.029297
9932.588867
9916.731445
9931.550781
9803.038086
9856.871094
9834.644531
9931.979492
10057.088867
9925.869141
9706.234375
9761.966797
9928.482422
9881.216797
9897.700195
9901.898438
9777.875000
9910.431641
9904.526367
9951.351562
9827.939453
9808.420898
9921.848633
9740.573242
9823.638672
9897.586914
10033.420898
9872.861328
9941.191406
9888.351562
9939.158203
9843.641602
9891.404297
9805.362305
9976.571289
10019.331055
9970.361328
9862.783203
10022.458008
9891.446289
9878.605469
9864.710938
9883.445312
9874.742188
9947.050781
9990.682617
9735.206055
9863.183594
9781.628906
9908.261719
9762.077148
9997.710938
9874.043945
9881.663086
9824.530273
9970.854492
9996.426758
9905.638672
9919.805664
10002.143555
9926.250977
9903.553711
9913.395508
9879.755859
9869.500000
9864.044922
9855.117188
9835.733398
9871.805664
9871.743164
9883.222656
9992.875977
9940.582031
9901.495117
9962.084961
10098.723633
10093.503906
9930.299805
10003.173828
9880.712891
9829.381836
9703.157227
9837.811523
9834.680664
10011.976562
9930.370117
10029.112305
9884.966797
9788.618164
9875.016602
9893.834961
9919.428711
9873.562500
9872.220703
9959.475586
10039.774414
9929.919922
9908.536133
9860.638672
9840.816406
9893.888672
9949.730469
9897.557617
9968.540039
9887.886719
10003.773438
9908.850586
9764.693359
9844.417969
9795.238281
9741.443359
9804.130859
9743.352539
9650.140625
9879.804688
9899.248047
9943.848633
9854.831055
9811.682617
9929.960938
9862.017578
9757.800781
9993.404297
9951.195312
9847.594727
9872.951172
9917.020508
9707.870117
9813.392578
9845.554688
9847.541992
9881.136719
9718.012695
9811.789062
9914.318359
9853.273438
9904.380859
9832.489258
9944.155273
9863.944336
9706.616211
9707.923828
9754.668945
9969.930664
9949.313477
9947.918945
9982.672852
9862.591797
9754.585938
9979.220703
9889.551758
9982.586914
9946.394531
9982.987305
9983.543945
9935.369141
9911.897461
9828.683594
9783.398438
9837.861328
10055.129883
10118.517578
9901.135742
9866.800781
10036.948242
9994.332031
9880.955078
9823.535156
9813.117188
9923.389648
9896.568359
9948.407227
9954.306641
9965.861328
10097.667969
9993.955078
9978.172852
9887.196289
9876.217773
9912.680664
9949.516602
9847.996094
9805.870117
9903.650391
9888.981445
9763.655273
9867.219727
9665.540039
9809.170898
9729.649414
9787.708008
9786.164062
9949.020508
9876.374023
9819.726562
9862.692383
9850.643555
9860.225586
9842.055664
9858.186523
9963.298828
9789.912109
9801.310547
9880.494141
9924.430664
9839.211914
10009.919922
9910.820312
9950.861328
9869.386719
9836.069336
9969.564453
10022.650391
10034.735352
9877.142578
9854.566406
9922.381836
9890.656250
9976.810547
9909.047852
9892.354492
9899.750000
9955.013672
9872.356445
9810.894531
9871.144531
10058.662109
9876.432617
9822.737305
9939.083008
10127.291992
9973.182617
9943.738281
10003.682617
9916.099609
9751.891602
9679.478516
9727.750000
9756.699219
9781.932617
9786.883789
9755.385742
9942.669922
9909.799805
9848.925781
9938.263672
9823.875000
9758.719727
9952.307617
9765.756836
9987.477539
9919.539062
9813.983398
9952.293945
9808.777344
9972.386719
9857.073242
9897.557617
9866.629883
10008.073242
10009.352539
9815.798828
9965.992188
9905.358398
9799.393555
9935.213867
9947.089844
9884.223633
9909.419922
9926.397461
10033.604492
10054.750000
9935.693359
9994.450195
9906.304688
10005.407227
10061.681641
9965.313477
9876.191406
9708.265625
9913.220703
9796.114258
9778.637695
9844.475586
9801.010742
9858.536133
9987.387695
9933.057617
9907.936523
10017.848633
9864.204102
10006.722656
9837.011719
9831.039062
9813.654297
9963.891602
9833.882812
9916.611328
10003.041992
9988.708008
9897.744141
9943.530273
9989.683594
9992.327148
9941.962891
9805.647461
9961.748047
9746.277344
9828.907227
10078.470703
9894.633789
9922.887695
9920.392578
9952.791992
9916.695312
9911.189453
10056.496094
10022.317383
9874.922852
9906.799805
9824.579102
9815.957031
10008.915039
10094.105469
9953.264648
10071.280273
10023.422852
9997.354492
9922.849609
9918.807617
9992.417969
9986.389648
9830.105469
9907.602539
10039.587891
9987.523438
10009.951172
9986.678711
9902.406250
10023.914062
10006.400391
9961.986328
10021.851562
9912.082031
9892.246094
10088.798828
9867.617188
9876.218750
9882.571289
9905.219727
9884.500000
9892.370117
10074.412109
10028.254883
9980.303711
9985.839844
9824.888672
9941.011719
9956.571289
10003.161133
9983.301758
9998.576172
10020.958008
10077.899414
10091.760742
9974.666992
10180.513672
10142.291992
10154.414062
10084.612305
10173.157227
9851.854492
10046.507812
9934.512695
9833.093750
10084.598633
9742.018555
9994.135742
9930.868164
10009.891602
9887.847656
9990.044922
9868.708008
9770.395508
9786.378906
9766.769531
9696.432617
9819.195312
9871.806641
9697.324219
9827.147461
9714.750000
9781.343750
9886.356445
9837.986328
9834.829102
9922.539062
9835.550781
9791.187500
9808.120117
9807.626953
9840.530273
9838.130859
9829.787109
9902.832031
9805.285156
9866.682617
9768.145508
9892.012695
9964.491211
9760.966797
9911.712891
9863.776367
9942.739258
9919.356445
9911.685547
9989.886719
9895.108398
9822.395508
10011.330078
9893.887695
9716.905273
9745.592773
9833.739258
9931.424805
9960.874023
10000.712891
9924.380859
10080.673828
10054.258789
10006.212891
10012.601562
10084.580078
10079.573242
9992.816406
10031.320312
9947.739258
9975.599609
9956.482422
9898.612305
9850.407227
9808.232422
9947.656250
9904.332031
10003.161133
9969.108398
9937.329102
9917.520508
9872.970703
9895.869141
10017.037109
10086.729492
9988.295898
9865.668945
9896.529297
9806.226562
9830.657227
9953.707031
9986.812500
9946.668945
9934.824219
9857.091797
9961.455078
9925.387695
10023.045898
9955.649414
9932.258789
9829.841797
9926.733398
9982.857422
10012.982422
9909.772461
9893.675781
10192.941406
9984.624023
9979.889648
10128.135742
10076.163086
9931.236328
9881.545898
10131.356445
9758.544922
9827.347656
9722.450195
9684.498047
9802.777344
9696.370117
9868.260742
9725.035156
9853.386719
9822.736328
9984.766602
9938.842773
9893.095703
9812.273438
9946.549805
10063.016602
9847.862305
9929.588867
9852.411133
9820.185547
9924.781250
9878.535156
9998.433594
9979.663086
9949.858398
9900.623047
10133.861328
10052.299805
9991.812500
10087.878906
10059.604492
9931.737305
10098.269531
10066.566406
9949.976562
9990.689453
9855.500000
10110.093750
9855.305664
9760.991211
9884.107422
9940.420898
10008.616211
9912.337891
9920.024414
9957.649414
9921.172852
9943.251953
9832.983398
9808.257812
9761.054688
9866.914062
9863.523438
9689.129883
9726.316406
9843.689453
9676.415039
9736.979492
9765.385742
9873.335938
9724.313477
9815.445312
9812.411133
9918.555664
9860.935547
9969.437500
9923.208008
9844.229492
9959.008789
9975.522461
9892.151367
9892.047852
9764.235352
9751.468750
9830.087891
9905.211914
9927.480469
9920.748047
9972.382812
9870.207031
9868.898438
9852.360352
10100.560547
9771.873047
9933.824219
9875.693359
9948.538086
10006.711914
10165.011719
9945.739258
10007.608398
10014.845703
9911.394531
9896.826172
9963.851562
9883.482422
9924.687500
9906.518555
10085.977539
9991.597656
10053.592773
10022.983398
10048.589844
10084.441406
9957.013672
9891.681641
9881.147461
10028.777344
10169.666992
10008.018555
10072.498047
10198.746094
10146.504883
9962.214844
10014.783203
9917.073242
9952.321289
9789.235352
9820.714844
9778.669922
9963.498047
9968.511719
10027.644531
10085.786133
9908.093750
9867.499023
9955.944336
10096.260742
9955.468750
10035.106445
10080.862305
10083.303711
10316.873047
9982.636719
9955.282227
9886.999023
9820.426758
9804.404297
9795.027344
9850.174805
9955.597656
9889.041992
9757.824219
9729.705078
9911.843750
9732.950195
9801.712891
9898.174805
9956.389648
10090.620117
9945.899414
9978.003906
10145.014648
9983.830078
```
