## Supplementary material for "Functional connectivity across the human subcortical auditory system using an autoregressive matrix-Gaussian copula graphical model approach with partial correlations": Code: roi-11_mean_ts.txt

```
9554.104492
9373.552734
9487.512695
9586.375000
9480.075195
9647.814453
9661.412109
9519.183594
9504.481445
9457.584961
9520.395508
9474.952148
9461.056641
9349.464844
9498.869141
9390.543945
9453.595703
9551.735352
9446.519531
9506.060547
9545.914062
9526.440430
9437.306641
9468.644531
9366.591797
9585.780273
9417.743164
9486.274414
9502.857422
9549.365234
9475.590820
9471.744141
9496.625977
9439.341797
9456.742188
9470.619141
9438.125000
9422.208984
9358.036133
9432.884766
9587.660156
9491.899414
9480.251953
9490.383789
9504.551758
9473.797852
9436.107422
9394.018555
9492.116211
9428.168945
9330.931641
9413.719727
9535.796875
9602.816406
9442.109375
9453.650391
9433.927734
9555.032227
9537.728516
9416.720703
9450.375977
9480.270508
9489.341797
9474.746094
9549.351562
9473.047852
9538.515625
9567.537109
9441.245117
9669.819336
9636.412109
9572.157227
9555.113281
9640.528320
9663.118164
9473.103516
9561.064453
9480.325195
9473.299805
9414.616211
9527.598633
9509.741211
9532.264648
9506.636719
9580.262695
9492.176758
9479.721680
9402.547852
9415.006836
9525.737305
9417.313477
9525.792969
9553.122070
9457.367188
9432.790039
9542.670898
9364.210938
9492.649414
9454.364258
9473.978516
9457.592773
9556.486328
9458.611328
9549.500977
9520.175781
9608.525391
9569.282227
9623.885742
9533.734375
9450.427734
9482.791992
9471.377930
9335.060547
9514.076172
9413.809570
9465.285156
9483.320312
9478.617188
9474.304688
9381.716797
9506.291992
9574.699219
9533.308594
9583.624023
9457.012695
9698.888672
9455.617188
9529.561523
9559.770508
9545.879883
9440.374023
9477.069336
9493.241211
9487.835938
9452.830078
9514.246094
9457.356445
9544.574219
9458.284180
9381.322266
9530.190430
9535.140625
9374.265625
9521.962891
9528.497070
9482.089844
9385.143555
9420.415039
9460.073242
9431.263672
9489.625000
9407.346680
9478.504883
9445.728516
9574.566406
9485.314453
9481.953125
9431.311523
9322.216797
9336.587891
9426.393555
9432.091797
9333.294922
9378.623047
9387.472656
9460.824219
9542.271484
9589.878906
9586.137695
9499.931641
9469.148438
9554.306641
9434.576172
9396.410156
9413.747070
9435.670898
9426.788086
9544.388672
9527.663086
9569.820312
9463.881836
9484.050781
9554.965820
9502.762695
9487.590820
9596.480469
9438.402344
9475.465820
9490.504883
9551.370117
9591.404297
9553.285156
9532.074219
9499.750977
9486.385742
9578.707031
9551.741211
9528.704102
9424.583008
9547.561523
9578.715820
9494.939453
9394.205078
9583.460938
9621.447266
9634.794922
9532.911133
9550.265625
9342.848633
9393.770508
9477.430664
9394.808594
9543.348633
9553.502930
9460.378906
9444.458008
9435.327148
9488.387695
9536.454102
9430.026367
9471.470703
9566.033203
9356.630859
9471.323242
9412.087891
9410.304688
9436.454102
9474.312500
9522.216797
9510.930664
9589.904297
9599.178711
9391.600586
9463.595703
9586.760742
9464.951172
9500.050781
9544.222656
9382.261719
9288.072266
9344.820312
9477.003906
9491.823242
9527.290039
9520.910156
9648.225586
9565.873047
9521.622070
9547.826172
9419.301758
9341.670898
9429.184570
9440.932617
9453.912109
9543.040039
9646.743164
9624.680664
9562.472656
9595.668945
9493.891602
9466.460938
9520.764648
9451.949219
9554.166016
9477.980469
9476.557617
9510.595703
9560.902344
9507.668945
9628.039062
9540.568359
9507.095703
9575.211914
9591.816406
9565.534180
9515.720703
9625.746094
9522.958008
9476.750977
9372.436523
9494.830078
9542.884766
9648.530273
9508.252930
9553.711914
9498.650391
9490.106445
9358.657227
9318.563477
9533.341797
9584.447266
9575.544922
9450.306641
9577.322266
9448.691406
9470.403320
9475.980469
9656.873047
9635.308594
9518.039062
9599.744141
9579.315430
9464.927734
9481.038086
9529.892578
9563.183594
9482.812500
9415.654297
9480.014648
9619.429688
9499.703125
9517.685547
9554.038086
9363.965820
9481.520508
9429.316406
9448.110352
9532.813477
9552.550781
9560.855469
9498.313477
9640.758789
9640.000977
9628.792969
9555.114258
9583.063477
9511.566406
9467.563477
9513.507812
9534.211914
9569.737305
9583.133789
9537.466797
9508.704102
9593.058594
9503.913086
9445.931641
9514.820312
9507.858398
9668.742188
9689.658203
9615.266602
9583.000000
9523.151367
9493.625000
9464.560547
9442.603516
9427.610352
9431.290039
9385.770508
9542.472656
9539.273438
9453.801758
9436.371094
9496.276367
9538.932617
9655.686523
9625.569336
9537.662109
9605.985352
9547.545898
9536.612305
9470.629883
9499.672852
9511.940430
9402.790039
9488.950195
9511.684570
9664.675781
9580.600586
9632.316406
9533.282227
9461.054688
9570.998047
9397.787109
9307.956055
9604.788086
9442.208984
9526.799805
9477.806641
9518.920898
9534.190430
9545.513672
9465.778320
9561.692383
9443.442383
9553.004883
9529.005859
9607.587891
9586.714844
9516.681641
9468.216797
9521.252930
9479.258789
9516.254883
9550.638672
9558.517578
9576.077148
9527.714844
9599.172852
9461.861328
9533.384766
9502.150391
9568.907227
9665.162109
9511.525391
9491.676758
9504.097656
9562.713867
9578.416992
9347.249023
9553.261719
9503.143555
9445.614258
9455.611328
9451.693359
9562.076172
9483.829102
9511.549805
9424.527344
9375.679688
9405.955078
9458.431641
9574.916992
9506.854492
9522.587891
9555.150391
9480.341797
9499.581055
9509.112305
9468.834961
9491.062500
9495.974609
9470.976562
9589.350586
9514.438477
9634.541992
9552.436523
9587.019531
9482.929688
9457.979492
9499.045898
9343.893555
9461.155273
9433.492188
9551.915039
9477.410156
9413.741211
9401.834961
9392.614258
9416.905273
9392.576172
9432.168945
9501.801758
9507.777344
9320.439453
9342.647461
9405.262695
9383.977539
9486.502930
9452.857422
9496.244141
9445.316406
9661.249023
9398.750000
9469.284180
9436.442383
9417.835938
9376.953125
9487.653320
9411.752930
9513.208984
9524.604492
9589.311523
9550.943359
9512.032227
9563.371094
9661.100586
9672.652344
9609.976562
9456.104492
9532.867188
9486.238281
9528.975586
9669.040039
9555.727539
9556.902344
9480.611328
9399.205078
9486.117188
9379.975586
9470.071289
9544.590820
9449.685547
9492.410156
9568.017578
9776.361328
9620.867188
9483.047852
9483.075195
9281.795898
9366.158203
9376.831055
9349.360352
9327.162109
9412.332031
9370.800781
9496.032227
9475.326172
9499.742188
9421.383789
9479.235352
9428.912109
9492.917969
9495.002930
9412.062500
9469.868164
9435.511719
9569.305664
9472.197266
9432.304688
9327.946289
9478.197266
9356.157227
9527.182617
9574.339844
9487.299805
9421.806641
9462.354492
9395.327148
9475.602539
9523.296875
9445.242188
9395.900391
9598.485352
9529.766602
9421.321289
9608.684570
9537.575195
9620.835938
9560.017578
9556.887695
9531.368164
9530.750977
9338.598633
9380.470703
9347.953125
9378.234375
9316.759766
9464.444336
9344.934570
9450.379883
9342.739258
9506.247070
9527.825195
9521.113281
9465.083008
9390.545898
9271.000977
9276.474609
9337.321289
9497.888672
9371.032227
9468.310547
9583.436523
9343.240234
9438.500977
9428.308594
9350.189453
9478.380859
9449.984375
9333.341797
9298.614258
9295.059570
9266.162109
9390.373047
9586.201172
9533.207031
9517.480469
9570.933594
9445.419922
9452.414062
9510.430664
9441.467773
9483.858398
9440.733398
9317.686523
9383.141602
9353.762695
9455.099609
9534.292969
9515.833984
9513.742188
9460.270508
9359.583008
9349.667969
9365.601562
9437.487305
9397.775391
9496.507812
9520.372070
9508.996094
9571.123047
9444.854492
9530.726562
9371.659180
9433.750977
9383.615234
9368.777344
9454.637695
9583.160156
9464.403320
9420.804688
9488.820312
9428.129883
9415.570312
9487.490234
9492.039062
9544.637695
9318.649414
9413.724609
9375.712891
9481.337891
9327.541992
9418.437500
9360.537109
9368.333984
9620.883789
9477.897461
9550.242188
9472.756836
9457.133789
9507.412109
9526.041992
9534.515625
9614.859375
9533.737305
9461.724609
9425.511719
9349.258789
9386.536133
9264.640625
9369.295898
9351.417969
9345.516602
9435.832031
9483.143555
9394.727539
9388.914062
9386.192383
9374.251953
9316.923828
9369.956055
9191.170898
9241.220703
9258.072266
9338.819336
9353.548828
9296.860352
9406.721680
9421.880859
9457.975586
9273.131836
9279.756836
9322.509766
9348.360352
9399.363281
9492.038086
9338.520508
9345.857422
9299.241211
9358.941406
9312.993164
9343.296875
9388.340820
9365.140625
9363.683594
9401.226562
9369.939453
9476.618164
9502.094727
9361.604492
9400.045898
9410.766602
9284.646484
9238.893555
9299.680664
9420.133789
9368.796875
9445.243164
9365.318359
9333.431641
9394.444336
9535.145508
9592.588867
9518.882812
9707.845703
9610.886719
9517.033203
9545.430664
9453.670898
9334.385742
9329.411133
9398.179688
9269.877930
9415.748047
9394.105469
9415.791016
9329.369141
9533.454102
9456.542969
9386.207031
9420.306641
9385.024414
9401.082031
9386.022461
9535.428711
9521.729492
9361.349609
9452.638672
9349.731445
9482.723633
9543.357422
9352.463867
9409.153320
9638.567383
9485.917969
9539.840820
9502.767578
9445.487305
9441.224609
9445.740234
9358.342773
9368.208984
9264.955078
9302.772461
9511.672852
9360.107422
9387.695312
9446.573242
9498.975586
9452.108398
9524.439453
9614.471680
9548.802734
9436.956055
9387.809570
9428.901367
9342.965820
9290.603516
9274.819336
9267.617188
9296.109375
9237.492188
9432.261719
9197.791016
9422.559570
9357.162109
9404.252930
9369.875977
9418.480469
9387.481445
9397.744141
9444.915039
9307.763672
9365.517578
9367.963867
9467.658203
9482.506836
9501.692383
9498.837891
9594.739258
9475.542969
9534.644531
9685.236328
9577.201172
9523.273438
9629.077148
9537.374023
9540.980469
9477.658203
9393.734375
9576.320312
9321.437500
9267.426758
9359.736328
9406.834961
9450.493164
9477.175781
9473.767578
9582.059570
9568.990234
9410.236328
9400.913086
9356.246094
9269.294922
9309.753906
9323.424805
9337.984375
9374.298828
9407.556641
9315.925781
9432.029297
9285.959961
9328.648438
9343.582031
9463.347656
9289.530273
9371.919922
9320.338867
9386.777344
9412.749023
9424.089844
9494.679688
9465.180664
9419.268555
9347.863281
9371.264648
9215.141602
9387.883789
9304.630859
9289.083008
9523.194336
9362.512695
9504.960938
9424.089844
9416.433594
9416.153320
9336.432617
9392.532227
9362.389648
9363.290039
9440.070312
9457.265625
9576.875000
9635.152344
9467.231445
9441.967773
9284.892578
9256.786133
9361.458984
9329.872070
9424.700195
9468.098633
9477.213867
9545.366211
9412.941406
9439.169922
9464.861328
9277.124023
9422.676758
9419.319336
9543.330078
9566.840820
9591.086914
9573.068359
9606.544922
9606.676758
9572.517578
9529.144531
9430.512695
9397.551758
9247.740234
9382.247070
9371.116211
9447.766602
9413.425781
9371.970703
9359.851562
9458.432617
9352.243164
9448.293945
9495.756836
9358.868164
9384.458984
9448.556641
9364.669922
9440.890625
9515.581055
9539.725586
9395.492188
9235.009766
9366.306641
9402.048828
9301.700195
9308.180664
9373.789062
9428.179688
9386.788086
9196.239258
9261.402344
9246.881836
9448.550781
9289.176758
9421.107422
9366.701172
9483.172852
9373.883789
9355.552734
9450.456055
```
