## Supplementary material for "Functional connectivity across the human subcortical auditory system using an autoregressive matrix-Gaussian copula graphical model approach with partial correlations": Code: roi-12_mean_ts.txt

```
12087.391602
12090.734375
12123.461914
12120.516602
12003.324219
11959.638672
11909.361328
11801.640625
11833.041016
11973.353516
12026.939453
11927.271484
11817.201172
11884.394531
11901.089844
11898.222656
11910.401367
11953.720703
11938.918945
11855.036133
11768.577148
11820.433594
11960.242188
11905.538086
11819.276367
11826.184570
11952.835938
12047.380859
12041.623047
11996.535156
11969.872070
11895.077148
11864.967773
11907.598633
11990.057617
11989.240234
11934.993164
11954.442383
12013.369141
12056.141602
11991.356445
11960.751953
12017.189453
12043.700195
12056.046875
12026.833008
12018.313477
12047.760742
12058.173828
12047.230469
12013.041016
12018.868164
12057.401367
12034.754883
11964.011719
11975.295898
11992.852539
12008.977539
11994.837891
11921.890625
11967.125977
11984.668945
11958.481445
11928.204102
11964.219727
11934.105469
11899.181641
11936.577148
12029.618164
12022.860352
11972.994141
11949.625977
11992.077148
11972.212891
11942.257812
11993.115234
12058.900391
12104.751953
12010.954102
11947.916992
11997.264648
12031.858398
11986.192383
12052.728516
12153.675781
12164.792969
12068.360352
12030.455078
12068.236328
12046.050781
11997.743164
11998.703125
12032.073242
12036.152344
11995.925781
11997.946289
12086.070312
12095.253906
12009.901367
11968.840820
11988.563477
11955.017578
11896.535156
11919.404297
11973.278320
12000.616211
11996.505859
12011.961914
12028.696289
12020.018555
12007.424805
12032.206055
12070.014648
12044.878906
12004.253906
12024.139648
12022.755859
11964.044922
11941.944336
11952.752930
11916.292969
11917.430664
11945.695312
12022.654297
12031.560547
11978.948242
12025.996094
12079.517578
12072.006836
12018.259766
12004.266602
12022.545898
11980.386719
11950.010742
11981.479492
12061.006836
12072.984375
12049.783203
12016.167969
12026.901367
12005.159180
11973.972656
12048.637695
12143.519531
12065.352539
12026.068359
12037.386719
12027.061523
11990.580078
11923.706055
11885.463867
11926.148438
11992.041016
12003.970703
12044.826172
12046.374023
11984.422852
11909.978516
11889.433594
11880.914062
11904.622070
11949.662109
11983.689453
12015.949219
12017.113281
12009.988281
12036.551758
12158.069336
12211.460938
12180.144531
12119.214844
12028.494141
11944.838867
11844.362305
11765.425781
11775.676758
11810.307617
11870.424805
11912.577148
11989.753906
12057.732422
12033.643555
11922.787109
11799.388672
11815.414062
11869.925781
11906.242188
11996.436523
12066.118164
12032.614258
11960.114258
11933.255859
11901.366211
11861.266602
11911.514648
12037.956055
12062.604492
12034.558594
11917.800781
11838.838867
11808.481445
11818.158203
11888.130859
12004.541992
12129.080078
12136.427734
12084.150391
12036.877930
12007.317383
11879.557617
11821.448242
11839.496094
12000.337891
12039.810547
11982.182617
11852.560547
11850.386719
11957.695312
11973.825195
11950.933594
11986.946289
11985.147461
11959.383789
11890.723633
11883.807617
11911.159180
11900.316406
11864.163086
11908.589844
11980.117188
12069.956055
12093.524414
12041.712891
11970.714844
12003.213867
12082.150391
12065.737305
11974.114258
11885.636719
11755.522461
11769.583008
11828.079102
11802.465820
11876.785156
11982.714844
12054.198242
12080.933594
12140.814453
12113.464844
12095.604492
12046.765625
11986.230469
11919.659180
11904.206055
11960.235352
12121.239258
12177.310547
12137.847656
12125.807617
12129.255859
12099.181641
11988.290039
11888.020508
11895.572266
11943.041016
11968.759766
12037.713867
11983.625977
11883.163086
11812.255859
11905.431641
11986.876953
12045.523438
11999.588867
11962.416016
12032.035156
12036.500977
12074.730469
12090.040039
12072.928711
12000.922852
11985.231445
12090.452148
12165.245117
12166.643555
12064.916016
11967.091797
11837.043945
11738.698242
11737.463867
11887.589844
12031.751953
12051.622070
12029.805664
12081.798828
11978.251953
11990.578125
12033.298828
12080.687500
12107.488281
12068.267578
11999.333008
11974.364258
11993.644531
11937.872070
11871.087891
11948.392578
11985.497070
11954.138672
11953.661133
12034.703125
12090.801758
12055.100586
11958.650391
11879.692383
11843.264648
11822.795898
11819.307617
11891.083008
12007.886719
12116.636719
12143.452148
12165.475586
12202.493164
12196.359375
12126.939453
11993.291016
11948.906250
12021.579102
12011.287109
11951.702148
11926.282227
11911.220703
11829.256836
11845.221680
11890.818359
11999.246094
12063.438477
12053.996094
12083.630859
12221.242188
12305.856445
12310.620117
12223.759766
12133.079102
12067.041992
11962.405273
11879.654297
11872.518555
11979.741211
12043.846680
11927.208984
11797.918945
11731.376953
11780.323242
11876.080078
11905.234375
11882.637695
11862.919922
11835.931641
11842.205078
11926.610352
11943.416016
11871.153320
11800.388672
11831.358398
11898.193359
11873.088867
11937.794922
12044.250977
12145.580078
12165.880859
12133.615234
12105.759766
12034.499023
11953.653320
11925.637695
11998.923828
11995.192383
11931.565430
11923.473633
11994.782227
11975.066406
11904.922852
11887.692383
11930.442383
12000.113281
12066.327148
12078.211914
12092.400391
12069.540039
12047.861328
12042.461914
12023.888672
12022.332031
12003.517578
11996.242188
12071.375000
12088.821289
12086.802734
12055.521484
12086.812500
12145.136719
12148.736328
12166.619141
12124.597656
11998.801758
11965.942383
11985.464844
12046.512695
12066.254883
12042.771484
12071.008789
12097.548828
12093.683594
12096.616211
12128.885742
12162.271484
12192.874023
12220.646484
12122.016602
12037.802734
12041.569336
12021.602539
11988.718750
11968.869141
12049.521484
12111.948242
12091.182617
12078.719727
12063.434570
12022.755859
12002.656250
11974.916016
12053.799805
12109.571289
12150.289062
12177.704102
12279.496094
12288.503906
12201.688477
12057.802734
11923.230469
11947.833008
12017.894531
12072.906250
12098.018555
12012.854492
11954.012695
11945.220703
11940.535156
12006.141602
11968.602539
11912.708984
11824.333008
11768.628906
11805.611328
11875.911133
11921.019531
11846.965820
11749.401367
11812.889648
11917.936523
11994.870117
12008.904297
12020.039062
12030.038086
11970.847656
11896.878906
11736.536133
11731.284180
11852.517578
11884.297852
11799.209961
11811.051758
11891.009766
11993.153320
12013.005859
12025.656250
12051.847656
12083.340820
12031.930664
11977.540039
11936.230469
11991.992188
12089.978516
12034.630859
11935.469727
11833.107422
11867.029297
11857.810547
11842.325195
11923.440430
11917.416016
11954.627930
11981.964844
12109.661133
12222.946289
12238.394531
12219.543945
12111.785156
12032.740234
11856.691406
11712.973633
11712.088867
11817.808594
11915.048828
11867.776367
11860.036133
11955.639648
12080.642578
12092.038086
12008.166016
11923.608398
11892.195312
11925.571289
11968.149414
12046.439453
12104.276367
12044.343750
11981.707031
11960.432617
12037.973633
12057.570312
11974.788086
11888.491211
11909.178711
11881.105469
11795.723633
11758.599609
11819.753906
11840.611328
11926.041016
11974.023438
11991.782227
12010.127930
12085.190430
12097.461914
12115.272461
12238.737305
12292.414062
12340.596680
12331.811523
12185.023438
12072.738281
12095.168945
12087.076172
11953.593750
11767.000000
11636.401367
11728.578125
11795.780273
11910.380859
12026.323242
12087.802734
12110.030273
12162.733398
12093.778320
12006.997070
11972.826172
11975.861328
12060.623047
12158.661133
12149.159180
12197.924805
12116.879883
12032.928711
11981.409180
12010.272461
11963.605469
11824.870117
11767.175781
11800.074219
11876.362305
11897.563477
11964.066406
12013.704102
12041.889648
12016.353516
12025.742188
12042.004883
12134.299805
12207.683594
12135.946289
12057.068359
12126.337891
12057.006836
12017.596680
12006.895508
12046.529297
12130.458984
12166.892578
12163.613281
12150.937500
12196.481445
12165.909180
12144.701172
12110.143555
12131.338867
12214.485352
12265.592773
12244.256836
12157.182617
11990.024414
11816.469727
11761.668945
11818.944336
11934.905273
12080.718750
12082.458984
11983.122070
11854.271484
11841.743164
11921.973633
11989.524414
11983.223633
11957.111328
11960.673828
11889.689453
11835.301758
11801.208984
11858.191406
11925.010742
11966.634766
12020.973633
12072.974609
12139.261719
12173.392578
12182.975586
12156.198242
12141.805664
12156.521484
12173.287109
12196.424805
12244.281250
12386.455078
12382.473633
12294.966797
12159.652344
12068.134766
12027.121094
11976.057617
12009.424805
12075.075195
12082.465820
12079.914062
12111.380859
12184.985352
12236.077148
12156.878906
12013.020508
11898.834961
11815.676758
11736.419922
11732.053711
11779.659180
11856.588867
11917.766602
11937.499023
11979.481445
12083.399414
12112.236328
12078.197266
11997.419922
11898.228516
11905.172852
11972.616211
12015.921875
12011.497070
11906.828125
11776.475586
11701.753906
11731.490234
11785.723633
11823.227539
11819.458984
11836.650391
11961.598633
12134.055664
12115.192383
12131.537109
12166.310547
12213.515625
12106.873047
11989.737305
11854.686523
11869.961914
11961.481445
11988.111328
12015.535156
12065.253906
12126.398438
12148.496094
12164.123047
12182.835938
12199.963867
12249.907227
12355.290039
12410.588867
12385.220703
12275.275391
12177.141602
11984.445312
11828.562500
11818.008789
11872.301758
12001.013672
12100.025391
12118.412109
11971.837891
11971.412109
12089.954102
12039.679688
12089.767578
12129.772461
12210.173828
12231.362305
12110.999023
11958.697266
11915.240234
12010.138672
12033.116211
12056.203125
12116.922852
12116.380859
12067.062500
11957.473633
11969.048828
12107.671875
12104.077148
12043.853516
11945.740234
11957.134766
12029.595703
12066.601562
12069.828125
12048.145508
12098.933594
12185.544922
12176.766602
12195.533203
12238.714844
12310.296875
12334.362305
12377.170898
12376.006836
12319.704102
12169.362305
11911.629883
11771.765625
11752.138672
11889.604492
11945.051758
11938.473633
11968.995117
12042.960938
11998.191406
12000.022461
12097.909180
12142.907227
12107.853516
11989.716797
11860.009766
11796.077148
11847.659180
11877.056641
11903.863281
12016.684570
12057.481445
12068.630859
12109.958008
12153.461914
12252.613281
12250.424805
12259.964844
12255.152344
12261.233398
12299.966797
12402.866211
12384.897461
12440.775391
12335.363281
12139.437500
12017.376953
11871.212891
11805.455078
11785.634766
11824.682617
11889.191406
11919.156250
11944.694336
12031.694336
12055.821289
12006.389648
11927.189453
12010.994141
12086.161133
12093.622070
12009.325195
11997.629883
12052.679688
11988.891602
11971.337891
12057.371094
12062.307617
12015.166992
11950.695312
11907.173828
11869.885742
11809.875977
11804.291992
11844.819336
12001.920898
12086.980469
12154.670898
12226.670898
12248.631836
12143.592773
12030.385742
11958.076172
11971.273438
12054.123047
12108.934570
12108.830078
12030.430664
11943.863281
11865.486328
11911.466797
11949.693359
12017.347656
12035.517578
12062.039062
12135.428711
12269.337891
12325.043945
12253.823242
12159.419922
12096.927734
12093.610352
12116.739258
12112.782227
12147.687500
12196.760742
12270.481445
12279.362305
12237.866211
12165.685547
12067.563477
11921.993164
11818.456055
11777.093750
11836.252930
12019.913086
12084.792969
12154.191406
12196.810547
12318.583008
12419.344727
12446.898438
12348.505859
12197.535156
12034.564453
11922.298828
11953.604492
11999.949219
12057.487305
12083.868164
12156.675781
12215.866211
12182.365234
12135.005859
12143.722656
12148.993164
12153.788086
12169.250977
12135.147461
12207.536133
12305.496094
12336.832031
12256.601562
12166.776367
12023.017578
11998.832031
12075.784180
12128.255859
12137.758789
12027.316406
11874.403320
11668.749023
11667.102539
11721.434570
11810.458984
11878.970703
11945.960938
11967.630859
11987.525391
12050.343750
12068.885742
12129.584961
12189.581055
```
