## Supplementary material for "Functional connectivity across the human subcortical auditory system using an autoregressive matrix-Gaussian copula graphical model approach with partial correlations": Code: roi-13_mean_ts.txt

```
10865.470703
10780.553711
10743.124023
10746.384766
10730.610352
10716.528320
10727.043945
10713.165039
10713.863281
10703.793945
10702.496094
10684.565430
10689.530273
10698.844727
10724.214844
10730.725586
10715.393555
10660.192383
10627.591797
10620.915039
10629.132812
10639.273438
10664.697266
10671.286133
10669.568359
10681.794922
10704.302734
10724.395508
10735.544922
10708.650391
10676.083008
10638.318359
10609.628906
10582.959961
10592.261719
10613.921875
10629.752930
10643.088867
10648.117188
10652.496094
10644.507812
10622.373047
10602.691406
10579.650391
10580.160156
10579.808594
10591.394531
10609.430664
10623.415039
10638.885742
10657.375000
10657.146484
10677.887695
10677.842773
10679.594727
10682.791016
10682.174805
10714.229492
10721.337891
10727.426758
10719.773438
10729.091797
10739.676758
10746.339844
10749.548828
10757.470703
10763.159180
10754.521484
10752.815430
10754.593750
10757.885742
10743.194336
10746.512695
10747.522461
10761.453125
10762.721680
10769.527344
10785.408203
10773.912109
10752.360352
10734.310547
10710.991211
10693.786133
10689.002930
10712.176758
10724.065430
10723.785156
10706.707031
10699.612305
10675.013672
10630.172852
10589.597656
10595.243164
10585.181641
10595.267578
10612.063477
10619.370117
10653.500977
10669.057617
10667.158203
10664.991211
10653.502930
10642.752930
10627.781250
10640.508789
10654.006836
10674.921875
10706.068359
10732.694336
10757.820312
10761.287109
10739.829102
10747.965820
10740.006836
10729.033203
10695.922852
10685.262695
10662.015625
10651.886719
10639.482422
10654.953125
10650.404297
10636.352539
10640.126953
10654.797852
10676.292969
10696.213867
10721.925781
10732.910156
10727.616211
10681.608398
10667.855469
10643.264648
10639.788086
10652.745117
10673.178711
10700.753906
10696.122070
10660.782227
10646.000000
10636.655273
10629.221680
10626.299805
10623.950195
10627.077148
10618.570312
10608.958008
10618.848633
10638.963867
10624.072266
10608.292969
10605.380859
10610.146484
10628.425781
10625.869141
10622.048828
10614.178711
10602.727539
10575.084961
10578.320312
10582.349609
10560.122070
10554.951172
10556.769531
10554.412109
10549.585938
10563.027344
10580.535156
10619.616211
10659.150391
10685.899414
10705.253906
10731.191406
10717.496094
10703.544922
10702.016602
10681.490234
10697.001953
10698.840820
10698.215820
10702.612305
10704.956055
10700.129883
10670.996094
10661.300781
10659.174805
10669.405273
10662.760742
10673.677734
10685.899414
10700.504883
10698.987305
10712.021484
10732.907227
10755.721680
10726.293945
10691.114258
10637.208008
10599.382812
10570.444336
10580.851562
10608.561523
10644.430664
10696.499023
10732.616211
10750.949219
10735.408203
10696.517578
10657.568359
10645.902344
10643.311523
10642.333984
10647.216797
10644.145508
10610.410156
10594.913086
10597.850586
10610.655273
10620.544922
10610.152344
10585.368164
10585.923828
10589.338867
10614.192383
10601.363281
10580.126953
10578.916016
10551.737305
10566.420898
10586.420898
10625.884766
10651.292969
10651.835938
10653.649414
10644.840820
10632.638672
10622.090820
10567.237305
10521.886719
10488.608398
10490.135742
10488.344727
10506.623047
10550.936523
10590.925781
10655.910156
10683.537109
10660.199219
10628.052734
10600.002930
10579.358398
10573.871094
10570.435547
10587.635742
10598.489258
10636.385742
10671.045898
10682.046875
10689.293945
10683.713867
10676.291016
10645.752930
10596.971680
10602.379883
10587.841797
10578.987305
10567.747070
10554.720703
10553.351562
10562.120117
10572.120117
10591.019531
10631.827148
10656.649414
10657.605469
10683.148438
10687.264648
10689.205078
10665.906250
10663.336914
10656.735352
10654.733398
10654.119141
10663.336914
10652.564453
10642.104492
10591.810547
10564.891602
10552.533203
10577.200195
10583.962891
10621.233398
10635.541016
10641.599609
10630.802734
10612.591797
10623.842773
10626.542969
10632.915039
10639.321289
10627.164062
10617.606445
10592.997070
10594.956055
10587.974609
10573.497070
10564.993164
10559.349609
10554.163086
10561.116211
10552.291992
10536.186523
10516.147461
10499.393555
10484.180664
10496.223633
10510.914062
10536.108398
10579.893555
10608.458008
10663.281250
10681.203125
10684.487305
10673.783203
10653.209961
10616.891602
10576.372070
10518.889648
10514.780273
10511.023438
10521.009766
10528.325195
10545.724609
10548.836914
10561.266602
10587.122070
10596.629883
10616.959961
10621.868164
10630.246094
10638.040039
10676.014648
10662.293945
10635.217773
10587.105469
10575.286133
10563.201172
10552.496094
10538.633789
10548.094727
10556.731445
10542.723633
10532.064453
10532.041016
10557.054688
10587.433594
10612.033203
10614.222656
10614.401367
10615.330078
10629.404297
10611.898438
10608.741211
10598.255859
10560.987305
10539.816406
10544.083008
10555.939453
10565.079102
10558.953125
10555.231445
10555.699219
10531.473633
10496.576172
10488.211914
10488.841797
10497.111328
10515.979492
10535.321289
10537.198242
10536.514648
10542.223633
10534.593750
10509.445312
10492.695312
10480.980469
10498.828125
10521.884766
10530.369141
10545.237305
10570.118164
10585.596680
10575.785156
10574.359375
10582.508789
10578.369141
10575.235352
10592.297852
10587.274414
10571.057617
10542.676758
10555.085938
10567.156250
10597.471680
10599.722656
10604.334961
10597.380859
10592.575195
10575.687500
10574.473633
10569.213867
10599.241211
10601.398438
10645.151367
10660.634766
10727.071289
10718.583008
10713.814453
10668.597656
10616.868164
10561.632812
10526.755859
10497.976562
10523.939453
10551.433594
10570.948242
10577.655273
10597.526367
10591.090820
10586.440430
10576.207031
10584.921875
10575.033203
10551.990234
10541.797852
10566.467773
10570.968750
10594.220703
10610.705078
10626.468750
10623.782227
10602.375000
10580.083008
10583.184570
10596.470703
10570.779297
10538.761719
10526.583008
10504.617188
10464.445312
10440.288086
10429.395508
10430.673828
10437.090820
10465.085938
10485.845703
10520.245117
10524.995117
10528.119141
10515.380859
10493.580078
10471.568359
10476.088867
10484.885742
10475.467773
10475.353516
10451.882812
10483.140625
10506.425781
10528.702148
10538.604492
10577.591797
10588.036133
10577.466797
10573.183594
10590.970703
10611.902344
10631.797852
10660.238281
10699.318359
10705.792969
10710.158203
10681.034180
10655.634766
10638.994141
10635.557617
10602.712891
10583.661133
10559.684570
10586.308594
10583.395508
10583.380859
10578.505859
10587.129883
10585.640625
10591.181641
10596.733398
10604.613281
10604.699219
10564.971680
10519.134766
10487.962891
10471.916016
10439.660156
10426.284180
10423.150391
10453.391602
10479.877930
10500.602539
10518.003906
10529.904297
10547.335938
10539.173828
10528.005859
10541.034180
10551.600586
10578.030273
10588.592773
10608.798828
10593.196289
10553.674805
10539.447266
10531.166992
10522.117188
10509.077148
10497.391602
10483.581055
10477.136719
10484.639648
10505.946289
10511.512695
10539.578125
10563.167969
10584.704102
10593.414062
10586.220703
10624.939453
10645.706055
10659.387695
10684.605469
10714.687500
10770.355469
10734.913086
10660.014648
10622.090820
10612.338867
10568.270508
10501.335938
10499.503906
10497.795898
10500.783203
10503.506836
10510.736328
10521.892578
10545.656250
10562.060547
10548.202148
10537.623047
10533.052734
10533.704102
10523.198242
10532.819336
10545.672852
10541.879883
10527.721680
10552.725586
10576.678711
10587.883789
10591.834961
10590.685547
10574.874023
10532.654297
10497.087891
10484.601562
10497.561523
10506.767578
10505.184570
10510.895508
10553.051758
10564.991211
10600.322266
10629.268555
10667.651367
10651.175781
10591.495117
10541.632812
10533.629883
10532.213867
10515.023438
10515.447266
10561.644531
10587.452148
10619.041016
10612.087891
10635.873047
10641.886719
10641.526367
10635.999023
10642.841797
10659.235352
10699.381836
10687.692383
10662.751953
10625.200195
10633.537109
10625.402344
10591.789062
10563.980469
10583.441406
10597.833008
10597.905273
10577.187500
10547.590820
10550.639648
10565.503906
10555.359375
10559.933594
10580.172852
10596.086914
10581.781250
10583.726562
10606.339844
10621.414062
10631.792969
10625.812500
10641.375000
10638.903320
10673.753906
10693.240234
10684.052734
10670.367188
10668.794922
10703.975586
10717.383789
10745.269531
10752.093750
10774.707031
10734.101562
10691.813477
10674.915039
10691.191406
10666.244141
10638.186523
10584.851562
10568.734375
10586.712891
10565.075195
10541.300781
10530.438477
10501.533203
10475.679688
10416.440430
10390.679688
10419.733398
10396.868164
10399.298828
10411.461914
10441.332031
10476.677734
10510.686523
10521.478516
10531.381836
10492.165039
10458.791992
10428.047852
10450.377930
10474.871094
10489.708008
10504.714844
10523.098633
10527.536133
10516.481445
10492.787109
10526.391602
10524.433594
10530.149414
10516.955078
10532.644531
10542.257812
10584.448242
10596.747070
10590.331055
10619.626953
10608.361328
10513.977539
10473.578125
10439.476562
10453.575195
10454.877930
10463.618164
10456.363281
10518.473633
10504.036133
10520.807617
10535.396484
10552.389648
10599.577148
10630.741211
10666.000000
10661.898438
10614.562500
10564.000977
10543.609375
10556.808594
10554.615234
10563.231445
10563.866211
10577.422852
10580.037109
10545.269531
10528.360352
10565.287109
10566.430664
10560.480469
10570.086914
10569.488281
10613.646484
10590.110352
10557.229492
10539.140625
10575.090820
10581.786133
10572.190430
10548.217773
10554.364258
10502.081055
10486.832031
10504.725586
10568.855469
10615.105469
10603.713867
10562.479492
10535.164062
10563.232422
10550.534180
10534.351562
10511.025391
10497.934570
10561.751953
10572.760742
10585.686523
10589.655273
10622.836914
10641.194336
10636.369141
10611.204102
10581.420898
10581.362305
10518.080078
10448.442383
10422.909180
10483.331055
10487.666016
10458.529297
10461.149414
10461.827148
10462.134766
10483.793945
10469.342773
10491.299805
10475.142578
10436.957031
10426.235352
10396.889648
10425.935547
10436.955078
10451.595703
10495.412109
10529.570312
10548.639648
10557.763672
10572.104492
10641.638672
10676.776367
10675.423828
10683.506836
10710.173828
10717.262695
10711.126953
10681.080078
10711.375000
10677.689453
10630.084961
10615.260742
10633.207031
10619.008789
10588.857422
10551.419922
10568.072266
10563.091797
10541.406250
10525.079102
10539.939453
10536.661133
10523.938477
10480.070312
10450.654297
10429.219727
10391.014648
10335.141602
10337.863281
10349.069336
10365.903320
10368.465820
10379.387695
10364.876953
10338.052734
10339.730469
10354.384766
10367.329102
10388.182617
10405.098633
10450.775391
10495.776367
10529.448242
10523.786133
10522.416992
10507.057617
10451.496094
10447.322266
10439.067383
10478.024414
10506.817383
10537.502930
10534.066406
10570.947266
10556.751953
10533.442383
10509.189453
10524.709961
10506.024414
10511.415039
10521.575195
10558.382812
10618.702148
10606.079102
10564.461914
10543.421875
10593.578125
10625.378906
10619.716797
10611.531250
10620.577148
10656.987305
10682.226562
10668.344727
10640.332031
10635.034180
10598.213867
10580.929688
10559.519531
10539.602539
10587.128906
10604.121094
10621.321289
10659.864258
10685.078125
10746.821289
10752.645508
10708.664062
10655.818359
10641.183594
10623.502930
10611.083984
10595.650391
10576.260742
10576.130859
10584.967773
10615.404297
10614.528320
10580.868164
10566.812500
10607.421875
10599.666016
10601.814453
10606.556641
10622.094727
10664.743164
10699.218750
10681.085938
10629.609375
10604.264648
10557.508789
10510.033203
10443.057617
10427.165039
10427.290039
10383.466797
10311.293945
10307.981445
10325.390625
10345.867188
10358.416992
10357.104492
10394.444336
10412.934570
10447.385742
10447.686523
10470.631836
10505.861328
```
