## Supplementary material for "Functional connectivity across the human subcortical auditory system using an autoregressive matrix-Gaussian copula graphical model approach with partial correlations": Code: roi-14_mean_ts.txt

```
11482.676758
11436.176758
11470.045898
11471.255859
11416.969727
11362.916016
11307.231445
11254.339844
11317.764648
11421.963867
11447.571289
11360.287109
11245.827148
11293.980469
11344.622070
11354.232422
11392.119141
11422.945312
11349.275391
11248.325195
11166.011719
11250.456055
11368.225586
11319.462891
11279.887695
11253.432617
11342.829102
11432.276367
11459.951172
11415.564453
11355.413086
11286.659180
11273.197266
11361.355469
11420.916016
11437.367188
11405.668945
11408.790039
11470.693359
11492.453125
11439.665039
11416.475586
11437.581055
11450.412109
11477.667969
11458.382812
11507.182617
11532.120117
11502.207031
11507.621094
11482.497070
11470.732422
11481.270508
11439.090820
11376.462891
11373.180664
11378.853516
11379.689453
11363.304688
11343.176758
11349.340820
11377.028320
11354.336914
11336.184570
11341.903320
11303.588867
11262.623047
11335.642578
11436.295898
11437.814453
11397.190430
11393.171875
11408.023438
11388.468750
11386.827148
11422.499023
11478.773438
11497.265625
11452.543945
11421.586914
11414.436523
11444.100586
11466.281250
11514.807617
11608.145508
11617.430664
11574.848633
11511.285156
11491.454102
11493.126953
11474.029297
11442.368164
11462.080078
11460.648438
11390.019531
11424.996094
11506.055664
11493.214844
11427.589844
11357.862305
11379.954102
11340.060547
11306.071289
11296.463867
11379.674805
11433.430664
11414.785156
11423.913086
11407.214844
11366.392578
11381.162109
11419.828125
11425.778320
11415.126953
11399.497070
11406.232422
11380.940430
11322.951172
11328.558594
11340.239258
11326.274414
11333.377930
11398.598633
11455.510742
11490.582031
11432.366211
11463.437500
11485.557617
11459.408203
11417.003906
11384.368164
11365.388672
11384.909180
11384.295898
11415.427734
11488.441406
11526.934570
11489.139648
11477.159180
11421.869141
11429.779297
11427.110352
11471.438477
11517.740234
11457.566406
11433.798828
11477.309570
11446.356445
11426.764648
11423.046875
11387.622070
11376.663086
11427.095703
11473.440430
11479.589844
11447.602539
11372.587891
11377.842773
11344.209961
11259.352539
11286.797852
11369.074219
11426.335938
11452.458008
11457.541992
11434.964844
11457.396484
11498.928711
11553.773438
11548.348633
11464.793945
11363.628906
11318.579102
11281.458984
11248.984375
11231.412109
11212.662109
11271.532227
11346.206055
11432.472656
11478.673828
11373.180664
11230.291992
11100.909180
11117.236328
11187.391602
11299.708984
11396.185547
11425.597656
11417.457031
11340.350586
11313.959961
11280.727539
11264.906250
11362.385742
11474.446289
11485.277344
11377.674805
11302.466797
11207.814453
11205.875977
11193.470703
11297.543945
11429.435547
11554.342773
11548.722656
11543.988281
11437.748047
11343.799805
11243.581055
11225.390625
11265.476562
11403.234375
11469.522461
11383.014648
11239.084961
11231.342773
11339.422852
11382.678711
11372.037109
11342.425781
11343.367188
11297.713867
11281.149414
11217.643555
11223.547852
11267.296875
11254.966797
11331.839844
11402.066406
11533.347656
11522.652344
11474.031250
11393.871094
11418.269531
11473.990234
11467.375000
11318.695312
11151.237305
11026.546875
11034.105469
11083.865234
11099.502930
11177.136719
11304.524414
11421.860352
11497.381836
11519.174805
11485.505859
11460.232422
11408.621094
11297.660156
11236.116211
11234.299805
11347.451172
11489.716797
11546.966797
11560.612305
11543.709961
11526.145508
11503.099609
11420.757812
11288.770508
11268.735352
11313.956055
11346.989258
11355.235352
11303.748047
11189.956055
11181.266602
11248.065430
11337.301758
11413.461914
11414.884766
11382.397461
11380.642578
11384.375977
11427.594727
11432.528320
11392.629883
11283.089844
11298.757812
11467.182617
11517.903320
11543.532227
11454.566406
11299.508789
11148.407227
11028.058594
11087.596680
11192.019531
11375.435547
11423.412109
11448.682617
11479.505859
11421.248047
11465.503906
11498.649414
11525.071289
11522.734375
11454.717773
11352.470703
11298.508789
11311.015625
11311.790039
11296.353516
11331.677734
11354.475586
11327.311523
11340.383789
11429.003906
11458.152344
11413.790039
11304.475586
11190.410156
11183.432617
11135.408203
11168.623047
11256.936523
11356.115234
11455.759766
11486.448242
11520.613281
11558.627930
11563.315430
11502.945312
11413.922852
11380.665039
11430.657227
11433.164062
11412.708008
11352.179688
11306.596680
11202.441406
11192.994141
11242.827148
11284.935547
11341.978516
11384.497070
11443.563477
11547.594727
11641.264648
11675.698242
11624.186523
11498.965820
11378.179688
11242.230469
11215.074219
11234.999023
11331.500977
11356.390625
11244.634766
11084.946289
10999.935547
11031.587891
11177.698242
11237.754883
11208.465820
11158.412109
11126.085938
11197.964844
11264.387695
11244.627930
11174.088867
11139.376953
11106.499023
11203.576172
11173.944336
11253.350586
11366.988281
11443.775391
11500.270508
11513.420898
11470.072266
11372.481445
11294.166992
11288.157227
11301.292969
11319.837891
11259.613281
11243.192383
11282.392578
11290.492188
11230.603516
11228.114258
11267.125000
11345.386719
11414.503906
11420.169922
11436.847656
11417.064453
11378.519531
11363.199219
11328.740234
11352.679688
11366.561523
11389.592773
11448.320312
11480.843750
11446.320312
11422.564453
11456.644531
11500.911133
11547.307617
11563.566406
11481.001953
11342.508789
11289.304688
11349.458984
11427.033203
11429.493164
11454.857422
11424.185547
11458.465820
11458.356445
11475.905273
11500.161133
11537.330078
11551.622070
11572.377930
11430.231445
11320.438477
11301.688477
11273.119141
11249.051758
11282.076172
11341.927734
11406.074219
11430.735352
11428.320312
11402.686523
11365.919922
11318.407227
11317.465820
11358.297852
11425.164062
11491.005859
11558.637695
11645.646484
11682.562500
11620.451172
11501.913086
11391.654297
11388.526367
11448.081055
11472.288086
11453.252930
11377.110352
11297.269531
11244.569336
11279.064453
11311.688477
11250.659180
11143.449219
11078.176758
11046.831055
11134.082031
11230.261719
11212.904297
11143.502930
11070.015625
11154.940430
11254.124023
11308.916016
11318.456055
11347.280273
11345.665039
11299.236328
11194.666992
11086.939453
11067.733398
11168.956055
11236.765625
11210.174805
11180.377930
11206.475586
11350.325195
11350.220703
11422.758789
11477.355469
11524.768555
11466.968750
11379.573242
11293.129883
11344.667969
11432.770508
11377.433594
11276.925781
11198.948242
11211.095703
11215.018555
11185.365234
11248.839844
11266.879883
11310.291016
11323.813477
11442.969727
11545.486328
11592.441406
11574.395508
11491.722656
11363.407227
11141.169922
10967.551758
10942.050781
11049.728516
11153.529297
11133.798828
11153.845703
11264.877930
11360.422852
11390.489258
11312.768555
11215.614258
11162.432617
11220.744141
11324.848633
11406.274414
11454.621094
11367.795898
11302.599609
11270.526367
11319.160156
11353.069336
11279.160156
11245.483398
11241.626953
11168.491211
11050.679688
11043.917969
11058.460938
11123.909180
11165.674805
11221.401367
11234.703125
11266.593750
11279.551758
11333.887695
11413.559570
11631.200195
11725.033203
11821.210938
11846.291016
11677.888672
11515.333008
11469.809570
11395.651367
11221.672852
11010.186523
10938.491211
11033.449219
11135.486328
11207.254883
11319.471680
11384.945312
11455.878906
11494.802734
11390.155273
11265.316406
11216.041016
11236.068359
11303.507812
11379.933594
11453.827148
11497.098633
11396.671875
11296.046875
11329.852539
11341.184570
11282.446289
11120.636719
11044.380859
11080.892578
11113.170898
11192.051758
11261.013672
11327.874023
11340.558594
11326.842773
11335.261719
11396.453125
11489.096680
11533.120117
11496.887695
11443.330078
11491.425781
11377.241211
11299.784180
11268.500977
11301.141602
11393.922852
11454.465820
11483.219727
11498.956055
11465.633789
11402.593750
11386.418945
11369.427734
11416.285156
11521.207031
11603.920898
11587.222656
11562.390625
11360.739258
11143.837891
11030.840820
11039.617188
11217.166016
11385.166016
11380.955078
11282.110352
11192.579102
11206.074219
11206.176758
11285.588867
11305.994141
11334.266602
11388.168945
11332.448242
11250.380859
11189.698242
11174.765625
11182.868164
11213.893555
11260.381836
11341.129883
11408.778320
11435.416016
11477.353516
11508.686523
11506.889648
11527.019531
11546.456055
11574.729492
11689.723633
11786.116211
11751.086914
11634.471680
11442.119141
11199.131836
11100.161133
11088.637695
11204.624023
11331.331055
11345.416016
11375.805664
11439.793945
11528.477539
11547.772461
11488.531250
11323.968750
11174.326172
11060.901367
10942.765625
10935.702148
10939.642578
11026.436523
11081.040039
11146.446289
11209.984375
11300.106445
11368.959961
11354.588867
11313.236328
11223.449219
11220.744141
11291.302734
11293.515625
11226.186523
11065.391602
10897.046875
10866.518555
10872.201172
10925.713867
10957.807617
10986.301758
11014.083984
11138.109375
11286.260742
11334.554688
11393.631836
11442.968750
11511.405273
11406.077148
11300.799805
11089.044922
11083.612305
11161.978516
11206.629883
11230.330078
11278.582031
11322.531250
11373.412109
11411.512695
11439.864258
11475.573242
11561.543945
11700.075195
11781.594727
11832.261719
11762.899414
11655.066406
11410.482422
11237.958008
11134.744141
11160.827148
11302.159180
11386.334961
11391.255859
11267.718750
11137.192383
11165.782227
11177.783203
11237.297852
11306.112305
11450.819336
11470.702148
11360.539062
11249.229492
11242.904297
11299.313477
11326.054688
11349.585938
11383.965820
11393.265625
11370.724609
11233.527344
11214.930664
11314.147461
11336.744141
11255.155273
11154.676758
11137.416016
11215.955078
11255.602539
11291.857422
11289.134766
11326.050781
11415.950195
11441.445312
11459.769531
11492.808594
11569.664062
11609.313477
11722.713867
11733.692383
11634.050781
11409.604492
11148.176758
10993.064453
10921.890625
11016.242188
11071.281250
11067.248047
11055.694336
11111.174805
11094.156250
11151.875977
11266.001953
11327.669922
11301.391602
11203.350586
11146.212891
11079.988281
11098.780273
11107.533203
11155.398438
11236.019531
11284.387695
11297.500977
11353.292969
11415.458984
11509.116211
11504.517578
11527.275391
11528.966797
11573.749023
11612.559570
11728.894531
11759.651367
11830.121094
11767.141602
11592.269531
11385.503906
11147.446289
11039.633789
11026.347656
11098.004883
11187.066406
11187.704102
11203.275391
11282.884766
11283.172852
11160.793945
11149.286133
11231.175781
11292.503906
11295.968750
11234.747070
11198.096680
11287.638672
11239.936523
11207.951172
11218.682617
11247.466797
11228.644531
11229.871094
11227.628906
11125.046875
11043.001953
10999.037109
11044.775391
11164.964844
11255.232422
11363.410156
11433.240234
11434.835938
11333.463867
11223.545898
11154.698242
11162.278320
11258.823242
11344.807617
11351.136719
11286.493164
11217.922852
11116.722656
11164.242188
11176.499023
11193.376953
11189.357422
11235.988281
11332.647461
11485.236328
11583.411133
11535.313477
11433.355469
11361.405273
11417.743164
11420.708008
11379.323242
11387.978516
11405.709961
11490.133789
11526.242188
11508.176758
11393.090820
11236.286133
11057.481445
10913.269531
10922.147461
11051.049805
11204.240234
11277.682617
11339.970703
11440.979492
11587.125000
11719.669922
11769.924805
11685.692383
11541.673828
11311.699219
11155.397461
11142.986328
11209.946289
11282.160156
11342.976562
11396.692383
11426.482422
11366.269531
11335.918945
11304.780273
11306.949219
11275.229492
11299.152344
11317.072266
11387.430664
11507.105469
11563.149414
11519.290039
11405.171875
11317.793945
11313.611328
11386.884766
11413.574219
11393.738281
11270.642578
11090.176758
10875.328125
10803.702148
10837.994141
10905.333008
11008.988281
11096.724609
11136.747070
11174.122070
11242.397461
11297.035156
11334.420898
11408.454102
```
