## Supplementary material for "Functional connectivity across the human subcortical auditory system using an autoregressive matrix-Gaussian copula graphical model approach with partial correlations": Code: roi-15_mean_ts.txt

```
11468.115234
11390.530273
11352.123047
11346.154297
11358.628906
11340.011719
11323.263672
11319.498047
11328.083008
11313.488281
11322.200195
11311.777344
11317.113281
11286.578125
11263.624023
11243.336914
11252.273438
11225.182617
11206.347656
11209.858398
11221.027344
11213.730469
11234.274414
11228.205078
11236.811523
11257.658203
11273.586914
11307.711914
11352.653320
11331.907227
11316.529297
11282.153320
11269.425781
11242.183594
11228.030273
11232.101562
11234.776367
11240.820312
11215.221680
11222.727539
11218.549805
11218.002930
11213.561523
11218.447266
11236.255859
11252.332031
11257.022461
11236.529297
11229.501953
11222.051758
11227.616211
11221.138672
11220.327148
11231.484375
11251.737305
11287.474609
11275.883789
11303.377930
11315.294922
11329.961914
11309.165039
11305.187500
11315.098633
11337.516602
11344.141602
11363.502930
11368.638672
11362.146484
11332.587891
11330.026367
11349.754883
11353.043945
11332.345703
11332.053711
11360.601562
11354.022461
11361.947266
11359.731445
11338.360352
11311.680664
11265.903320
11250.723633
11257.140625
11248.325195
11248.588867
11263.650391
11278.294922
11285.837891
11271.303711
11274.332031
11279.704102
11249.457031
11239.568359
11241.459961
11240.914062
11273.678711
11266.908203
11299.899414
11299.069336
11290.709961
11266.866211
11255.380859
11262.604492
11229.329102
11225.797852
11245.772461
11291.124023
11313.886719
11326.370117
11319.085938
11322.834961
11292.320312
11283.611328
11276.689453
11287.490234
11270.697266
11256.238281
11242.230469
11234.748047
11207.832031
11225.673828
11254.434570
11244.017578
11236.971680
11242.381836
11278.791992
11298.155273
11304.258789
11318.151367
11337.615234
11300.004883
11269.645508
11253.018555
11274.908203
11260.846680
11283.429688
11309.484375
11329.118164
11300.121094
11282.115234
11265.777344
11259.594727
11234.519531
11222.989258
11224.000977
11257.248047
11251.609375
11267.879883
11277.801758
11258.424805
11248.927734
11236.337891
11238.873047
11269.441406
11248.161133
11228.301758
11240.902344
11254.827148
11244.718750
11232.074219
11254.206055
11246.874023
11212.401367
11195.490234
11167.259766
11149.074219
11157.737305
11169.083984
11224.749023
11263.983398
11297.183594
11276.086914
11283.267578
11260.621094
11243.747070
11265.995117
11262.592773
11273.524414
11289.877930
11313.988281
11284.394531
11266.353516
11269.053711
11256.748047
11250.583984
11253.215820
11275.311523
11291.302734
11297.943359
11309.986328
11311.314453
11275.402344
11265.806641
11293.768555
11328.927734
11301.348633
11297.078125
11247.382812
11222.160156
11195.341797
11213.053711
11238.274414
11279.065430
11313.799805
11326.262695
11361.235352
11348.386719
11315.867188
11283.444336
11264.377930
11253.395508
11244.019531
11231.069336
11233.441406
11207.879883
11195.474609
11196.999023
11208.415039
11209.342773
11204.824219
11183.010742
11176.337891
11194.813477
11225.452148
11196.434570
11170.311523
11166.347656
11152.435547
11180.293945
11195.019531
11219.129883
11244.377930
11250.112305
11258.372070
11242.768555
11227.941406
11225.320312
11200.525391
11157.718750
11120.275391
11104.048828
11119.935547
11142.864258
11173.134766
11220.377930
11282.572266
11318.974609
11299.239258
11265.065430
11237.646484
11210.382812
11184.341797
11201.498047
11219.510742
11232.949219
11270.810547
11304.238281
11334.275391
11341.409180
11324.770508
11304.092773
11286.387695
11223.656250
11207.926758
11194.504883
11197.905273
11172.617188
11167.253906
11174.075195
11192.075195
11207.922852
11219.066406
11257.924805
11286.620117
11266.164062
11268.421875
11268.531250
11269.573242
11221.577148
11205.353516
11199.938477
11224.570312
11237.577148
11246.623047
11246.353516
11233.366211
11158.525391
11119.692383
11133.784180
11176.202148
11192.702148
11213.587891
11224.143555
11228.332031
11200.604492
11183.405273
11201.018555
11234.227539
11247.375977
11273.950195
11264.567383
11257.868164
11217.456055
11209.104492
11186.176758
11183.280273
11163.796875
11157.800781
11155.170898
11168.896484
11165.366211
11170.094727
11175.182617
11168.001953
11144.268555
11148.717773
11145.010742
11179.019531
11231.154297
11234.022461
11273.526367
11291.806641
11280.888672
11259.996094
11244.123047
11233.884766
11212.663086
11174.172852
11159.983398
11169.624023
11184.706055
11179.892578
11183.510742
11183.135742
11202.547852
11225.250977
11236.147461
11252.836914
11251.530273
11268.760742
11265.252930
11306.329102
11314.044922
11300.991211
11253.533203
11216.767578
11194.789062
11183.441406
11170.261719
11177.731445
11180.562500
11173.696289
11157.407227
11148.836914
11170.005859
11197.500977
11220.465820
11220.064453
11222.455078
11225.334961
11261.649414
11214.098633
11191.852539
11171.694336
11153.688477
11134.958984
11145.615234
11175.384766
11186.447266
11193.260742
11216.553711
11221.374023
11227.615234
11166.494141
11131.781250
11107.988281
11125.579102
11139.096680
11164.226562
11184.226562
11190.167969
11164.683594
11133.089844
11096.391602
11073.205078
11055.777344
11092.591797
11130.186523
11144.323242
11156.519531
11178.882812
11211.747070
11207.492188
11210.402344
11225.450195
11242.818359
11238.479492
11253.452148
11244.245117
11237.539062
11199.582031
11210.321289
11229.628906
11263.504883
11252.889648
11247.248047
11227.637695
11222.236328
11191.087891
11192.991211
11198.968750
11228.365234
11235.932617
11280.816406
11289.885742
11312.580078
11281.466797
11272.453125
11223.931641
11215.613281
11209.265625
11197.665039
11185.474609
11189.584961
11212.376953
11220.260742
11185.403320
11191.314453
11178.158203
11172.086914
11162.636719
11178.415039
11190.933594
11177.635742
11167.867188
11203.408203
11224.953125
11243.793945
11235.674805
11228.604492
11217.754883
11195.341797
11167.472656
11181.850586
11206.865234
11214.621094
11208.804688
11179.838867
11147.344727
11095.091797
11078.077148
11088.465820
11095.120117
11087.701172
11105.177734
11117.541016
11159.745117
11171.367188
11165.993164
11143.854492
11138.717773
11142.313477
11135.178711
11129.769531
11100.592773
11105.377930
11083.312500
11107.066406
11123.546875
11142.910156
11155.644531
11164.458984
11167.640625
11152.733398
11157.837891
11156.402344
11190.186523
11203.354492
11222.598633
11248.013672
11256.697266
11260.634766
11255.620117
11262.440430
11247.120117
11250.479492
11222.119141
11198.615234
11175.233398
11163.643555
11136.603516
11161.565430
11167.225586
11153.852539
11157.518555
11174.235352
11186.170898
11181.820312
11199.616211
11201.656250
11165.533203
11133.316406
11095.418945
11049.240234
11037.790039
11038.287109
11061.673828
11080.394531
11111.127930
11137.922852
11120.685547
11118.882812
11097.741211
11080.611328
11073.218750
11092.693359
11133.428711
11150.902344
11172.924805
11161.533203
11136.470703
11153.076172
11149.276367
11142.450195
11119.607422
11102.949219
11085.031250
11073.895508
11089.561523
11089.225586
11101.898438
11104.549805
11113.423828
11135.146484
11169.870117
11164.794922
11180.129883
11206.895508
11232.993164
11253.583008
11279.745117
11304.145508
11234.915039
11191.094727
11151.813477
11152.001953
11162.455078
11075.360352
11059.177734
11052.825195
11056.466797
11087.861328
11092.245117
11103.444336
11133.589844
11151.711914
11129.236328
11116.578125
11094.586914
11092.337891
11078.204102
11083.461914
11107.840820
11105.040039
11098.540039
11092.368164
11113.597656
11123.931641
11127.707031
11125.781250
11097.966797
11080.197266
11052.478516
11046.507812
11053.899414
11054.689453
11081.049805
11074.770508
11098.744141
11113.739258
11138.954102
11154.589844
11173.558594
11140.938477
11100.892578
11078.758789
11081.463867
11076.730469
11063.512695
11067.306641
11101.751953
11117.038086
11140.785156
11116.424805
11105.937500
11112.355469
11121.971680
11138.649414
11163.226562
11166.029297
11202.891602
11187.685547
11167.072266
11123.860352
11130.521484
11132.177734
11132.282227
11122.740234
11128.523438
11148.740234
11146.865234
11132.555664
11111.253906
11119.903320
11129.325195
11133.579102
11131.981445
11145.876953
11155.095703
11145.880859
11160.422852
11156.256836
11162.314453
11153.688477
11149.210938
11176.776367
11172.839844
11195.650391
11214.199219
11201.916016
11194.574219
11184.513672
11217.527344
11242.179688
11279.387695
11273.641602
11281.283203
11258.059570
11255.539062
11236.869141
11225.778320
11179.861328
11141.533203
11115.371094
11082.189453
11080.738281
11088.379883
11093.708984
11100.825195
11096.649414
11069.567383
10999.745117
10949.765625
10949.366211
10930.125000
10923.428711
10929.837891
10967.061523
11003.411133
11043.609375
11049.983398
11046.137695
11007.582031
10982.131836
10956.441406
10979.623047
11006.485352
11023.828125
11016.336914
11034.853516
11013.329102
11003.422852
10971.757812
11005.506836
11016.030273
11029.961914
11025.133789
11035.566406
11055.182617
11085.389648
11118.757812
11111.249023
11160.556641
11141.241211
11075.966797
11036.793945
11026.818359
11035.491211
11033.344727
11039.272461
11030.944336
11079.889648
11069.453125
11074.135742
11084.001953
11126.233398
11168.972656
11207.325195
11239.010742
11244.701172
11196.964844
11129.500977
11115.972656
11118.863281
11110.995117
11122.077148
11102.107422
11113.073242
11092.890625
11067.238281
11041.231445
11075.127930
11089.399414
11086.022461
11110.554688
11115.326172
11133.625977
11104.273438
11073.207031
11069.051758
11087.458008
11094.960938
11090.302734
11070.547852
11075.163086
11056.879883
11025.570312
11026.283203
11063.850586
11111.230469
11099.032227
11065.517578
11030.153320
11049.479492
11051.207031
11038.078125
11037.302734
11034.568359
11088.712891
11112.250977
11139.769531
11134.050781
11165.708008
11182.708008
11201.480469
11173.106445
11142.323242
11158.070312
11116.141602
11057.303711
11002.570312
11040.364258
11024.098633
10994.565430
10990.576172
10981.019531
10999.134766
11013.833008
11005.081055
11021.342773
11013.524414
10966.094727
10962.379883
10919.384766
10939.509766
10954.794922
10970.410156
11012.447266
11050.964844
11055.030273
11088.843750
11100.682617
11157.622070
11176.741211
11184.377930
11192.247070
11215.204102
11235.126953
11238.420898
11218.113281
11246.000000
11206.236328
11164.101562
11141.007812
11172.695312
11152.645508
11146.219727
11092.890625
11097.830078
11080.783203
11071.054688
11042.162109
11028.270508
11030.052734
11028.617188
11007.627930
10989.931641
10964.855469
10966.013672
10926.411133
10930.921875
10933.580078
10937.951172
10928.638672
10937.399414
10922.925781
10896.875977
10888.032227
10887.158203
10915.356445
10944.202148
10951.846680
10981.126953
11040.796875
11083.412109
11094.921875
11090.658203
11059.113281
11002.312500
11011.929688
11010.799805
11042.938477
11081.917969
11090.565430
11078.305664
11092.974609
11076.764648
11063.340820
11064.899414
11059.212891
11046.332031
11054.675781
11090.057617
11106.742188
11161.023438
11145.203125
11093.620117
11065.459961
11105.531250
11135.971680
11132.116211
11121.274414
11121.409180
11148.993164
11147.691406
11137.393555
11105.306641
11108.625000
11076.952148
11077.741211
11091.039062
11075.980469
11111.589844
11130.447266
11141.047852
11184.233398
11185.087891
11220.877930
11223.911133
11190.891602
11156.670898
11140.379883
11145.577148
11142.007812
11109.762695
11102.973633
11093.168945
11094.489258
11124.160156
11113.133789
11094.532227
11087.890625
11116.043945
11112.571289
11111.175781
11119.301758
11128.208984
11170.501953
11194.517578
11199.845703
11151.769531
11145.496094
11108.270508
11072.489258
11044.142578
11009.033203
11009.248047
10964.503906
10897.235352
10877.026367
10886.646484
10902.800781
10932.222656
10945.041992
10954.315430
10972.802734
10992.386719
11002.034180
11010.734375
11045.680664
```
