## Supplementary material for "Functional connectivity across the human subcortical auditory system using an autoregressive matrix-Gaussian copula graphical model approach with partial correlations": Code: roi-00_mean_ts.txt

```
10206.489258
10121.498047
10054.565430
10044.093750
10074.984375
10049.692383
10040.703125
10026.687500
9993.792969
9976.268555
9980.931641
9989.710938
9986.663086
10048.059570
10063.114258
10059.226562
10049.666016
10008.954102
10006.809570
10041.191406
10023.178711
10024.365234
10031.984375
10032.806641
10020.301758
10036.899414
10047.166016
10062.048828
10047.533203
10015.916992
10043.500000
10050.801758
10039.408203
10049.990234
10037.285156
10017.550781
10003.729492
10029.901367
10006.372070
9997.620117
9980.032227
10004.981445
10048.358398
10019.794922
9977.485352
9970.565430
9968.250977
9980.109375
10025.030273
9977.118164
9948.408203
9963.230469
9959.587891
9973.186523
9998.333984
9993.118164
9981.387695
9977.358398
9957.666016
9947.509766
9939.570312
9973.664062
9975.499023
9985.125000
9966.580078
9932.416992
9955.053711
9974.305664
9992.159180
10023.889648
9996.994141
9990.077148
10007.191406
9984.347656
9986.293945
9981.552734
9964.897461
9983.573242
9978.498047
9987.248047
10001.142578
10002.483398
9986.910156
9990.925781
9986.654297
9992.789062
9988.151367
9938.832031
9927.176758
9917.574219
9949.287109
9974.413086
9974.897461
9999.736328
10008.166992
10015.958008
10044.821289
10044.004883
10051.331055
10044.284180
10022.717773
9994.564453
9999.283203
9983.544922
9986.413086
10003.097656
9984.524414
9972.857422
9998.286133
9957.653320
9956.218750
9955.415039
9954.310547
9951.418945
10004.291016
10019.456055
9988.342773
9978.707031
9967.290039
9929.912109
9937.273438
9955.625000
9941.794922
9957.042969
10007.057617
10002.579102
9983.020508
9926.384766
9920.071289
9913.483398
9931.810547
9937.274414
9946.936523
9936.625977
9914.922852
9920.198242
9939.902344
9968.311523
9955.896484
9912.119141
9905.589844
9932.744141
9931.043945
9953.479492
9938.419922
9879.313477
9913.379883
9920.561523
9918.831055
9918.260742
9952.561523
9967.859375
9951.920898
9977.542969
10005.923828
10027.089844
10024.652344
9976.977539
9974.171875
10001.401367
9968.477539
9933.555664
9936.140625
9921.200195
9924.780273
9938.371094
9936.323242
9914.701172
9931.422852
9914.290039
9934.474609
9963.660156
9956.853516
9964.721680
9973.959961
9941.987305
9960.249023
9960.669922
9946.414062
9957.449219
9944.432617
9901.063477
9884.734375
9898.318359
9903.109375
9918.769531
9930.979492
9919.646484
9917.349609
9909.754883
9899.479492
9892.000977
9888.932617
9866.102539
9869.150391
9872.667969
9853.322266
9872.888672
9866.325195
9860.734375
9867.603516
9872.008789
9855.388672
9873.071289
9900.820312
9919.773438
9901.666016
9917.071289
9930.109375
9893.669922
9943.607422
9965.560547
9949.358398
9935.715820
9945.336914
9944.580078
9962.675781
9929.600586
9912.613281
9903.451172
9872.052734
9899.774414
9929.017578
9896.330078
9905.100586
9903.467773
9914.974609
9920.283203
9907.490234
9895.213867
9911.160156
9905.879883
9905.909180
9920.293945
9911.993164
9906.023438
9896.661133
9888.593750
9903.198242
9945.947266
9919.105469
9874.626953
9880.203125
9865.089844
9885.103516
9853.324219
9847.701172
9856.896484
9860.924805
9867.793945
9902.580078
9875.566406
9890.928711
9932.616211
9933.718750
9917.257812
9960.646484
9954.784180
9944.508789
9935.688477
9902.953125
9899.197266
9894.720703
9864.931641
9875.520508
9883.537109
9881.605469
9916.925781
9944.339844
9917.626953
9919.248047
9880.294922
9883.125000
9880.799805
9870.586914
9888.831055
9896.641602
9886.729492
9864.362305
9846.307617
9854.445312
9872.788086
9867.871094
9859.477539
9866.777344
9857.689453
9869.059570
9879.532227
9897.779297
9921.462891
9992.131836
10039.193359
10050.640625
10009.275391
9938.008789
9941.855469
9896.451172
9888.192383
9888.022461
9891.359375
9859.541992
9890.225586
9882.121094
9889.434570
9891.365234
9874.846680
9865.520508
9871.965820
9858.392578
9829.265625
9819.919922
9830.250000
9853.466797
9857.861328
9831.852539
9830.549805
9839.256836
9824.979492
9861.831055
9864.959961
9870.589844
9876.078125
9854.833008
9866.922852
9886.009766
9856.068359
9855.785156
9866.449219
9884.581055
9888.408203
9898.591797
9894.351562
9903.444336
9912.890625
9885.820312
9891.255859
9906.236328
9879.467773
9884.593750
9907.705078
9895.874023
9937.112305
9925.653320
9914.364258
9952.865234
9951.912109
9946.263672
9936.179688
9888.347656
9850.105469
9848.907227
9847.093750
9865.353516
9852.603516
9865.563477
9866.125000
9876.501953
9865.979492
9885.135742
9870.651367
9841.743164
9858.007812
9857.087891
9868.318359
9850.682617
9838.480469
9858.767578
9891.835938
9873.938477
9830.108398
9834.724609
9835.471680
9859.545898
9883.913086
9874.350586
9868.450195
9865.779297
9855.353516
9862.927734
9859.069336
9864.672852
9848.586914
9855.613281
9828.240234
9850.211914
9926.411133
9924.199219
9910.282227
9900.238281
9871.092773
9842.822266
9833.056641
9813.956055
9776.409180
9788.018555
9786.944336
9814.105469
9864.495117
9894.146484
9887.274414
9896.245117
9860.382812
9861.825195
9859.397461
9799.013672
9817.270508
9832.854492
9828.430664
9849.393555
9849.852539
9827.617188
9842.796875
9900.581055
9928.693359
9876.568359
9829.614258
9831.720703
9839.775391
9859.744141
9825.736328
9811.281250
9820.356445
9827.740234
9845.328125
9862.358398
9858.998047
9868.557617
9883.725586
9834.386719
9850.206055
9865.955078
9845.631836
9822.045898
9818.877930
9803.845703
9793.919922
9835.927734
9821.736328
9841.983398
9851.874023
9848.966797
9861.080078
9866.043945
9836.804688
9823.419922
9830.803711
9824.956055
9833.564453
9861.043945
9867.045898
9891.923828
9918.343750
9919.404297
9919.367188
9888.695312
9849.125000
9821.420898
9811.383789
9832.636719
9849.468750
9824.397461
9860.869141
9851.186523
9835.343750
9823.802734
9793.923828
9790.114258
9822.087891
9838.310547
9842.632812
9835.454102
9804.710938
9809.912109
9850.223633
9864.749023
9849.525391
9828.822266
9799.927734
9814.319336
9854.073242
9808.064453
9809.602539
9849.370117
9842.847656
9815.142578
9803.274414
9814.198242
9821.187500
9799.070312
9801.358398
9819.047852
9846.219727
9825.650391
9846.131836
9871.318359
9849.597656
9838.052734
9848.430664
9842.114258
9842.685547
9847.932617
9855.757812
9865.147461
9871.260742
9840.488281
9842.139648
9831.580078
9845.074219
9867.333008
9852.084961
9873.534180
9921.203125
9910.862305
9913.586914
9884.475586
9827.956055
9818.696289
9802.328125
9807.609375
9822.984375
9840.302734
9840.536133
9823.215820
9834.901367
9856.706055
9841.491211
9873.671875
9878.613281
9863.566406
9862.921875
9870.222656
9837.615234
9874.341797
9875.368164
9868.401367
9857.203125
9830.608398
9832.670898
9837.219727
9808.061523
9824.639648
9846.371094
9836.577148
9864.180664
9876.475586
9861.837891
9847.894531
9841.204102
9843.350586
9889.063477
9891.497070
9869.125000
9875.750977
9873.334961
9846.509766
9833.450195
9815.125000
9798.254883
9779.146484
9771.487305
9763.902344
9766.282227
9760.989258
9745.252930
9775.656250
9782.842773
9810.952148
9836.962891
9861.746094
9899.126953
9906.221680
9842.146484
9820.924805
9799.223633
9811.227539
9819.904297
9810.017578
9802.817383
9829.125977
9806.187500
9807.406250
9826.708984
9852.421875
9851.919922
9806.347656
9802.226562
9768.294922
9757.387695
9790.630859
9818.382812
9802.735352
9785.015625
9785.979492
9779.531250
9836.769531
9846.020508
9853.278320
9842.013672
9814.349609
9806.899414
9808.618164
9791.840820
9800.021484
9811.190430
9815.607422
9802.917969
9814.372070
9817.298828
9816.696289
9827.302734
9812.740234
9815.025391
9776.317383
9761.437500
9788.483398
9785.103516
9815.239258
9862.923828
9866.436523
9884.217773
9866.526367
9828.901367
9809.619141
9812.345703
9785.974609
9787.986328
9788.974609
9801.925781
9844.839844
9850.642578
9846.759766
9835.106445
9823.110352
9802.875000
9812.164062
9809.483398
9826.203125
9852.969727
9855.525391
9817.593750
9796.867188
9782.352539
9777.050781
9806.910156
9788.750000
9779.739258
9782.954102
9773.127930
9811.555664
9826.926758
9814.355469
9865.213867
9888.228516
9872.045898
9863.373047
9826.363281
9786.710938
9825.234375
9819.093750
9807.959961
9826.615234
9821.374023
9805.879883
9810.544922
9787.957031
9783.734375
9808.333008
9788.405273
9762.764648
9763.862305
9757.810547
9748.842773
9750.458008
9775.319336
9787.480469
9799.218750
9787.211914
9765.551758
9791.852539
9767.846680
9770.130859
9801.843750
9815.913086
9826.656250
9858.369141
9921.411133
9900.609375
9845.101562
9828.537109
9817.303711
9844.151367
9883.328125
9935.173828
9891.940430
9878.216797
9844.058594
9823.164062
9826.232422
9825.113281
9801.791016
9824.927734
9839.675781
9838.011719
9840.808594
9794.149414
9783.397461
9788.658203
9781.340820
9806.699219
9820.549805
9834.205078
9874.181641
9906.851562
9861.804688
9837.730469
9864.094727
9847.154297
9882.027344
9892.862305
9858.977539
9830.943359
9794.509766
9759.243164
9778.898438
9796.014648
9786.492188
9800.246094
9820.104492
9800.869141
9785.704102
9799.250977
9816.736328
9856.382812
9874.206055
9840.786133
9817.926758
9791.055664
9775.001953
9844.199219
9900.875000
9923.551758
9948.059570
9920.582031
9851.679688
9805.331055
9780.602539
9768.094727
9792.637695
9799.462891
9786.715820
9796.184570
9786.346680
9782.824219
9824.751953
9817.283203
9795.998047
9803.249023
9800.026367
9755.744141
9762.066406
9777.667969
9776.615234
9800.593750
9799.538086
9780.892578
9773.488281
9772.876953
9763.614258
9810.932617
9835.645508
9845.876953
9820.429688
9816.452148
9805.783203
9827.769531
9832.936523
9831.634766
9855.812500
9848.487305
9778.006836
9800.834961
9822.086914
9857.446289
9850.984375
9810.696289
9773.604492
9762.076172
9785.629883
9751.731445
9760.980469
9749.862305
9727.921875
9764.234375
9805.607422
9824.454102
9878.215820
9889.575195
9846.503906
9814.106445
9855.848633
9870.272461
9878.639648
9895.908203
9874.512695
9872.614258
9883.018555
9898.442383
9911.099609
9878.718750
9821.842773
9803.871094
9813.797852
9804.464844
9815.062500
9789.413086
9767.977539
9778.026367
9787.429688
9773.558594
9774.228516
9751.363281
9730.673828
9765.282227
9773.015625
9788.668945
9786.215820
9775.423828
9797.926758
9807.160156
9803.968750
9814.061523
9807.716797
9800.557617
9833.035156
9843.291016
9825.265625
9862.529297
9857.004883
9835.886719
9844.075195
9826.445312
9795.300781
9782.336914
9789.144531
9760.977539
9761.745117
9774.106445
9790.672852
9822.544922
9858.572266
9908.655273
9937.017578
9961.903320
9881.876953
9819.814453
9809.070312
9799.911133
9807.307617
9815.125977
9788.150391
9809.214844
9821.069336
9818.716797
9832.750000
9875.230469
9910.762695
9902.082031
9892.564453
9857.502930
9817.975586
9835.379883
9805.481445
9755.792969
9774.878906
9782.748047
9776.397461
9767.952148
9728.543945
9713.963867
9748.541992
9718.633789
9727.286133
9744.803711
9713.015625
9757.245117
9774.943359
9797.583008
9840.863281
9820.268555
9780.630859
9755.784180
9720.060547
9725.326172
9738.734375
9731.411133
9747.406250
9751.038086
9744.590820
9777.102539
9757.515625
```
