## Supplementary material for "Functional connectivity across the human subcortical auditory system using an autoregressive matrix-Gaussian copula graphical model approach with partial correlations": Code: roi-01_mean_ts.txt

```
11378.049805
11184.688477
11164.876953
11190.708984
11134.188477
11088.205078
11090.680664
11111.097656
11072.198242
11064.354492
11018.645508
11048.974609
11090.623047
11118.007812
11151.007812
11149.900391
11167.009766
11086.463867
11091.941406
11107.889648
11151.298828
11088.832031
11067.047852
11066.944336
11083.698242
11075.350586
11086.527344
11022.793945
11023.759766
11052.867188
11087.806641
11118.958984
11181.408203
11103.203125
11199.492188
11077.694336
11119.202148
11098.485352
11000.071289
11047.040039
10984.236328
11038.492188
11082.855469
11088.276367
10981.183594
10933.851562
10992.696289
11032.703125
11052.407227
11001.070312
11011.474609
11025.943359
11047.013672
10955.268555
10984.502930
10997.781250
10952.429688
11015.042969
10967.891602
11012.520508
10977.093750
11008.793945
11025.868164
10999.627930
10990.122070
11060.630859
11119.819336
11154.434570
11190.288086
11190.709961
11185.002930
11114.599609
11028.763672
11036.861328
11057.960938
11058.479492
11037.264648
10954.163086
10976.367188
11047.049805
11129.946289
11152.702148
11142.250977
11079.713867
11081.209961
10999.289062
11011.675781
11003.289062
10926.961914
11049.416992
10993.447266
11034.145508
11058.090820
11061.583008
11061.935547
11038.321289
11079.643555
11078.884766
11043.208984
10960.856445
10938.547852
11004.338867
10949.974609
11013.330078
11043.496094
11056.557617
11018.666016
11008.950195
10937.086914
10970.166016
11000.038086
11000.570312
11049.761719
11203.166016
11163.497070
11146.314453
11129.138672
11044.567383
11012.733398
10931.468750
10968.152344
10915.806641
10989.727539
11022.921875
10991.808594
11065.035156
11031.417969
10969.148438
10960.249023
10890.622070
10912.520508
10924.069336
10886.624023
10971.606445
10917.437500
10913.442383
10965.152344
10961.602539
10955.859375
10959.397461
10948.647461
10940.728516
10956.099609
10919.656250
10920.412109
10869.964844
10917.639648
10879.474609
10974.538086
10952.000000
10940.808594
10946.111328
10999.163086
11019.718750
11080.912109
11066.805664
11012.073242
11000.307617
10972.263672
10929.796875
10932.859375
10861.893555
10863.586914
10916.798828
10876.262695
10897.153320
10910.108398
10828.561523
10830.860352
10828.097656
10880.276367
10984.970703
11003.856445
10969.424805
10949.402344
10867.793945
10853.808594
10964.640625
11048.285156
11067.916992
11061.701172
10994.912109
10985.203125
10896.547852
10969.127930
11040.863281
11006.215820
10958.083008
11010.258789
10995.071289
10955.000000
10980.643555
10915.803711
10892.201172
10831.763672
10858.869141
10876.241211
10901.470703
10956.197266
10868.407227
10925.490234
10935.706055
10892.987305
10932.032227
11028.022461
10962.241211
10935.678711
10989.605469
10966.792969
11044.379883
11015.826172
11068.807617
11023.907227
11025.120117
11001.733398
11045.832031
11034.038086
10963.610352
10946.534180
10913.638672
10950.007812
10944.974609
10917.187500
10917.860352
10850.219727
10967.083984
10942.886719
10894.324219
10976.067383
10866.257812
10858.509766
10875.447266
10834.997070
10845.939453
10937.811523
10911.311523
10886.314453
10971.899414
10979.025391
10976.764648
10956.898438
10851.599609
10825.055664
10836.864258
10872.688477
10914.474609
10867.542969
10842.723633
10861.409180
10881.623047
10877.087891
10859.944336
10925.110352
11036.208984
11037.166016
10948.650391
10893.442383
10904.591797
10934.512695
10927.067383
10968.290039
10912.643555
10948.210938
10964.643555
10874.215820
10810.564453
10882.261719
10974.965820
11011.301758
11009.233398
11013.090820
11026.376953
10910.670898
10901.076172
10923.732422
10829.479492
10901.692383
10854.090820
10847.823242
10911.055664
10885.213867
10900.974609
10895.741211
10828.889648
10797.205078
10848.553711
10809.649414
10805.038086
10805.253906
10875.459961
10979.078125
11110.691406
11026.802734
10928.180664
10846.223633
10854.241211
10840.851562
10816.584961
10837.211914
10910.656250
10948.811523
10960.886719
10993.180664
10958.511719
10878.832031
10820.957031
10925.176758
10896.992188
10879.879883
10792.397461
10778.259766
10857.253906
10883.276367
10841.520508
10876.494141
10798.338867
10796.201172
10777.538086
10840.738281
10826.680664
10876.477539
10928.963867
10918.145508
10862.419922
10815.841797
10895.102539
10848.573242
10906.541016
10964.650391
10834.292969
10896.658203
10907.095703
10913.942383
10901.456055
10869.821289
10886.444336
10902.972656
10899.320312
10907.477539
10930.939453
10919.808594
10921.605469
10871.197266
10972.661133
11074.864258
11127.987305
11097.368164
11030.867188
10974.972656
10938.210938
10926.710938
10887.159180
10802.345703
10761.228516
10834.325195
10808.837891
10801.618164
10876.472656
10789.139648
10861.336914
10854.613281
10863.218750
10811.156250
10806.210938
10743.129883
10846.088867
10869.947266
10872.891602
10828.472656
10818.351562
10876.907227
10968.791016
10895.014648
10895.715820
11003.432617
10865.618164
10807.365234
10856.846680
10818.781250
10825.674805
10833.694336
10827.874023
10838.087891
10884.149414
10888.228516
11098.579102
11086.653320
11041.176758
11019.336914
10953.786133
10839.888672
10806.987305
10690.849609
10663.163086
10763.025391
10809.303711
10846.226562
10866.474609
10878.031250
10843.469727
10830.058594
10804.864258
10804.516602
10775.576172
10782.781250
10755.558594
10793.241211
10859.341797
10894.048828
10843.819336
10845.286133
10784.675781
10933.955078
10972.338867
10937.955078
10915.821289
10926.459961
10901.110352
10874.490234
10873.370117
10869.386719
10935.482422
10876.485352
10925.675781
10994.939453
10917.281250
10927.113281
10865.187500
10944.650391
10887.231445
10936.900391
10845.932617
10735.924805
10744.904297
10722.535156
10780.670898
10832.100586
10891.490234
10863.771484
10858.346680
10850.687500
10849.267578
10796.567383
10841.315430
10779.632812
10838.394531
10844.141602
10844.661133
10809.921875
10828.600586
10886.532227
10876.782227
11006.469727
11014.407227
11042.158203
10896.320312
10806.442383
10872.394531
10853.341797
10814.374023
10818.792969
10790.979492
10810.350586
10828.007812
10821.909180
10798.828125
10798.261719
10772.758789
10869.359375
10847.389648
10780.377930
10687.053711
10751.236328
10812.520508
10813.803711
10774.191406
10932.583008
10739.819336
10857.879883
10954.135742
10898.158203
10857.258789
10890.766602
10795.710938
10797.004883
10757.057617
10870.509766
10871.329102
10811.540039
10855.833984
10837.766602
10819.279297
10858.650391
10891.688477
10879.666016
10844.492188
10876.567383
10795.046875
10775.170898
10705.123047
10713.444336
10784.776367
10744.791016
10727.111328
10662.605469
10720.235352
10776.060547
10816.143555
10820.632812
10836.705078
10872.717773
10895.158203
10977.386719
10975.448242
10849.682617
10869.717773
10786.332031
10679.592773
10793.916016
10846.596680
10790.000977
10905.441406
10825.903320
10847.925781
10843.850586
10825.517578
10879.141602
10847.039062
10877.312500
10868.188477
10827.967773
10812.602539
10794.720703
10805.266602
10834.754883
10771.306641
10753.070312
10821.017578
10757.779297
10802.657227
10734.929688
10763.919922
10827.520508
10892.253906
10903.185547
10930.139648
10857.836914
10822.872070
10851.114258
10827.763672
10844.321289
10912.514648
10913.763672
10966.595703
10866.807617
10790.947266
10850.394531
10819.884766
10799.916992
10768.182617
10724.539062
10748.826172
10771.741211
10791.365234
10773.648438
10809.492188
10782.768555
10771.678711
10850.194336
10919.329102
10899.156250
10917.802734
10841.026367
10865.941406
10845.231445
10791.939453
10761.461914
10830.002930
10796.211914
10834.108398
10876.087891
10896.995117
10948.613281
10990.909180
10921.575195
10814.720703
10783.044922
10797.693359
10875.723633
10906.793945
10895.244141
10894.131836
10857.214844
10858.937500
10907.755859
10931.932617
10861.640625
10911.041016
10825.014648
10843.824219
10766.602539
10776.338867
10792.610352
10765.670898
10756.722656
10762.082031
10824.135742
10815.262695
10752.680664
10782.950195
10760.163086
10699.784180
10681.384766
10648.009766
10672.020508
10752.784180
10841.455078
10803.801758
10805.469727
10763.130859
10794.777344
10729.275391
10656.961914
10753.179688
10810.002930
10759.507812
10814.696289
10891.578125
10879.867188
10952.536133
10876.570312
10845.967773
10794.793945
10718.394531
10677.959961
10751.791016
10775.957031
10796.226562
10740.956055
10689.828125
10600.872070
10687.284180
10759.457031
10771.238281
10865.666016
10819.902344
10751.823242
10747.372070
10738.042969
10805.397461
10851.780273
10900.379883
10940.597656
10956.408203
10857.220703
10711.858398
10684.203125
10693.535156
10700.226562
10794.393555
10784.268555
10798.867188
10788.888672
10742.610352
10770.858398
10734.919922
10717.625977
10751.319336
10764.977539
10760.877930
10751.512695
10754.438477
10740.838867
10785.912109
10794.558594
10753.625977
10765.497070
10700.830078
10662.786133
10617.227539
10694.583008
10755.424805
10778.841797
10799.469727
10889.388672
10996.266602
10898.771484
10847.292969
10741.997070
10787.944336
10804.911133
10862.750977
10916.624023
10930.623047
10810.663086
10829.565430
10859.281250
10727.314453
10807.990234
10818.693359
10756.749023
10812.653320
10868.833984
10784.565430
10745.618164
10627.319336
10644.421875
10730.017578
10750.163086
10725.434570
10822.305664
10914.750000
10914.247070
10915.135742
10887.990234
10799.138672
10853.718750
10862.613281
10929.754883
10883.253906
10821.987305
10748.864258
10765.351562
10731.552734
10723.869141
10725.682617
10813.937500
10812.938477
10774.629883
10779.346680
10736.224609
10765.036133
10830.127930
10901.894531
10884.308594
10899.238281
10757.900391
10737.129883
10807.289062
10868.298828
10999.846680
11004.648438
11012.293945
10873.482422
10751.127930
10681.666016
10719.617188
10680.437500
10711.796875
10773.755859
10736.849609
10701.964844
10815.627930
10798.291016
10875.522461
10862.452148
10781.223633
10795.055664
10779.784180
10745.701172
10725.125977
10693.912109
10699.814453
10773.912109
10726.673828
10698.312500
10684.758789
10742.180664
10798.254883
10776.583008
10833.132812
10742.665039
10764.277344
10813.021484
10794.596680
10871.412109
10945.255859
10870.000000
10843.749023
10839.849609
10763.771484
10783.997070
10841.656250
10820.474609
10823.070312
10764.145508
10789.656250
10705.978516
10685.171875
10730.301758
10702.173828
10661.602539
10706.355469
10721.799805
10787.761719
10858.736328
10897.685547
10856.876953
10747.476562
10756.040039
10801.180664
10877.952148
10895.817383
10894.185547
10859.884766
10876.092773
10960.333984
10900.148438
10820.247070
10743.330078
10718.361328
10720.421875
10787.649414
10779.426758
10811.650391
10860.399414
10744.693359
10731.291016
10776.587891
10726.874023
10756.876953
10712.632812
10786.032227
10850.761719
10809.635742
10809.755859
10825.724609
10747.507812
10767.747070
10848.578125
10832.678711
10826.253906
10846.789062
10836.625977
10895.097656
10872.213867
10968.889648
11010.790039
11013.916992
10928.166016
10833.255859
10814.310547
10838.746094
10797.798828
10860.412109
10758.771484
10760.685547
10749.745117
10779.250977
10851.620117
10966.629883
11021.384766
11041.846680
10946.382812
10795.080078
10687.252930
10794.826172
10764.341797
10818.369141
10740.708984
10847.244141
10834.754883
10882.609375
10819.622070
10927.921875
10970.047852
10973.750977
10982.487305
10873.944336
10863.967773
10873.477539
10787.570312
10765.496094
10716.241211
10768.365234
10755.337891
10763.948242
10674.631836
10818.715820
10773.314453
10820.728516
10690.042969
10715.178711
10759.463867
10711.961914
10729.938477
10864.723633
10849.289062
10899.753906
10792.679688
10757.343750
10754.469727
10705.266602
10676.859375
10682.011719
10735.788086
10773.587891
10837.372070
10769.434570
10809.291016
```
