## Supplementary material for "Functional connectivity across the human subcortical auditory system using an autoregressive matrix-Gaussian copula graphical model approach with partial correlations": Code: roi-02_mean_ts.txt

```
11061.512695
10956.463867
10917.296875
10894.359375
10930.123047
10910.555664
10896.544922
10872.214844
10828.852539
10811.421875
10821.700195
10820.879883
10846.478516
10892.574219
10906.182617
10904.505859
10891.154297
10844.803711
10852.520508
10882.185547
10862.500000
10881.415039
10885.259766
10865.243164
10871.977539
10905.674805
10899.422852
10909.921875
10901.714844
10882.430664
10907.076172
10906.000000
10886.872070
10892.449219
10893.381836
10880.504883
10889.253906
10908.173828
10861.403320
10836.186523
10832.882812
10865.825195
10885.546875
10839.406250
10817.818359
10819.639648
10805.035156
10833.773438
10852.094727
10813.009766
10809.537109
10819.161133
10816.101562
10837.281250
10841.703125
10837.314453
10850.839844
10829.253906
10833.095703
10827.596680
10811.400391
10850.467773
10876.997070
10862.455078
10830.439453
10803.541992
10818.613281
10844.669922
10880.974609
10891.588867
10870.959961
10851.396484
10849.100586
10851.147461
10861.833008
10854.087891
10833.246094
10842.901367
10840.066406
10861.403320
10875.999023
10888.628906
10879.123047
10878.427734
10873.624023
10862.461914
10840.478516
10804.306641
10820.874023
10830.928711
10857.448242
10874.374023
10886.044922
10900.604492
10909.039062
10914.060547
10930.045898
10933.096680
10931.804688
10942.248047
10900.695312
10892.724609
10877.498047
10866.054688
10882.888672
10886.145508
10853.655273
10852.017578
10850.165039
10835.097656
10844.341797
10843.765625
10848.460938
10887.358398
10916.935547
10918.718750
10892.711914
10882.697266
10825.856445
10821.313477
10832.839844
10820.559570
10829.907227
10860.724609
10879.153320
10873.762695
10844.372070
10790.546875
10804.630859
10804.619141
10828.329102
10837.001953
10843.695312
10829.142578
10818.639648
10811.064453
10812.301758
10850.456055
10834.776367
10824.370117
10816.712891
10839.138672
10840.042969
10844.349609
10852.489258
10786.677734
10818.762695
10829.383789
10837.974609
10852.460938
10875.745117
10879.437500
10852.250000
10889.125977
10905.701172
10919.219727
10908.913086
10852.309570
10880.560547
10886.147461
10864.375000
10851.903320
10845.827148
10822.880859
10825.810547
10833.735352
10824.403320
10823.119141
10833.728516
10838.396484
10859.380859
10878.298828
10884.327148
10890.514648
10880.501953
10857.642578
10868.444336
10870.868164
10864.337891
10879.139648
10840.634766
10812.776367
10818.607422
10831.724609
10824.419922
10843.217773
10837.365234
10850.546875
10830.261719
10819.441406
10823.069336
10834.500000
10824.003906
10820.983398
10800.115234
10784.418945
10792.279297
10792.732422
10793.523438
10806.748047
10810.096680
10805.114258
10780.575195
10820.695312
10848.067383
10843.907227
10834.113281
10851.698242
10855.271484
10837.534180
10865.394531
10893.239258
10888.478516
10892.188477
10890.989258
10880.401367
10912.197266
10863.866211
10853.556641
10835.051758
10804.326172
10855.462891
10870.996094
10858.962891
10848.442383
10850.326172
10839.156250
10847.461914
10838.696289
10834.315430
10847.145508
10846.970703
10847.325195
10856.133789
10848.787109
10835.183594
10812.881836
10829.349609
10875.478516
10889.034180
10863.704102
10850.822266
10811.378906
10829.742188
10832.043945
10821.339844
10806.370117
10825.018555
10814.977539
10823.556641
10837.886719
10836.701172
10868.952148
10898.755859
10909.714844
10883.952148
10907.815430
10901.203125
10891.933594
10859.193359
10837.610352
10850.604492
10847.893555
10826.178711
10839.168945
10859.256836
10873.927734
10907.589844
10904.634766
10891.528320
10868.557617
10841.765625
10844.966797
10842.508789
10831.643555
10860.574219
10856.884766
10842.372070
10833.904297
10829.279297
10836.569336
10853.398438
10839.831055
10838.504883
10828.482422
10805.494141
10807.942383
10830.936523
10831.451172
10873.438477
10951.695312
10991.651367
10969.734375
10909.233398
10864.686523
10873.355469
10828.386719
10866.253906
10849.058594
10841.297852
10843.225586
10844.238281
10855.141602
10865.630859
10851.300781
10819.940430
10819.500977
10799.474609
10799.482422
10791.517578
10773.196289
10787.526367
10825.220703
10820.258789
10807.633789
10813.788086
10811.587891
10804.370117
10830.267578
10842.760742
10854.919922
10844.791992
10838.174805
10862.256836
10839.268555
10820.018555
10823.602539
10839.759766
10868.776367
10872.734375
10874.613281
10884.250000
10880.391602
10887.296875
10853.655273
10871.637695
10862.215820
10838.165039
10853.543945
10856.986328
10857.261719
10872.841797
10887.916992
10900.353516
10947.920898
10948.418945
10943.016602
10920.585938
10879.359375
10824.643555
10843.497070
10839.208984
10865.640625
10844.515625
10847.371094
10842.012695
10824.765625
10845.614258
10854.409180
10833.388672
10818.803711
10813.245117
10819.900391
10840.144531
10839.149414
10818.989258
10845.231445
10859.410156
10832.910156
10814.585938
10821.214844
10829.183594
10872.178711
10880.986328
10874.834961
10843.298828
10837.994141
10848.964844
10861.862305
10871.609375
10845.597656
10835.830078
10809.351562
10794.125977
10835.397461
10920.656250
10934.067383
10910.929688
10874.647461
10842.501953
10846.166992
10838.956055
10793.904297
10774.496094
10776.260742
10789.527344
10840.859375
10882.892578
10899.885742
10896.591797
10881.330078
10851.110352
10853.748047
10841.543945
10817.544922
10822.291016
10838.197266
10815.855469
10836.657227
10839.253906
10816.358398
10837.326172
10882.208008
10871.600586
10826.766602
10820.565430
10792.913086
10821.924805
10822.078125
10800.638672
10795.093750
10796.238281
10813.032227
10826.070312
10849.827148
10855.998047
10861.321289
10829.268555
10828.661133
10851.434570
10838.451172
10840.925781
10827.200195
10805.066406
10802.064453
10813.208984
10833.918945
10822.602539
10842.413086
10838.508789
10841.519531
10865.736328
10835.874023
10811.649414
10817.820312
10810.866211
10779.263672
10804.262695
10819.217773
10837.462891
10897.100586
10905.819336
10928.486328
10940.148438
10893.834961
10856.525391
10828.193359
10812.559570
10844.334961
10841.296875
10821.698242
10839.700195
10842.203125
10814.397461
10802.418945
10785.774414
10792.062500
10837.119141
10833.490234
10844.171875
10821.270508
10786.761719
10809.343750
10861.058594
10854.046875
10830.470703
10824.198242
10799.889648
10868.760742
10887.755859
10830.015625
10864.229492
10887.823242
10846.727539
10804.193359
10828.374023
10844.502930
10846.540039
10818.961914
10800.228516
10822.346680
10832.125000
10817.588867
10878.632812
10885.697266
10847.352539
10849.985352
10831.457031
10849.255859
10829.615234
10830.605469
10823.289062
10819.350586
10823.006836
10812.784180
10815.234375
10814.603516
10838.395508
10861.786133
10855.595703
10886.303711
10926.553711
10934.861328
10915.252930
10866.304688
10830.394531
10810.079102
10801.511719
10810.971680
10853.910156
10863.633789
10844.373047
10834.622070
10838.417969
10838.731445
10856.064453
10870.598633
10878.960938
10872.130859
10867.380859
10846.394531
10845.988281
10868.192383
10865.595703
10866.940430
10833.237305
10809.752930
10816.219727
10802.217773
10788.223633
10790.617188
10804.140625
10814.700195
10875.347656
10858.824219
10858.409180
10864.539062
10840.618164
10847.245117
10875.502930
10873.788086
10844.938477
10844.439453
10804.337891
10798.785156
10808.419922
10807.052734
10796.632812
10782.753906
10765.331055
10775.564453
10778.137695
10761.821289
10756.221680
10782.274414
10808.030273
10823.062500
10840.767578
10858.386719
10890.607422
10865.192383
10839.458008
10819.747070
10801.663086
10802.763672
10799.330078
10799.352539
10809.970703
10823.245117
10801.229492
10833.189453
10830.550781
10875.801758
10885.764648
10843.712891
10813.897461
10783.812500
10778.764648
10815.905273
10813.368164
10792.007812
10771.263672
10750.169922
10779.905273
10837.932617
10884.191406
10870.730469
10858.652344
10804.184570
10792.229492
10792.451172
10778.578125
10795.950195
10801.616211
10779.852539
10789.640625
10793.626953
10783.966797
10789.409180
10806.891602
10802.955078
10813.113281
10777.432617
10758.530273
10767.138672
10801.708008
10827.083008
10862.832031
10868.421875
10855.615234
10844.229492
10795.368164
10776.573242
10784.453125
10773.010742
10759.275391
10761.069336
10801.094727
10822.696289
10820.460938
10823.717773
10831.136719
10806.526367
10815.383789
10807.561523
10819.282227
10834.028320
10846.527344
10834.914062
10818.333984
10791.087891
10774.200195
10774.089844
10803.068359
10791.503906
10773.344727
10758.768555
10742.411133
10808.201172
10826.566406
10826.152344
10866.960938
10884.413086
10862.165039
10827.400391
10790.020508
10781.951172
10806.618164
10806.022461
10795.316406
10797.318359
10787.978516
10791.874023
10786.949219
10775.252930
10767.908203
10778.514648
10777.310547
10758.779297
10750.645508
10751.056641
10738.095703
10759.321289
10774.167969
10799.803711
10796.095703
10781.244141
10771.706055
10799.726562
10784.522461
10770.313477
10805.099609
10822.078125
10846.128906
10873.593750
10923.125000
10871.035156
10815.146484
10791.470703
10803.143555
10819.178711
10891.629883
10930.357422
10886.155273
10858.526367
10832.823242
10810.543945
10826.183594
10819.217773
10810.388672
10838.204102
10852.053711
10870.193359
10839.193359
10792.101562
10782.646484
10771.615234
10767.166992
10792.355469
10795.927734
10815.956055
10867.073242
10875.376953
10844.961914
10841.811523
10840.227539
10838.843750
10884.808594
10898.692383
10841.648438
10809.013672
10756.920898
10726.023438
10757.333008
10787.221680
10797.303711
10812.797852
10814.338867
10776.496094
10759.688477
10772.331055
10804.393555
10858.853516
10861.890625
10833.119141
10792.425781
10756.059570
10752.450195
10828.473633
10881.607422
10904.910156
10925.017578
10890.582031
10826.634766
10788.673828
10744.858398
10740.334961
10766.850586
10769.539062
10781.836914
10775.939453
10774.752930
10795.316406
10826.646484
10819.145508
10782.083984
10777.267578
10751.746094
10755.766602
10761.967773
10761.661133
10751.451172
10763.422852
10783.485352
10765.505859
10761.446289
10755.488281
10772.401367
10816.312500
10826.468750
10815.972656
10808.683594
10807.151367
10780.296875
10825.376953
10829.065430
10821.307617
10850.793945
10809.815430
10774.975586
10802.396484
10819.520508
10839.793945
10830.422852
10796.234375
10764.388672
10782.523438
10781.450195
10739.778320
10730.313477
10744.262695
10731.521484
10765.744141
10775.603516
10813.457031
10853.997070
10847.687500
10794.578125
10811.671875
10836.503906
10851.298828
10874.934570
10865.342773
10819.835938
10833.188477
10844.060547
10883.352539
10905.103516
10834.265625
10773.130859
10762.607422
10768.378906
10787.310547
10816.106445
10785.814453
10786.357422
10780.623047
10788.171875
10784.669922
10786.600586
10748.610352
10751.046875
10780.937500
10806.810547
10815.138672
10798.049805
10785.568359
10797.956055
10782.930664
10804.076172
10818.634766
10810.126953
10801.135742
10822.820312
10842.022461
10846.607422
10874.831055
10875.872070
10844.265625
10824.788086
10821.249023
10757.978516
10762.220703
10777.991211
10770.637695
10759.027344
10756.237305
10804.724609
10811.774414
10839.330078
10899.643555
10932.902344
10911.313477
10858.500000
10785.520508
10785.336914
10787.850586
10796.017578
10814.787109
10802.836914
10816.621094
10801.899414
10802.638672
10837.916016
10886.979492
10913.870117
10905.191406
10898.447266
10854.625977
10793.718750
10818.787109
10800.839844
10766.166992
10747.041992
10760.134766
10765.740234
10754.147461
10729.331055
10746.238281
10741.212891
10721.229492
10718.631836
10730.418945
10739.059570
10756.033203
10753.466797
10795.071289
10829.297852
10785.576172
10755.510742
10743.312500
10715.030273
10727.534180
10728.051758
10707.340820
10747.886719
10757.436523
10751.452148
10778.250000
10751.485352
```
