## Supplementary material for "Functional connectivity across the human subcortical auditory system using an autoregressive matrix-Gaussian copula graphical model approach with partial correlations": Code: roi-03_mean_ts.txt

```
10897.303711
10709.799805
10661.233398
10719.831055
10742.682617
10671.344727
10664.318359
10644.469727
10584.555664
10580.725586
10618.441406
10680.700195
10609.143555
10729.041992
10746.322266
10687.583984
10683.600586
10596.053711
10621.944336
10713.334961
10662.797852
10697.693359
10715.513672
10602.892578
10649.238281
10653.977539
10636.401367
10628.947266
10593.607422
10564.780273
10683.242188
10770.851562
10713.363281
10736.263672
10726.195312
10684.837891
10689.805664
10659.308594
10546.598633
10506.154297
10562.989258
10666.125977
10687.177734
10578.212891
10585.510742
10569.703125
10493.141602
10558.242188
10681.588867
10587.930664
10637.969727
10614.236328
10584.410156
10613.873047
10569.540039
10549.167969
10531.498047
10543.685547
10570.555664
10589.390625
10591.617188
10565.625000
10602.395508
10609.800781
10505.402344
10582.114258
10655.850586
10689.507812
10776.950195
10807.416992
10750.310547
10692.251953
10653.492188
10634.179688
10673.458008
10653.090820
10546.339844
10651.469727
10590.544922
10642.732422
10686.367188
10800.466797
10667.165039
10689.063477
10688.980469
10696.927734
10608.962891
10565.862305
10602.047852
10610.177734
10611.059570
10630.542969
10598.936523
10662.910156
10705.223633
10631.879883
10668.662109
10648.356445
10615.411133
10627.800781
10559.450195
10629.645508
10673.025391
10578.030273
10730.258789
10659.154297
10642.750000
10598.225586
10613.898438
10551.132812
10569.667969
10569.697266
10587.457031
10750.289062
10765.462891
10804.018555
10667.365234
10649.966797
10596.927734
10532.494141
10546.475586
10627.010742
10534.715820
10583.017578
10654.614258
10656.707031
10625.077148
10580.086914
10573.134766
10541.934570
10537.982422
10563.690430
10522.139648
10497.926758
10561.915039
10511.859375
10461.469727
10548.739258
10560.086914
10524.823242
10505.034180
10526.751953
10506.459961
10513.022461
10510.531250
10473.149414
10533.257812
10590.666016
10530.072266
10492.102539
10621.766602
10656.236328
10595.822266
10675.624023
10685.476562
10660.375977
10680.501953
10613.385742
10641.868164
10604.889648
10581.468750
10571.122070
10566.961914
10502.907227
10518.309570
10589.827148
10497.875977
10499.003906
10464.547852
10453.537109
10487.485352
10573.118164
10601.124023
10598.239258
10549.584961
10539.143555
10563.497070
10597.898438
10640.229492
10636.094727
10665.101562
10597.019531
10598.992188
10615.320312
10600.607422
10644.135742
10642.626953
10592.991211
10641.031250
10644.635742
10625.994141
10591.588867
10522.189453
10463.235352
10507.450195
10494.021484
10530.152344
10473.392578
10482.034180
10546.522461
10519.228516
10523.966797
10510.722656
10590.444336
10649.631836
10633.640625
10507.842773
10650.084961
10614.749023
10633.709961
10625.344727
10624.777344
10671.124023
10659.213867
10640.522461
10667.487305
10653.625977
10612.197266
10571.209961
10527.770508
10538.078125
10591.384766
10616.777344
10574.166016
10535.396484
10555.354492
10516.871094
10495.586914
10501.252930
10464.890625
10502.475586
10502.038086
10520.389648
10597.373047
10522.748047
10521.379883
10518.455078
10585.916016
10576.133789
10673.487305
10578.058594
10508.921875
10500.464844
10487.538086
10516.086914
10511.065430
10519.969727
10482.362305
10485.216797
10531.128906
10519.929688
10579.741211
10554.691406
10671.365234
10640.149414
10558.103516
10538.280273
10551.479492
10556.638672
10596.977539
10534.635742
10571.632812
10521.264648
10461.153320
10511.623047
10499.957031
10566.292969
10618.035156
10624.270508
10672.170898
10627.495117
10582.946289
10533.960938
10601.224609
10467.329102
10529.440430
10608.724609
10499.385742
10532.721680
10544.477539
10491.001953
10453.821289
10424.625000
10416.311523
10433.558594
10462.024414
10411.437500
10432.748047
10471.046875
10535.609375
10679.709961
10719.266602
10663.006836
10559.486328
10424.725586
10477.698242
10457.305664
10484.955078
10530.653320
10607.993164
10604.212891
10594.684570
10605.392578
10548.232422
10510.700195
10534.606445
10608.714844
10554.889648
10437.037109
10454.247070
10435.203125
10467.356445
10550.514648
10514.511719
10406.528320
10479.661133
10460.824219
10392.533203
10525.455078
10527.086914
10585.468750
10594.713867
10575.037109
10544.663086
10609.190430
10535.754883
10503.665039
10509.495117
10523.761719
10545.135742
10567.889648
10540.941406
10570.937500
10568.592773
10526.180664
10524.292969
10527.037109
10479.125977
10548.345703
10520.550781
10461.164062
10512.591797
10531.421875
10636.567383
10762.290039
10738.665039
10674.745117
10628.819336
10550.482422
10510.369141
10545.983398
10494.668945
10419.856445
10490.830078
10518.944336
10467.921875
10454.962891
10395.484375
10472.014648
10427.330078
10434.315430
10463.472656
10469.906250
10420.309570
10399.503906
10465.625000
10529.175781
10511.652344
10423.440430
10504.540039
10522.245117
10526.061523
10534.504883
10529.947266
10509.617188
10459.420898
10454.586914
10442.651367
10485.597656
10472.935547
10478.231445
10463.453125
10444.562500
10359.007812
10493.075195
10653.368164
10668.739258
10634.286133
10650.617188
10503.847656
10497.549805
10447.555664
10387.040039
10404.339844
10423.232422
10470.021484
10481.882812
10496.336914
10524.792969
10521.606445
10502.179688
10409.405273
10387.926758
10442.151367
10394.296875
10439.693359
10478.604492
10463.126953
10440.246094
10394.692383
10393.552734
10451.864258
10600.264648
10522.253906
10472.635742
10476.165039
10412.882812
10472.238281
10582.767578
10478.551758
10427.978516
10492.515625
10502.058594
10523.469727
10586.064453
10528.581055
10476.267578
10539.687500
10555.551758
10492.520508
10527.309570
10474.799805
10393.697266
10352.131836
10364.593750
10430.349609
10470.832031
10507.587891
10423.354492
10482.889648
10484.375000
10487.280273
10476.601562
10486.296875
10460.308594
10470.240234
10421.767578
10371.721680
10467.374023
10422.419922
10515.385742
10569.050781
10568.646484
10673.049805
10599.764648
10493.165039
10457.097656
10439.171875
10499.129883
10434.084961
10396.532227
10352.799805
10380.395508
10396.445312
10440.862305
10404.813477
10380.929688
10507.707031
10451.148438
10433.702148
10385.453125
10430.824219
10406.210938
10411.696289
10429.836914
10433.586914
10470.864258
10505.058594
10453.415039
10579.743164
10500.395508
10519.746094
10533.605469
10411.145508
10398.760742
10441.820312
10453.682617
10523.892578
10519.760742
10478.033203
10473.420898
10463.817383
10461.474609
10529.697266
10574.557617
10455.119141
10437.759766
10436.375977
10407.496094
10392.128906
10435.962891
10456.180664
10469.463867
10433.848633
10376.424805
10428.680664
10376.158203
10403.926758
10395.267578
10438.292969
10455.154297
10551.682617
10620.350586
10556.519531
10508.717773
10420.353516
10400.185547
10411.542969
10390.516602
10473.994141
10450.104492
10539.160156
10472.400391
10523.094727
10469.129883
10427.236328
10497.786133
10515.405273
10473.227539
10475.581055
10481.664062
10388.174805
10383.392578
10422.864258
10392.537109
10335.417969
10351.039062
10423.770508
10489.363281
10433.426758
10319.399414
10372.578125
10438.690430
10536.284180
10570.961914
10503.106445
10501.763672
10451.030273
10428.549805
10432.918945
10534.856445
10491.386719
10481.987305
10520.775391
10402.325195
10429.124023
10499.376953
10445.950195
10468.869141
10422.622070
10348.790039
10391.690430
10323.040039
10353.609375
10437.627930
10395.062500
10430.012695
10443.634766
10414.122070
10506.817383
10583.862305
10505.037109
10479.912109
10422.042969
10438.770508
10475.238281
10435.777344
10420.470703
10387.937500
10420.652344
10473.145508
10452.716797
10599.338867
10655.700195
10530.700195
10455.479492
10441.640625
10456.164062
10449.251953
10482.180664
10405.639648
10448.562500
10477.225586
10454.834961
10554.348633
10585.111328
10610.251953
10561.382812
10483.390625
10472.315430
10419.155273
10439.642578
10414.452148
10424.142578
10407.785156
10487.904297
10488.626953
10463.870117
10422.889648
10421.678711
10460.477539
10420.485352
10363.963867
10303.054688
10345.851562
10397.782227
10413.241211
10398.677734
10473.954102
10473.413086
10437.054688
10333.088867
10371.627930
10414.423828
10400.396484
10403.429688
10387.584961
10462.491211
10508.871094
10558.270508
10486.325195
10439.002930
10390.654297
10342.902344
10354.198242
10398.725586
10397.095703
10471.647461
10436.966797
10364.421875
10317.677734
10324.070312
10410.981445
10476.081055
10417.763672
10405.639648
10348.061523
10277.373047
10404.066406
10410.827148
10401.940430
10501.847656
10630.520508
10548.757812
10469.433594
10378.699219
10272.331055
10274.536133
10359.575195
10346.547852
10403.652344
10373.766602
10390.409180
10412.087891
10374.823242
10344.671875
10301.030273
10327.684570
10335.350586
10285.924805
10308.424805
10291.479492
10317.616211
10426.513672
10366.952148
10340.657227
10348.964844
10333.153320
10337.309570
10285.263672
10339.610352
10366.718750
10430.181641
10452.167969
10513.498047
10579.149414
10548.849609
10464.023438
10414.531250
10399.218750
10432.261719
10468.944336
10507.047852
10464.429688
10405.578125
10432.232422
10383.590820
10425.669922
10414.800781
10389.856445
10389.055664
10515.778320
10471.780273
10403.202148
10342.308594
10287.475586
10343.870117
10307.587891
10342.341797
10379.910156
10462.485352
10488.447266
10599.036133
10473.586914
10419.868164
10493.289062
10394.721680
10484.722656
10492.384766
10394.787109
10354.767578
10326.239258
10329.799805
10341.193359
10385.653320
10365.490234
10436.124023
10445.120117
10423.322266
10385.748047
10360.273438
10441.649414
10489.479492
10577.226562
10527.804688
10400.853516
10315.889648
10274.907227
10394.025391
10498.333984
10571.482422
10653.699219
10599.944336
10475.729492
10369.177734
10288.206055
10274.059570
10358.001953
10382.339844
10369.199219
10345.447266
10440.275391
10442.175781
10429.451172
10413.397461
10403.329102
10405.313477
10406.470703
10385.966797
10408.252930
10340.552734
10324.357422
10363.492188
10390.443359
10380.018555
10403.941406
10352.785156
10399.715820
10461.733398
10490.482422
10395.234375
10377.100586
10415.802734
10428.533203
10502.119141
10462.362305
10427.095703
10535.179688
10452.700195
10376.177734
10375.317383
10421.379883
10434.029297
10442.926758
10393.747070
10404.027344
10368.065430
10365.215820
10310.905273
10309.641602
10373.767578
10314.151367
10316.290039
10375.770508
10404.282227
10480.391602
10471.075195
10322.907227
10406.710938
10465.665039
10447.167969
10479.004883
10457.980469
10410.859375
10397.517578
10461.908203
10523.142578
10417.544922
10349.877930
10281.841797
10308.103516
10368.795898
10366.710938
10401.052734
10417.272461
10353.087891
10392.507812
10362.000000
10369.291992
10396.312500
10347.410156
10322.577148
10390.917969
10420.631836
10394.278320
10396.754883
10356.509766
10402.149414
10396.918945
10409.748047
10403.149414
10416.339844
10431.513672
10445.123047
10438.594727
10444.274414
10565.908203
10612.895508
10494.120117
10528.473633
10486.050781
10339.027344
10427.874023
10416.973633
10336.797852
10288.918945
10264.010742
10229.181641
10330.685547
10429.041016
10520.336914
10609.094727
10642.129883
10522.792969
10425.809570
10303.089844
10291.475586
10296.551758
10361.889648
10398.041992
10374.083984
10390.239258
10427.119141
10374.123047
10443.741211
10506.266602
10512.851562
10502.758789
10455.032227
10444.177734
10404.809570
10432.625000
10312.536133
10325.233398
10390.803711
10340.713867
10308.785156
10279.238281
10343.712891
10363.170898
10329.184570
10336.760742
10307.758789
10265.965820
10285.291016
10330.719727
10377.443359
10446.385742
10353.758789
10367.881836
10403.050781
10336.751953
10257.844727
10195.132812
10291.213867
10314.611328
10363.303711
10353.248047
10336.845703
10377.629883
```
