## Supplementary material for "Functional connectivity across the human subcortical auditory system using an autoregressive matrix-Gaussian copula graphical model approach with partial correlations": Code: roi-04_mean_ts.txt

```
9572.337891
9345.410156
9312.323242
9287.249023
9591.595703
9633.894531
9683.333984
9408.427734
9504.720703
9313.536133
9530.763672
9610.458984
9623.865234
9536.621094
9615.402344
9196.631836
9236.716797
9528.174805
9392.989258
9305.396484
9428.300781
9395.120117
9356.730469
9328.406250
9247.160156
9475.289062
9696.552734
9286.681641
9457.345703
9385.338867
9469.527344
9445.132812
9374.004883
9278.786133
9341.753906
9543.304688
9261.098633
9346.415039
9292.095703
9420.162109
9393.837891
9257.661133
9475.468750
9293.664062
9437.714844
9466.805664
9250.781250
9257.068359
9238.439453
9296.005859
9496.291016
9645.063477
9399.242188
9395.607422
9661.662109
9351.914062
9234.224609
9437.454102
9148.783203
9453.732422
9327.029297
9557.986328
9593.735352
9330.419922
9582.060547
9388.042969
9460.067383
9269.841797
9308.669922
9508.917969
9362.085938
9617.665039
9870.753906
9321.097656
9358.782227
9354.702148
9266.378906
9413.533203
9254.298828
9277.701172
9712.841797
9442.856445
9453.437500
9572.519531
9335.636719
9101.895508
9157.416016
9100.955078
9224.759766
9386.019531
9256.248047
9449.509766
9536.806641
9366.388672
9575.028320
9504.039062
9432.294922
9321.820312
9165.276367
9572.796875
9351.445312
9258.729492
9218.780273
9236.955078
9184.627930
9191.486328
9442.191406
9379.039062
9528.637695
9548.177734
9500.177734
9512.359375
9533.570312
9363.060547
9392.520508
9591.166016
9562.642578
9691.841797
9290.990234
9348.259766
9592.282227
9294.246094
9206.540039
9447.494141
9427.584961
9403.261719
9413.262695
9281.574219
9404.247070
9392.310547
9381.033203
9351.915039
9550.552734
9212.584961
9458.115234
9455.666992
9265.209961
9183.886719
9369.126953
9291.345703
9193.648438
9427.853516
9527.630859
9383.054688
9503.835938
9579.018555
9229.675781
9506.703125
9539.292969
9437.986328
9648.740234
9173.578125
9503.228516
9336.615234
9318.236328
9322.801758
9526.277344
9374.229492
9159.222656
9468.149414
9520.695312
9283.635742
9353.048828
9504.675781
9206.591797
9490.539062
9401.115234
9336.733398
9461.040039
9348.349609
9183.240234
9519.316406
9310.826172
9231.023438
9651.422852
9277.332031
9233.596680
9414.325195
9331.113281
9308.460938
9529.009766
9452.422852
9402.867188
9447.447266
9297.001953
9517.375000
9706.879883
9471.623047
9269.767578
9369.799805
9423.923828
9360.009766
9585.257812
9364.261719
9356.187500
9473.818359
9562.501953
9583.453125
9518.375977
9603.740234
9473.333984
9544.200195
9339.445312
9435.603516
9387.991211
9434.529297
9288.929688
9350.503906
9282.010742
9320.078125
9694.351562
9496.558594
9549.654297
9357.163086
9459.350586
9298.207031
9358.644531
9587.046875
9410.059570
9318.578125
9649.283203
9222.707031
9401.490234
9408.517578
9502.960938
9520.023438
9542.041016
9568.388672
9588.484375
9391.750000
9419.078125
9514.666016
9310.357422
9541.578125
9248.138672
9216.115234
9218.869141
9390.002930
9285.767578
9511.331055
9541.433594
9421.731445
9738.977539
9336.048828
9398.696289
9414.034180
9577.606445
9447.034180
9403.705078
9465.951172
9176.338867
9320.122070
9303.414062
9407.126953
9404.010742
9348.115234
9524.542969
9391.089844
9371.798828
9250.671875
9320.496094
9306.054688
9409.556641
9284.171875
9342.250000
9260.597656
9249.642578
9289.052734
9256.118164
9447.787109
9395.271484
9214.425781
9396.773438
9485.824219
9301.232422
9399.761719
9401.662109
9409.350586
9469.495117
9546.175781
9440.832031
9463.238281
9263.121094
9357.212891
9349.360352
9662.466797
9132.302734
9237.643555
9270.349609
9249.603516
9504.087891
9217.225586
9257.851562
9402.809570
9226.500977
9473.810547
9526.808594
9388.195312
9197.444336
9358.667969
9131.684570
9252.577148
9357.277344
9307.031250
9365.027344
9143.236328
9518.705078
9517.142578
9450.453125
9419.369141
9368.050781
9499.531250
9534.589844
9360.726562
9363.799805
9332.726562
9493.308594
9340.104492
9322.128906
9360.882812
9325.245117
9093.828125
9361.651367
9497.482422
9449.708984
9419.005859
9144.425781
9535.643555
9018.347656
9436.777344
9214.005859
9385.078125
9435.406250
9433.459961
9230.891602
9464.304688
9376.945312
9035.484375
9330.638672
9446.330078
9356.447266
9150.760742
9333.580078
9204.478516
9391.014648
9372.941406
9368.621094
9529.843750
9555.919922
9335.669922
9447.638672
9438.799805
9196.197266
9352.595703
9362.170898
9516.838867
9340.644531
9273.507812
9427.710938
9590.745117
9510.025391
9258.341797
9484.058594
9231.636719
9282.607422
9465.423828
9553.134766
9136.451172
9211.574219
9396.125000
9340.134766
9441.228516
9617.349609
9242.783203
9391.055664
9420.710938
9246.740234
9337.779297
9505.291016
9405.296875
9379.529297
9293.964844
9502.041992
9174.878906
9363.062500
9432.990234
9272.664062
9243.212891
9419.770508
9494.791016
9441.300781
9571.753906
9539.053711
9487.160156
9380.410156
9078.261719
9067.908203
9337.021484
9387.514648
9242.390625
9405.175781
9315.830078
9375.060547
9330.669922
9372.603516
9273.978516
9244.255859
9205.873047
9287.136719
9260.938477
9366.221680
9108.492188
9495.030273
9359.815430
9405.280273
9345.826172
9356.562500
9469.029297
9297.660156
9379.560547
9279.341797
9532.553711
9359.513672
9397.667969
9133.918945
9594.347656
9323.240234
9377.185547
9384.714844
9391.765625
9280.654297
9310.803711
9358.421875
9231.117188
9476.613281
9478.695312
9320.558594
9493.278320
9212.319336
9387.969727
9378.125000
9322.535156
9441.126953
9240.916992
9183.439453
9190.466797
9118.516602
9279.294922
9144.174805
9476.699219
9019.251953
9385.033203
9141.408203
9460.866211
9179.138672
9402.295898
9420.378906
9485.621094
9466.089844
9264.416016
9359.062500
9567.199219
9700.363281
9420.354492
9389.228516
9759.701172
9303.317383
9360.808594
9393.866211
9299.065430
9537.033203
9598.607422
9359.636719
9466.423828
9139.794922
9290.521484
8990.523438
9352.186523
9516.570312
9373.125977
9235.634766
9463.948242
9381.662109
9416.041992
9457.861328
9456.681641
9507.138672
9349.218750
9333.818359
9371.908203
9213.442383
9297.509766
9225.287109
9353.505859
9514.691406
9240.047852
9742.441406
9361.996094
9309.267578
9261.013672
9273.089844
9243.362305
9333.263672
9289.783203
9244.057617
9069.738281
9140.547852
9273.978516
9301.943359
9293.136719
9293.107422
9334.152344
9415.341797
9463.275391
9342.933594
9169.615234
9374.388672
9211.938477
9404.085938
9198.307617
9328.917969
9255.717773
9285.328125
9300.281250
9465.734375
9384.201172
9266.109375
9449.714844
9224.863281
9396.879883
9528.716797
9275.668945
9301.677734
9276.318359
9317.048828
9255.404297
9423.416016
9233.720703
9204.216797
9302.902344
9227.993164
9152.566406
9323.209961
9428.683594
9416.476562
9439.747070
9198.122070
9450.140625
9404.149414
9417.767578
9433.433594
9315.207031
9407.339844
9348.228516
9359.919922
9290.257812
9252.609375
9235.183594
9387.101562
9606.701172
9309.228516
9599.621094
9294.063477
9217.974609
9412.730469
9115.708984
9503.492188
9154.599609
9194.514648
9226.853516
9355.410156
9270.433594
9220.909180
9176.195312
9351.147461
9269.527344
9469.443359
9364.810547
9385.423828
9304.314453
9305.679688
9321.056641
9181.629883
9430.386719
9260.392578
9337.802734
9157.992188
9250.146484
9280.435547
9421.920898
9295.904297
9373.093750
9382.642578
9442.071289
9117.109375
9274.107422
9406.777344
9393.781250
9568.529297
9458.785156
9713.296875
9527.166016
9402.641602
9533.371094
9463.500000
8868.958984
9426.638672
9500.533203
9271.283203
9505.867188
9558.308594
9493.661133
9432.474609
9351.765625
9174.273438
9323.409180
9348.250000
9480.777344
9407.501953
9514.381836
9300.513672
9450.874023
9101.615234
9077.486328
9262.021484
9280.166016
9060.812500
9571.417969
9211.500000
9204.794922
9467.930664
9365.480469
9491.531250
9325.912109
9511.108398
9523.875000
9487.379883
9387.549805
9460.674805
9375.242188
9187.802734
9410.585938
9355.434570
9332.701172
8821.660156
9276.955078
9234.251953
9398.074219
9334.742188
9356.022461
9409.058594
9319.597656
9498.761719
9244.474609
9432.082031
9379.838867
9527.535156
9534.599609
9184.340820
9171.944336
9341.603516
9263.664062
9203.570312
9341.830078
9190.984375
9414.863281
9336.134766
9422.168945
9571.042969
9453.175781
9221.851562
9269.425781
9263.241211
9483.257812
9322.996094
9521.741211
9378.009766
9213.118164
9542.359375
9538.540039
9430.201172
9316.251953
9329.500000
9027.880859
9105.714844
9443.654297
9289.349609
9231.607422
9214.328125
9435.730469
9129.927734
9385.420898
9260.388672
9217.576172
9321.786133
9381.862305
9299.091797
9408.208984
9648.777344
9445.875000
9390.393555
9300.216797
9232.576172
9415.751953
9390.653320
9447.842773
9443.528320
9255.720703
9443.916016
9327.990234
9423.042969
9276.805664
9226.281250
9223.478516
9129.324219
9259.392578
9296.701172
9118.961914
9263.628906
9412.730469
9403.687500
9360.271484
9389.367188
9489.420898
9440.265625
9420.097656
9381.955078
9490.531250
9472.546875
9532.358398
9422.777344
9345.681641
9421.888672
9437.956055
9400.294922
9322.126953
9236.596680
9248.830078
9231.060547
9320.868164
9365.279297
9352.578125
9530.367188
9287.294922
9364.478516
9235.189453
9124.673828
9352.296875
9205.109375
9333.787109
9440.730469
9301.386719
9174.267578
9237.816406
9285.390625
9320.860352
9133.037109
9409.359375
8936.722656
9132.898438
9387.703125
9269.861328
9456.039062
9411.489258
9363.199219
9542.575195
9471.829102
9210.628906
9246.082031
9202.118164
9313.619141
9233.711914
9735.312500
9358.357422
9301.423828
9289.760742
9284.294922
9311.551758
9443.986328
9214.410156
9522.730469
9170.097656
9416.919922
9398.001953
9424.599609
9184.061523
9325.933594
9443.127930
9525.290039
9316.237305
9274.266602
9267.636719
9345.203125
9367.585938
9287.654297
9194.511719
9459.138672
9393.480469
9209.675781
9251.891602
9281.910156
9133.238281
9301.802734
9436.394531
9404.892578
9471.588867
9365.040039
9445.708008
9274.384766
9281.123047
9240.712891
9501.978516
9282.154297
9126.004883
9425.596680
9332.988281
9331.500000
9406.951172
9253.058594
9567.474609
9407.527344
9304.050781
9443.332031
9105.400391
9088.970703
9517.663086
9507.199219
9384.113281
9532.367188
9069.880859
9612.681641
9407.628906
9269.031250
9513.980469
9156.971680
9001.413086
9309.927734
9296.058594
9152.023438
9285.250000
9370.443359
9541.978516
9485.195312
9291.343750
9447.681641
9164.535156
9221.257812
9417.663086
9271.651367
9283.526367
9466.714844
9399.898438
9217.148438
9197.294922
9213.980469
9344.099609
9464.597656
9494.004883
9423.439453
9522.386719
9069.892578
9656.967773
9555.347656
9274.011719
9356.808594
9418.014648
9403.320312
9401.580078
9376.507812
9158.214844
8982.361328
9348.505859
9270.789062
9405.429688
9358.932617
9348.748047
9153.855469
9376.725586
9363.904297
9502.126953
9200.344727
9372.453125
9480.000000
9511.152344
9492.695312
9319.746094
9023.101562
9339.905273
9570.812500
9115.572266
9359.117188
9631.968750
9283.710938
9448.967773
9425.139648
9226.615234
9334.556641
9340.373047
9375.029297
9455.058594
```
