## Supplementary material for "Functional connectivity across the human subcortical auditory system using an autoregressive matrix-Gaussian copula graphical model approach with partial correlations": Code: roi-05_mean_ts.txt

```
8131.130371
8264.077148
7999.775391
8177.842285
8257.939453
8474.500000
8325.030273
8211.761719
8113.302734
8341.768555
8214.251953
8448.239258
8170.545410
8086.253906
8377.462891
8194.145508
8132.709473
8501.928711
8191.667480
8359.999023
8135.235352
8167.039062
7958.596680
8300.080078
8249.042969
8138.021484
8309.752930
8076.165527
8160.037598
8390.867188
8171.770508
8129.820312
8416.398438
8078.070801
8003.300781
8220.683594
8552.816406
8459.072266
8192.975586
8168.104980
8377.231445
8279.738281
7980.355957
8442.223633
8280.512695
8385.938477
8266.824219
8190.443359
8087.155762
8539.098633
8379.294922
8393.894531
7870.492676
8089.683105
8233.538086
8235.999023
8217.169922
8130.533691
8291.369141
8236.052734
8219.523438
8312.743164
7958.933105
8078.893066
7989.359863
8066.432617
7930.648926
8071.293945
8266.216797
8001.423340
8313.719727
8159.958496
8464.378906
8387.772461
8111.332520
8319.187500
8523.315430
8381.624023
8324.922852
8228.924805
8234.622070
8330.103516
8298.087891
8296.448242
8419.855469
8074.610840
8286.994141
8469.498047
8069.271484
8434.200195
8341.178711
8233.595703
8321.005859
8047.511719
8282.154297
8200.960938
8226.053711
8415.996094
8477.263672
8339.898438
8259.458008
8110.346191
8373.903320
8145.014648
8034.535156
8000.422852
8278.751953
8173.817383
8193.542969
8203.265625
8105.648926
8023.962891
8218.676758
7969.362793
8130.436523
8375.168945
8381.628906
8176.915039
8184.132812
8259.001953
8124.477539
8226.018555
8186.302246
8367.020508
8217.631836
8297.278320
7837.431641
8318.333984
8087.961426
7927.824707
8193.773438
8075.845703
8006.441406
8410.110352
8174.957520
8459.693359
8372.639648
8254.469727
8430.037109
8469.789062
8196.830078
8063.038086
8228.261719
8020.096680
8268.392578
8080.188477
8335.653320
7816.865723
7976.091309
8166.341309
8339.938477
7993.159180
8292.819336
8163.777832
8114.193848
8536.889648
8207.512695
8527.357422
8505.830078
8282.538086
8271.488281
8473.001953
8391.617188
8464.473633
8120.907715
8205.519531
8340.590820
8423.248047
8193.810547
8392.872070
8187.263184
8136.008789
8188.931152
8200.452148
7995.677246
8275.001953
8327.833008
8279.014648
8107.676270
7960.608398
8238.590820
8356.208984
8096.172852
8072.320801
8049.699219
8153.556641
8410.690430
8346.340820
8067.414062
8252.972656
8523.443359
8017.748535
8240.490234
8380.250977
8204.740234
8204.439453
8243.755859
7953.982422
8067.613770
8092.474121
8217.877930
8135.641602
8301.027344
7856.247559
8113.854004
8044.027344
8474.532227
8217.983398
8043.214355
8354.340820
8023.019531
8348.127930
8338.903320
8156.149414
8172.337891
8298.894531
8112.325195
8476.150391
8375.897461
8104.869629
8065.431641
8267.515625
8048.726562
8130.406250
8243.920898
8198.351562
8135.773926
8411.269531
8343.679688
8296.008789
8204.870117
8225.342773
8310.809570
8390.389648
8281.895508
8342.033203
8106.089355
8340.054688
8133.575684
8247.995117
8135.097168
8053.417969
8128.992676
8411.674805
8180.612793
8437.329102
8119.840332
8193.920898
8318.284180
8152.397461
8309.963867
8366.474609
8364.086914
8401.030273
8407.817383
8295.141602
8279.262695
8373.525391
8475.770508
8010.842285
8425.525391
8094.877930
8391.008789
8251.424805
8200.596680
8142.734375
8451.251953
8347.213867
8382.565430
8378.749023
8314.923828
8357.684570
8166.583496
8450.171875
8406.405273
8103.212891
8203.857422
8359.180664
8365.769531
8256.961914
8291.974609
8214.937500
8538.603516
8362.332031
8161.498535
8352.766602
8200.660156
8183.147461
8419.073242
8373.809570
8129.526855
8276.080078
8313.543945
8307.118164
8394.668945
8299.860352
8154.802734
8267.888672
8288.383789
8460.930664
8009.929199
8229.212891
8173.532715
8190.855469
8331.969727
8283.529297
8154.723145
8030.301758
8299.262695
8371.199219
8335.988281
8128.112305
7935.339355
8396.357422
8290.455078
8093.045410
8258.657227
8198.293945
8147.952148
8389.364258
8270.502930
8241.510742
8412.604492
8373.089844
8101.067383
8395.960938
8179.632324
8163.072754
8191.339355
8091.444336
7997.476074
8376.338867
8200.281250
8346.516602
8482.244141
8247.482422
8107.142090
8380.285156
8317.234375
8268.026367
8315.229492
8466.026367
8387.828125
8134.436523
8197.964844
8348.238281
8386.938477
8237.467773
8377.286133
8351.737305
8515.345703
8370.012695
8306.637695
8198.308594
8296.619141
8336.959961
8197.107422
8123.794434
8253.051758
8347.151367
8169.760742
8095.208984
8292.873047
8108.271973
8135.678223
8229.458984
8102.886719
8328.148438
8202.461914
8280.833008
8174.305664
8488.270508
8535.346680
8216.345703
8260.129883
8160.428223
8243.048828
8307.692383
8088.873047
8244.791992
8339.694336
8498.922852
8257.240234
8549.683594
8542.836914
8230.854492
8105.418945
8461.266602
8107.194824
8305.108398
8061.763672
8008.417969
8261.464844
8411.006836
8173.087891
8221.324219
8250.906250
8145.303223
8171.954102
8375.463867
8262.883789
8329.315430
7901.831055
7956.309570
8290.500977
8004.204102
8227.750000
8221.815430
8419.799805
8314.382812
8312.839844
8369.816406
8263.358398
8381.921875
8213.840820
8082.451660
8236.176758
8281.248047
8116.215332
8352.866211
8163.244141
8191.850586
8150.450684
8191.082520
8056.470215
7974.348633
8453.991211
8225.773438
8496.203125
8031.666016
8162.456543
8157.911621
8336.218750
8227.695312
8130.837402
8176.074219
8060.894531
8248.244141
8089.139160
7977.501465
8479.239258
8123.463379
7984.366699
8351.069336
7951.783203
8265.847656
8334.461914
8277.025391
8122.017090
8300.058594
8175.791504
7968.998047
8351.419922
8091.929199
8072.161133
8279.631836
8204.759766
8127.533691
8123.305176
7932.065918
8544.102539
8020.303711
8309.026367
8098.491699
8213.024414
8234.395508
8407.133789
8332.520508
8182.518066
8131.485352
8006.110352
8236.327148
8307.942383
8136.585938
8149.782715
8190.210938
7737.289062
7733.083984
7912.286133
8181.026367
8389.234375
8102.952637
8128.219727
8115.064453
8287.461914
8181.277832
8201.804688
8189.420410
8364.200195
8292.744141
7921.961426
8095.821777
8438.455078
8061.528809
8104.268066
8442.452148
8163.487305
8312.791016
8281.632812
8064.787109
8094.207520
8330.035156
8130.492188
8239.054688
8226.979492
8202.260742
8161.444824
8094.460449
7898.496094
8074.627441
8159.205078
8031.180664
8163.860840
8044.072754
8029.809570
7747.908203
7900.231445
8070.280762
8087.848633
8452.974609
7632.291504
7884.038574
8036.871094
7809.633301
8109.679688
8115.170410
8145.347168
8014.345703
7999.534668
8092.189941
8028.840332
8102.822754
7894.172363
7988.164551
8149.231445
8095.233887
8214.806641
8218.139648
8149.267578
8272.744141
8059.229004
8203.610352
8145.863770
8039.505859
8004.166992
8058.553711
8080.071289
8112.571289
8271.530273
8041.069336
8293.604492
8357.674805
8047.676270
8329.894531
7993.674805
8217.874023
8007.816895
8220.856445
7807.475098
8300.425781
8088.016602
7631.763184
8165.754883
8039.545898
8116.702637
8126.312012
8142.597168
8259.800781
8140.872559
8077.716797
7913.991211
8089.787598
8278.765625
7952.426270
8164.562012
8157.117676
8207.301758
7971.877930
7931.338379
8167.868652
7988.599121
7723.401855
7910.145508
8221.691406
8069.718750
8224.608398
8143.834473
8174.142090
8152.849609
8227.818359
8020.747559
8175.972656
8206.398438
8243.085938
7934.942383
8185.498535
8158.542480
8025.542969
8175.191895
8158.981445
8053.770508
8197.641602
8004.343750
8268.043945
8132.794434
7948.413574
8203.852539
8237.474609
8054.187988
7952.280762
8098.456055
7995.492188
7893.202637
8022.276855
7832.277344
8140.987305
7755.080078
7803.954590
8133.454102
8006.581055
7877.876953
8093.722656
7891.960938
7784.894531
8042.591797
7920.695801
7912.477539
8177.333008
7783.774414
7988.225586
8018.834473
7875.320312
8004.886230
8020.683594
8023.262695
8028.385254
8161.000000
7944.316406
8139.017090
7969.119141
8189.773926
8167.344727
8068.475098
7937.966309
8005.483398
7861.159180
7820.158203
8081.989746
7988.342773
7806.898438
8132.890137
8090.180176
7906.123047
8079.946289
7949.941406
8139.543945
7968.480957
7860.720703
7820.743164
7973.307617
7795.395996
8211.762695
8078.555664
7865.734375
7965.723633
7951.162598
7990.783203
7800.685059
7969.271973
7794.653320
7643.383789
7835.839355
7908.207520
7843.165039
8189.904297
8021.475586
8163.329102
8055.641602
8066.788086
8103.591797
8200.353516
8105.930664
7829.650879
8270.459961
8099.946289
7931.630859
7988.713867
8279.477539
7942.798828
8019.819824
8230.430664
8006.829102
7789.268555
8194.084961
8045.782227
7887.719238
8120.706543
8003.507324
7704.243652
8221.611328
7802.508301
8011.668457
8070.818359
7941.545898
8072.407227
7772.562988
8001.943848
8169.695312
8038.564941
7772.403809
7984.436035
8012.073242
7797.883789
7839.125977
7761.007324
7757.447266
7936.979492
7894.222168
7833.200195
7879.770508
8059.638672
7952.153809
7861.166504
7831.989746
8074.409180
8201.370117
7995.150879
7809.802246
8044.289551
7949.028809
7916.320801
8062.728027
8026.746582
7931.703613
7943.299316
7975.021973
7786.861816
8152.729980
7969.106934
7792.447266
7996.688477
7827.760742
7823.565918
8069.770508
7749.950195
7883.882812
8153.369629
7918.036133
7795.798828
7958.175781
7726.023438
8142.608887
7994.083496
7897.646973
7973.700684
7988.339355
7844.560059
7628.030273
7955.531250
7798.928711
8051.414062
7941.384766
7890.027832
7798.814941
7921.145508
7928.707031
7755.708008
8200.772461
7722.809082
7767.690918
7877.555176
7867.693848
8008.393555
8127.718262
7917.364746
7951.969238
8194.707031
7832.511719
7858.403320
8141.965820
7929.313965
7902.922363
8101.824219
7957.751953
7854.591797
7947.477051
7994.341797
7558.724121
8253.859375
7882.841797
7793.701172
8026.764648
7989.936035
7923.605469
8055.437500
7783.433594
7870.047852
7950.124512
8024.446777
8002.742188
8003.958496
7805.994629
8125.370117
8123.964844
7818.546875
8037.154785
7938.842773
8103.905273
7901.309082
8102.084473
8013.375000
7795.459961
8097.973145
8021.579102
8061.258301
7992.727051
8067.058105
7998.276855
8072.873047
7976.020508
8009.170410
7913.659180
8086.771484
8063.374512
7773.668945
8094.510742
7893.865234
8131.576660
7917.536133
8021.095215
7721.478516
7925.034180
7933.773926
7887.747559
7867.703613
7870.651855
7762.522461
7849.058594
8096.818359
7898.699707
8052.594238
7884.734863
7866.791504
7898.031250
7795.200195
7927.030273
7777.902832
7898.060059
7755.878906
7859.392578
8239.832031
7755.979004
7956.443848
7911.729980
7953.275879
8030.637695
8181.262695
7849.991211
7650.932129
8082.434570
7941.324707
7705.050293
7799.135254
7994.400879
7814.562500
7844.172852
7899.110840
7914.070312
7894.925781
7774.659180
7771.677734
8007.865234
8168.270020
7851.950684
7953.815430
7664.671875
8005.236328
7932.367188
8043.312500
7930.464355
7831.627441
8106.845703
7846.476562
7857.878906
7696.039062
7673.479492
7873.839844
7729.228516
7880.756836
7790.640137
7908.063965
7882.609863
7770.594238
7716.015137
8124.089844
7784.536621
7917.671875
8147.973145
7738.862305
7911.263672
```
