## Supplementary material for "Functional connectivity across the human subcortical auditory system using an autoregressive matrix-Gaussian copula graphical model approach with partial correlations": Code: roi-06_mean_ts.txt

```
9623.025391
9388.084961
8988.619141
9271.442383
9482.776367
9333.852539
8972.691406
9502.929688
9320.069336
9003.923828
9309.576172
9442.246094
9086.809570
9254.610352
9232.881836
9311.888672
9231.714844
9180.983398
9191.755859
9122.949219
9095.766602
9033.296875
9037.853516
9191.108398
9130.777344
9121.410156
9050.384766
8895.265625
9118.560547
8879.108398
9092.416016
9271.832031
9293.105469
8987.915039
9128.635742
8970.498047
9157.399414
9286.407227
9113.777344
9261.685547
9103.479492
9115.591797
9244.553711
8975.568359
9042.777344
9039.169922
9054.131836
9241.615234
9124.264648
9155.289062
8963.022461
8854.009766
8793.733398
9180.297852
8955.967773
9209.791016
9104.906250
8887.474609
9138.048828
9086.187500
9174.325195
8924.017578
8797.674805
9207.265625
9023.866211
9014.419922
9222.228516
8997.408203
9145.296875
9153.321289
9104.205078
9235.223633
9066.744141
9137.382812
9287.712891
9290.881836
9114.242188
9002.310547
8841.421875
9141.712891
9133.822266
9116.045898
9046.920898
9033.478516
9007.379883
9077.263672
9181.048828
8865.856445
9068.233398
8964.318359
8935.582031
8927.703125
9103.695312
9202.127930
9090.468750
9046.625000
8911.464844
8838.186523
9017.802734
8942.549805
9055.871094
9035.219727
9071.011719
8764.551758
8928.940430
8922.385742
9155.861328
8838.808594
8799.453125
8910.935547
8844.727539
9220.690430
8730.931641
9221.802734
9012.506836
9351.765625
9057.207031
8843.479492
9146.857422
8979.006836
8945.329102
9031.767578
9277.447266
8943.456055
9038.990234
9159.586914
9046.249023
9000.455078
9024.049805
8887.183594
9157.333984
9050.887695
8898.686523
9113.445312
9042.724609
9096.859375
9162.537109
9027.980469
8965.528320
9016.625977
8994.690430
9072.032227
8901.111328
9068.777344
8874.420898
8877.319336
9083.475586
8781.644531
9072.174805
8946.795898
8929.673828
9157.167969
8951.813477
9034.476562
8993.803711
9046.333008
8848.512695
9081.346680
8964.494141
8897.183594
9060.817383
8851.680664
8823.464844
8746.830078
9116.662109
9254.610352
8877.328125
8859.416992
8707.092773
8835.782227
8815.365234
8963.081055
8931.563477
8866.573242
8853.504883
8912.490234
8796.997070
8795.689453
8863.664062
8940.716797
8943.367188
9163.974609
8890.577148
9071.865234
8948.503906
9070.696289
8805.505859
9114.998047
9055.662109
8970.651367
8957.413086
9092.166016
8921.657227
8855.898438
9022.175781
8663.797852
8761.127930
9069.429688
8855.875977
9087.073242
9223.064453
9132.850586
8891.233398
9034.855469
8881.733398
9157.577148
8927.544922
8938.416992
9225.839844
9036.659180
8901.725586
8901.021484
9125.681641
9143.707031
8878.377930
8967.868164
8985.033203
9052.482422
8911.822266
8927.130859
8725.768555
8972.795898
8882.170898
9037.623047
9089.232422
9124.894531
8971.404297
8752.597656
9007.030273
8891.987305
9063.666992
8845.217773
8782.892578
9162.462891
8753.807617
9081.197266
9001.058594
8939.459961
8956.629883
8953.472656
9024.625000
9160.037109
9197.203125
9009.399414
9200.781250
8997.220703
9248.726562
9016.443359
8987.672852
9029.240234
9163.696289
9032.919922
8970.333984
8979.969727
9298.547852
9126.335938
9001.210938
9054.981445
8940.757812
9141.041016
9140.691406
8881.702148
8853.086914
9033.083984
8874.230469
9062.174805
8978.346680
9145.956055
9134.826172
9087.994141
9252.248047
9025.605469
9200.012695
9091.718750
8865.295898
8931.135742
8934.000000
8954.501953
8873.520508
8890.551758
9080.166992
9064.865234
8916.818359
9023.170898
8833.526367
8863.150391
8907.282227
9041.193359
8946.868164
8761.242188
9315.492188
8820.615234
8979.526367
9129.201172
9022.024414
9100.057617
9056.985352
9039.324219
9277.978516
9115.890625
9130.460938
9314.460938
8986.902344
8830.746094
9032.571289
8879.074219
9329.875000
9270.267578
8872.623047
9064.080078
9177.037109
9061.680664
9154.916992
8990.893555
9038.338867
9100.916016
9028.287109
9176.749023
9041.243164
9068.093750
9055.516602
9091.010742
9191.607422
8888.036133
9234.156250
8992.537109
9017.914062
8915.660156
8850.041992
8639.172852
9053.875000
8949.321289
9095.663086
9263.726562
9099.894531
8856.165039
9109.863281
9048.095703
9152.242188
8995.815430
9256.327148
9213.594727
9147.619141
9100.087891
8940.877930
8954.063477
9370.527344
9395.570312
9072.362305
9060.228516
9002.206055
9094.802734
9240.325195
8979.367188
8935.088867
8980.575195
9190.716797
9097.133789
9234.697266
8676.487305
8865.417969
9055.908203
8796.908203
8927.974609
8961.157227
8940.733398
9053.863281
9121.826172
9049.517578
9048.902344
9230.463867
8918.021484
9003.814453
8990.448242
8967.569336
9072.201172
9070.380859
8968.177734
8994.618164
8971.175781
9071.162109
9135.530273
9082.704102
9055.791016
9042.311523
8794.401367
9275.813477
9266.419922
9086.536133
9043.118164
9046.037109
9088.210938
9011.416992
8881.523438
8823.310547
8743.824219
9133.672852
9129.242188
8996.550781
8896.742188
8977.063477
8780.572266
9082.236328
9001.611328
8907.785156
8948.278320
8955.455078
8842.292969
8632.307617
9067.599609
8948.170898
9015.251953
9035.889648
9190.455078
9111.463867
9149.488281
9042.188477
9062.365234
9016.847656
9102.250000
8944.240234
9002.921875
8893.318359
8901.423828
9006.152344
8904.892578
9027.370117
9078.337891
8931.844727
8948.150391
8736.081055
8847.332031
8844.404297
8866.512695
8752.415039
8799.678711
9171.596680
8884.095703
9082.437500
9071.845703
8809.349609
9150.925781
9002.933594
8717.282227
8938.867188
9028.683594
8892.635742
8717.409180
9174.585938
8997.197266
9145.008789
9084.595703
9108.668945
9102.565430
9044.681641
8747.048828
9034.107422
8768.935547
8858.833984
8866.824219
8900.301758
8761.303711
9063.250000
9107.748047
9042.599609
8969.102539
8765.191406
9067.948242
8832.280273
8742.896484
8671.697266
8754.873047
8824.199219
8792.666016
8845.937500
8959.227539
8869.534180
9140.583008
9071.794922
9299.906250
9044.503906
9008.928711
9289.283203
9147.195312
8574.733398
8834.138672
9081.004883
8770.702148
8871.707031
8832.671875
8910.210938
8910.047852
8759.402344
9005.375000
9085.969727
9093.937500
8871.832031
9047.822266
8418.699219
8901.345703
8927.085938
8740.363281
9089.543945
8912.586914
8915.117188
8856.636719
8963.550781
8659.029297
8972.230469
8713.590820
8607.677734
8783.609375
8895.663086
9020.953125
8866.991211
8768.554688
8745.735352
8773.229492
8672.438477
8943.285156
8623.970703
8830.245117
8819.149414
8639.660156
8788.836914
8757.243164
8597.584961
8788.214844
8560.154297
8802.529297
8815.332031
8964.104492
8949.447266
8991.362305
8921.763672
8794.747070
8742.937500
8846.125000
9318.107422
9087.029297
8933.455078
8905.224609
8899.020508
8879.079102
9020.677734
8795.912109
8962.547852
9030.855469
9110.798828
9097.046875
9030.961914
8810.738281
8973.154297
8742.995117
9034.598633
9088.968750
8724.591797
8716.889648
8809.944336
8773.543945
8694.475586
8599.957031
8798.894531
8863.645508
9146.202148
9145.125000
8896.464844
8696.672852
8889.691406
8719.368164
8705.588867
8940.910156
8888.047852
9079.424805
8855.572266
8983.808594
8938.189453
8792.465820
8753.310547
8850.926758
8893.039062
8939.043945
9008.320312
8883.507812
9061.966797
9051.917969
8842.281250
8897.351562
8999.295898
8974.361328
8996.855469
8906.041016
9064.947266
8984.476562
9022.360352
8821.957031
8786.375000
8754.866211
8924.855469
8835.710938
9075.838867
8902.210938
9099.205078
8776.398438
8804.676758
8842.304688
8781.658203
8922.248047
8602.286133
8773.143555
8812.872070
8630.050781
8897.053711
8869.919922
8777.483398
8755.370117
8883.397461
9012.929688
8900.923828
8822.455078
8792.004883
8603.780273
8594.500000
8814.279297
8782.721680
8913.140625
8769.075195
8817.391602
8707.044922
8799.076172
9095.108398
8923.213867
8935.709961
8967.000000
8795.254883
8618.891602
8931.220703
8943.257812
8792.304688
8823.006836
8884.182617
8758.445312
8908.346680
8739.033203
8576.485352
8573.096680
8702.362305
8693.134766
8778.785156
8660.928711
8922.036133
8476.561523
8611.948242
8960.040039
8936.535156
8688.224609
8806.145508
8727.126953
8954.829102
8709.852539
8778.882812
9057.870117
8840.424805
8854.384766
8850.941406
8472.192383
8670.529297
8971.395508
8610.662109
8721.823242
8796.559570
8739.032227
8577.335938
8752.237305
9002.499023
8914.685547
8828.666992
9014.991211
9071.837891
8921.632812
8689.235352
8811.714844
9067.923828
8986.763672
8833.636719
8884.574219
8934.736328
8690.219727
9068.108398
9247.322266
8629.054688
8745.348633
8783.159180
8660.824219
8770.500977
8918.043945
8790.927734
8664.804688
8960.234375
8697.432617
8859.696289
8923.371094
9017.230469
9182.330078
9109.115234
8881.612305
8963.717773
8844.601562
9017.453125
8984.242188
8742.102539
8694.944336
8881.961914
8899.223633
8721.357422
8886.509766
8894.742188
8804.769531
8939.185547
8766.624023
8761.129883
8966.769531
8860.789062
8771.705078
8993.540039
8717.068359
8894.230469
8774.851562
8805.865234
8546.826172
8790.911133
8867.089844
8691.600586
8865.690430
8689.624023
8757.574219
8726.646484
8867.582031
8795.296875
8964.483398
8706.977539
9091.863281
8834.062500
8714.031250
8600.866211
8933.714844
8798.096680
8988.148438
8811.175781
8677.631836
8904.857422
8890.826172
8922.708984
8959.356445
8927.917969
8727.189453
8970.195312
8922.167969
8586.264648
8831.275391
8762.207031
8869.238281
8679.052734
8627.671875
8744.866211
8886.873047
8770.801758
8587.456055
8995.743164
8727.818359
8715.626953
8793.394531
8707.825195
8804.428711
8906.598633
8954.521484
9029.258789
9079.194336
9065.292969
8876.433594
8857.263672
8922.403320
8969.329102
8950.843750
9209.829102
8809.862305
9128.303711
8996.449219
8768.665039
8847.528320
8996.301758
8907.982422
8792.667969
8864.848633
8922.725586
8956.033203
9221.714844
8945.376953
8880.164062
8915.892578
8705.185547
9015.052734
9117.957031
8874.214844
8899.300781
8782.635742
9020.128906
9049.430664
8951.820312
9052.183594
9025.267578
9109.034180
8952.773438
8585.021484
8638.973633
8870.803711
9165.257812
8900.341797
8851.986328
8822.090820
8805.855469
8547.180664
8726.029297
8688.817383
8817.031250
8966.917969
9072.102539
9051.505859
9076.159180
8705.047852
8815.819336
8834.039062
8920.154297
8670.234375
9012.333984
8761.054688
9115.619141
9001.920898
9000.201172
9076.925781
9277.528320
8768.134766
9145.072266
9015.340820
8893.798828
9002.526367
8745.871094
8838.981445
8869.075195
9198.663086
8996.179688
9130.407227
9021.107422
8964.437500
8942.650391
8666.912109
8965.113281
8899.639648
8447.818359
8552.439453
9075.130859
8661.355469
8908.231445
8666.753906
8927.939453
8698.240234
8953.666016
8831.089844
8840.669922
8918.283203
8967.570312
9055.841797
8887.303711
9026.530273
9050.208008
8706.819336
9155.618164
8922.779297
8874.517578
8914.932617
8998.216797
8888.596680
8731.822266
9059.138672
8556.577148
8912.357422
9123.121094
9000.992188
8994.285156
9057.231445
8920.441406
8821.476562
8628.001953
9050.379883
8760.667969
8909.721680
9017.048828
8683.436523
8830.941406
8900.408203
```
