## Supplementary material for "Functional connectivity across the human subcortical auditory system using an autoregressive matrix-Gaussian copula graphical model approach with partial correlations": Code: roi-07_mean_ts.txt

```
10198.552734
9985.528320
9623.006836
9819.997070
10154.353516
10257.827148
10094.670898
10006.130859
10202.152344
10079.627930
10110.149414
10066.524414
9961.252930
9819.754883
10154.383789
10094.893555
9877.890625
10242.569336
10126.905273
10046.120117
10118.388672
9919.183594
9987.894531
10055.918945
10051.686523
10106.839844
10110.601562
9989.327148
9992.360352
10212.497070
10001.731445
9995.393555
10325.149414
10094.315430
10001.149414
10169.108398
10277.041992
9957.608398
10106.210938
10205.236328
10248.500000
10199.030273
10184.110352
10222.337891
10062.869141
10139.157227
10197.145508
9926.598633
9923.823242
10085.919922
10072.458008
10079.516602
10095.668945
9940.133789
9979.730469
9930.175781
9936.856445
10081.441406
10119.759766
10023.823242
10164.497070
10093.187500
9938.282227
9926.580078
10106.025391
10059.734375
10062.149414
10100.336914
9936.528320
10106.625000
10187.350586
10063.849609
9967.342773
10168.103516
10080.813477
10145.370117
10157.584961
10100.287109
10210.544922
10143.959961
10060.191406
10131.992188
10047.097656
10008.005859
10052.311523
10122.473633
10013.287109
10066.941406
9929.979492
10093.033203
10023.868164
10142.116211
10081.410156
9911.338867
10165.710938
10065.295898
10066.774414
10006.677734
10058.399414
10160.125000
10056.069336
10184.186523
10007.183594
10204.883789
9986.419922
9962.977539
9944.131836
9879.089844
10092.782227
10242.436523
9754.256836
9858.451172
9879.985352
10073.266602
9941.557617
10065.624023
9946.118164
10034.228516
10097.959961
10065.280273
9946.569336
10127.217773
10265.399414
10013.613281
10333.053711
10073.571289
10120.964844
10018.220703
10018.709961
10093.037109
10116.563477
10081.083984
9994.088867
10259.904297
10110.052734
10047.334961
10195.681641
9965.942383
10170.014648
10074.815430
10077.740234
9984.088867
10219.391602
9953.481445
10058.815430
9937.790039
10070.745117
9948.440430
9971.644531
9824.309570
9965.392578
9981.432617
10053.012695
10107.891602
10128.508789
9952.221680
10245.482422
10060.030273
10028.882812
10058.887695
10188.246094
9925.519531
10122.097656
10225.461914
10079.450195
10059.571289
10000.444336
9977.625977
10222.955078
10145.215820
10183.704102
10048.832031
10163.000977
9906.464844
10082.340820
10089.933594
9991.256836
10155.163086
10151.798828
9894.657227
9965.959961
10088.843750
10043.872070
10152.876953
10077.746094
10076.733398
10136.020508
10023.200195
10005.442383
10200.542969
10143.031250
10100.151367
10122.347656
10111.902344
10062.810547
10198.459961
10035.789062
9915.566406
10071.121094
10006.935547
10016.045898
10153.124023
10026.463867
9959.423828
9933.423828
10136.685547
10096.746094
10054.659180
10123.006836
10201.196289
9975.184570
10109.437500
10037.545898
10047.397461
9964.737305
10079.045898
10107.170898
10052.440430
10043.091797
10096.006836
10102.523438
10100.902344
9957.666016
9988.285156
9932.175781
10186.933594
10061.299805
10094.732422
9822.940430
10051.125977
9988.609375
10110.235352
10085.708008
9954.616211
10181.611328
10196.128906
10085.749023
10079.461914
10068.131836
10163.231445
10098.775391
10062.498047
10025.131836
10042.972656
10082.106445
9997.436523
10120.211914
9987.128906
10098.759766
9967.841797
9838.918945
10050.488281
10029.405273
10193.990234
10117.536133
10009.710938
10039.190430
10254.703125
10055.040039
10014.067383
10138.094727
9888.703125
9941.885742
10081.802734
9894.883789
10124.309570
10134.322266
10099.862305
10012.472656
10061.735352
10043.678711
10232.233398
9990.407227
10096.417969
10224.983398
9955.280273
10080.897461
10089.628906
10096.729492
10033.194336
10119.647461
10080.752930
10074.831055
10174.277344
9917.170898
10082.991211
10042.978516
10124.649414
10132.579102
10041.824219
10039.525391
10163.710938
10276.166992
10152.303711
9952.290039
10077.215820
10220.853516
10051.430664
10298.453125
10181.686523
10203.706055
10219.505859
10162.673828
10203.583008
10129.436523
10284.019531
10184.206055
10171.562500
10216.778320
10121.984375
10030.197266
10050.670898
9925.207031
10030.485352
10034.828125
10113.689453
10157.136719
10008.096680
10148.699219
10071.004883
10224.534180
10108.668945
10277.766602
10114.665039
10088.769531
10248.616211
10026.528320
9963.424805
10273.949219
9992.542969
10156.082031
10121.004883
10118.709961
10100.637695
10087.021484
10040.031250
10064.828125
10088.436523
10206.530273
10099.724609
10086.855469
10084.873047
10290.102539
10058.751953
10018.218750
10312.558594
10313.853516
10182.187500
10110.227539
10296.824219
10259.301758
10329.537109
10156.124023
10083.660156
9892.224609
10056.777344
9999.257812
10047.235352
10186.008789
10200.339844
9999.976562
10072.472656
10157.569336
9979.484375
9794.577148
10109.227539
9998.817383
10064.524414
10149.179688
10028.075195
10088.558594
10131.745117
10189.231445
10118.907227
10227.964844
10077.593750
10141.431641
10197.841797
9855.931641
10114.419922
10119.119141
10101.984375
9999.446289
10210.401367
10283.063477
9843.259766
9984.711914
9856.321289
10062.271484
10202.383789
10118.586914
9966.445312
10079.092773
9922.128906
10017.730469
10034.389648
9901.994141
10077.653320
10204.527344
10057.693359
10344.344727
9917.917969
10042.266602
10157.003906
10098.261719
9860.574219
9892.672852
9970.016602
10011.476562
9893.552734
10006.105469
9914.066406
10103.750977
10057.228516
10178.413086
10222.828125
10225.242188
10170.940430
10118.270508
10187.233398
9944.847656
10083.647461
9990.691406
9925.344727
10181.861328
10116.731445
10071.141602
10026.070312
10129.572266
10043.038086
9759.513672
10020.553711
9971.375000
10080.196289
9948.364258
9888.162109
10084.510742
10018.110352
9947.656250
10055.772461
9947.517578
10046.167969
9977.694336
9905.678711
10104.019531
10129.384766
10118.594727
10137.572266
10162.275391
10016.646484
10159.724609
10029.584961
10135.074219
10011.888672
10175.916016
9817.499023
10049.264648
10251.515625
10033.768555
10016.144531
10099.150391
9994.903320
10107.710938
9999.699219
9832.709961
10148.988281
10067.758789
9941.200195
10075.164062
9973.773438
9929.304688
10010.255859
9999.977539
10057.847656
10056.329102
9846.109375
10012.383789
9552.806641
9933.300781
10158.555664
10193.041016
10072.415039
9954.678711
10010.130859
10232.889648
9991.696289
10036.091797
9912.631836
9933.783203
10036.483398
9974.105469
9994.799805
9926.545898
10113.271484
10070.849609
10169.917969
9991.506836
9869.399414
10048.076172
10065.710938
10057.234375
10024.577148
9925.235352
10090.360352
10021.123047
9914.286133
9944.487305
9950.636719
10015.000977
10166.016602
9955.957031
9944.202148
10150.428711
10142.150391
10048.152344
10038.772461
9918.583984
9887.508789
9945.273438
10132.118164
9813.337891
10058.709961
9981.084961
9962.993164
10012.847656
10067.524414
9981.887695
10051.691406
9788.426758
10075.723633
9956.996094
9982.508789
10099.113281
9931.522461
9916.298828
9885.829102
10085.980469
10120.607422
10114.522461
9998.155273
9819.831055
9921.404297
10049.955078
10022.110352
10102.952148
10012.237305
10087.554688
10084.946289
10066.203125
9933.271484
10107.157227
10045.187500
9933.581055
9992.104492
10360.566406
9936.602539
10090.950195
10017.652344
10011.678711
10065.594727
9941.589844
9822.536133
10040.397461
10075.045898
10050.420898
10036.913086
10000.268555
10009.521484
9936.871094
9833.394531
9929.558594
9973.874023
10010.527344
10112.902344
10037.758789
9893.402344
10048.375000
9849.019531
10018.277344
9931.000977
9819.071289
9686.484375
9868.019531
9998.399414
10141.030273
9956.272461
10095.812500
10014.374023
10081.177734
10026.646484
10189.581055
10026.977539
9908.238281
10069.879883
9904.936523
9968.065430
9978.733398
10020.221680
10229.641602
10078.077148
10007.341797
9985.053711
9972.453125
9953.213867
10045.704102
10134.915039
9952.145508
10059.887695
10005.633789
10077.565430
9982.211914
9865.680664
9912.146484
9815.727539
9745.205078
10072.737305
9935.177734
9933.020508
10000.811523
9932.272461
9886.576172
10042.818359
9795.077148
9825.310547
9930.637695
9894.387695
9997.874023
9951.183594
10021.032227
10047.316406
10010.936523
10014.633789
9991.299805
9908.333008
9896.593750
10082.178711
10125.305664
9860.826172
10043.282227
9917.167969
10027.506836
9998.209961
9927.198242
10157.707031
9951.311523
9970.562500
9983.105469
10087.629883
9895.022461
10076.077148
10245.034180
9880.780273
10104.719727
10089.300781
9838.700195
9916.795898
10056.596680
9916.202148
9911.584961
10188.049805
9889.631836
10121.915039
10093.123047
10119.927734
9809.948242
9975.855469
9990.623047
10001.085938
10017.219727
9951.363281
9943.998047
9949.994141
9888.958984
10088.506836
10171.715820
10030.261719
10063.753906
10063.150391
10040.199219
9856.560547
9919.677734
10032.078125
9889.649414
10094.573242
9933.345703
10075.048828
10028.932617
10011.650391
9901.769531
9896.112305
9938.926758
9987.369141
9984.813477
10156.522461
9933.833008
10077.047852
10012.273438
9806.175781
9854.065430
9950.158203
9893.569336
10080.866211
10097.327148
10102.007812
10113.293945
9898.843750
9954.464844
10067.375977
9928.575195
9853.405273
10012.103516
10085.991211
9887.183594
9859.775391
10015.982422
9873.721680
10003.459961
9868.163086
9995.746094
9877.062500
9998.387695
10034.621094
9844.461914
9831.566406
10100.425781
10047.011719
9973.527344
9829.538086
9994.156250
9904.979492
10023.395508
10031.975586
9923.055664
10092.214844
9818.631836
9799.621094
9936.705078
9917.063477
9821.491211
9954.555664
9959.071289
9958.821289
9937.416992
9919.577148
9868.254883
9984.600586
10076.319336
9931.772461
9894.688477
10041.796875
9746.855469
9958.357422
9987.459961
10011.149414
9993.183594
9949.309570
9867.861328
9993.513672
10031.355469
9956.880859
9869.879883
10007.332031
9880.939453
9914.259766
10037.601562
9904.427734
9827.920898
9783.858398
9836.211914
9983.378906
9857.770508
9760.746094
9834.801758
9897.500000
9993.035156
9935.023438
10017.168945
10108.014648
10041.791016
10002.238281
9973.196289
9885.106445
9939.405273
10027.162109
9993.916016
9960.086914
10034.229492
10083.607422
10007.157227
9884.640625
10001.774414
9872.045898
10076.360352
10073.505859
10156.280273
9882.320312
10122.412109
10081.727539
9922.369141
10065.286133
10093.980469
9987.415039
10054.824219
9910.465820
9930.397461
10070.145508
9967.631836
9980.565430
10002.396484
9988.538086
10174.570312
10119.281250
10028.155273
10067.616211
10010.883789
9810.413086
10056.272461
9974.803711
10037.590820
9837.467773
9918.836914
9842.872070
9923.404297
9917.657227
9922.784180
9947.466797
9965.365234
9993.881836
9954.254883
9926.448242
9857.108398
9793.966797
9811.084961
10036.522461
9831.499023
9824.264648
9850.003906
10099.180664
10042.961914
10031.100586
9922.130859
9992.433594
9937.043945
9797.991211
9964.088867
9832.335938
9893.543945
9937.433594
9983.231445
10035.553711
10035.386719
10201.635742
9955.352539
10010.737305
10022.200195
9903.857422
9949.832031
9767.230469
9888.733398
10068.538086
9889.879883
9829.899414
9821.342773
9871.247070
10025.652344
9972.050781
10046.688477
9820.562500
10057.372070
9895.084961
9974.130859
10011.894531
9963.639648
9920.985352
10129.197266
9993.052734
10034.482422
9947.893555
9878.270508
9876.891602
9894.768555
9868.102539
9690.861328
10004.467773
9899.496094
9940.918945
9999.774414
9972.066406
9994.605469
10108.144531
9904.199219
9905.303711
10012.308594
10098.591797
9912.165039
9887.475586
10048.871094
9872.535156
10061.330078
10086.824219
```
