## Supplementary material for "Functional connectivity across the human subcortical auditory system using an autoregressive matrix-Gaussian copula graphical model approach with partial correlations": Code: roi-08_mean_ts.txt

```
9795.707031
9913.298828
9896.118164
9891.677734
9857.701172
9851.930664
9705.187500
9756.788086
9759.297852
9604.184570
9895.778320
9719.462891
9906.831055
9800.389648
9605.263672
9833.011719
9656.047852
9812.884766
9761.917969
9801.883789
9816.477539
9820.956055
9762.087891
9725.507812
9712.174805
9835.700195
9718.630859
9741.625000
9729.764648
9954.798828
9687.597656
9782.768555
9659.940430
9647.518555
9745.582031
9921.255859
9837.755859
9931.764648
9660.051758
9801.229492
9774.116211
9828.403320
9927.772461
9702.282227
9776.800781
9667.823242
9775.440430
9802.322266
9781.355469
9663.099609
9789.513672
9634.218750
9857.215820
9726.846680
9782.301758
9811.844727
9613.019531
9766.104492
9739.075195
9777.127930
9701.065430
9799.072266
9754.624023
9719.990234
9852.267578
9772.570312
9678.382812
9950.300781
9704.966797
9749.376953
9717.853516
9763.022461
9717.107422
9850.939453
9801.299805
9805.614258
9813.542969
9749.227539
9749.277344
9815.183594
9878.830078
9762.486328
9700.042969
9754.080078
9794.095703
9730.375000
9776.716797
9687.880859
9741.542969
9913.839844
9821.291016
9762.481445
9768.517578
9668.417969
9548.395508
9674.659180
9844.785156
9734.437500
9735.391602
9726.621094
9727.582031
9657.042969
9739.630859
9841.750977
9799.316406
9811.242188
9721.250977
9883.184570
9817.139648
9822.107422
9803.426758
9678.833008
9746.007812
9733.599609
9856.850586
9778.839844
9881.583008
9771.679688
9788.961914
9702.523438
9728.187500
9815.774414
9640.083008
9709.732422
9810.321289
9771.576172
9689.062500
9737.935547
9799.834961
9621.319336
9838.104492
9707.656250
9655.564453
9656.587891
9782.037109
9717.792969
9769.613281
9723.668945
9787.180664
9788.652344
9825.676758
9776.656250
9839.103516
9753.772461
9831.287109
9658.735352
9806.574219
9802.050781
9752.545898
9782.499023
9736.533203
9695.049805
9848.875000
9858.356445
9756.017578
9772.262695
9753.365234
9761.907227
9853.649414
9842.631836
9710.209961
9772.001953
9736.741211
9651.969727
9785.258789
9800.080078
9804.069336
9815.634766
9732.404297
9779.241211
9803.906250
9741.681641
9683.814453
9775.380859
9673.706055
9696.991211
9810.514648
9743.048828
9848.490234
9765.688477
9758.619141
9748.165039
9712.964844
9668.009766
9646.945312
9699.562500
9766.647461
9682.532227
9655.256836
9766.200195
9696.893555
9611.115234
9813.131836
9787.587891
9704.306641
9597.251953
9599.696289
9687.813477
9798.108398
9768.962891
9772.208008
9703.069336
9702.821289
9668.319336
9728.291016
9709.535156
9609.601562
9610.907227
9691.103516
9731.137695
9871.739258
9741.091797
9917.733398
9811.977539
9683.592773
9793.532227
9767.139648
9817.467773
9716.410156
9771.881836
9758.799805
9818.139648
9761.169922
9654.342773
9583.986328
9647.933594
9715.918945
9725.412109
9646.074219
9673.320312
9698.187500
9643.983398
9701.238281
9633.064453
9722.933594
9787.805664
9708.356445
9652.746094
9788.071289
9702.519531
9580.126953
9666.904297
9724.957031
9699.998047
9653.136719
9667.704102
9643.491211
9605.217773
9545.409180
9635.805664
9672.873047
9624.049805
9799.277344
9774.501953
9583.039062
9730.443359
9656.552734
9691.783203
9703.499023
9789.549805
9647.490234
9870.132812
9717.517578
9735.366211
9739.904297
9781.931641
9710.461914
9837.285156
9840.686523
9812.190430
9623.982422
9779.410156
9820.248047
9646.960938
9802.216797
9793.389648
9802.822266
9676.543945
9691.073242
9711.360352
9823.219727
9669.218750
9706.167969
9791.740234
9683.474609
9616.347656
9685.482422
9617.440430
9706.503906
9828.717773
9782.009766
9754.687500
9779.496094
9712.321289
9662.980469
9679.746094
9789.255859
9622.009766
9736.069336
9725.705078
9748.231445
9722.497070
9778.991211
9733.216797
9879.402344
9779.378906
9706.090820
9636.730469
9684.483398
9678.132812
9663.054688
9870.931641
9806.731445
9682.930664
9652.972656
9647.048828
9730.812500
9735.718750
9747.767578
9732.144531
9844.377930
9696.137695
9661.685547
9716.208008
9644.204102
9775.702148
9755.387695
9683.072266
9753.717773
9621.388672
9527.648438
9750.208984
9670.301758
9713.538086
9781.420898
9695.070312
9730.728516
9751.309570
9657.762695
9763.014648
9731.850586
9656.511719
9677.751953
9737.208008
9795.560547
9790.551758
9701.178711
9603.093750
9716.696289
9654.417969
9765.362305
9728.708008
9687.459961
9774.917969
9760.815430
9629.380859
9607.645508
9691.279297
9560.668945
9875.832031
9678.342773
9574.954102
9682.110352
9677.010742
9648.274414
9712.124023
9682.878906
9739.935547
9728.966797
9638.114258
9713.742188
9900.288086
9802.123047
9649.936523
9724.201172
9740.792969
9718.435547
9737.851562
9565.210938
9652.122070
9742.646484
9727.625977
9684.365234
9762.435547
9735.691406
9749.038086
9547.107422
9767.345703
9624.302734
9776.999023
9638.915039
9607.647461
9761.166016
9736.699219
9617.041016
9677.093750
9794.759766
9762.209961
9787.437500
9609.126953
9609.781250
9747.803711
9589.727539
9649.023438
9691.799805
9737.280273
9582.301758
9765.045898
9788.271484
9637.481445
9769.027344
9797.387695
9642.701172
9663.043945
9655.831055
9568.111328
9769.618164
9759.994141
9737.498047
9657.523438
9638.729492
9774.083008
9703.846680
9739.532227
9797.741211
9741.625977
9655.402344
9762.654297
9742.751953
9761.462891
9808.813477
9691.847656
9703.934570
9758.242188
9819.834961
9612.624023
9657.285156
9670.288086
9672.039062
9698.801758
9676.285156
9812.608398
9634.375000
9715.583008
9739.472656
9677.554688
9752.763672
9707.248047
9673.892578
9780.662109
9702.583984
9666.813477
9919.125977
9883.913086
9833.396484
9686.748047
9688.456055
9664.530273
9561.408203
9795.693359
9685.019531
9680.866211
9560.889648
9628.829102
9563.737305
9609.135742
9689.742188
9719.670898
9718.336914
9686.569336
9694.872070
9678.868164
9636.070312
9680.822266
9780.146484
9554.360352
9650.266602
9810.005859
9824.097656
9784.998047
9743.085938
9791.599609
9688.956055
9642.326172
9630.604492
9576.540039
9645.206055
9526.173828
9726.349609
9654.500000
9619.635742
9770.435547
9733.309570
9675.247070
9627.013672
9645.142578
9646.168945
9667.541992
9745.335938
9674.652344
9615.577148
9687.943359
9717.511719
9657.163086
9730.957031
9605.775391
9595.044922
9761.030273
9675.519531
9583.257812
9740.505859
9695.655273
9667.564453
9601.335938
9660.694336
9583.069336
9569.990234
9704.741211
9685.443359
9660.892578
9776.680664
9787.719727
9658.520508
9657.480469
9686.079102
9685.494141
9670.656250
9634.809570
9591.333008
9662.688477
9563.987305
9579.928711
9612.965820
9600.316406
9665.378906
9580.501953
9697.626953
9713.471680
9611.083984
9497.271484
9604.099609
9585.685547
9711.783203
9684.938477
9730.582031
9589.172852
9608.639648
9570.900391
9589.384766
9589.041016
9634.877930
9695.186523
9689.427734
9553.981445
9567.791016
9675.767578
9513.300781
9653.350586
9677.341797
9653.271484
9533.193359
9653.347656
9529.520508
9559.543945
9588.799805
9703.957031
9486.131836
9690.632812
9475.791992
9704.693359
9639.702148
9555.535156
9542.459961
9614.386719
9620.832031
9486.660156
9760.488281
9697.960938
9814.996094
9710.454102
9601.587891
9532.711914
9719.071289
9726.863281
9651.287109
9487.607422
9607.092773
9549.215820
9636.121094
9602.643555
9628.730469
9575.148438
9745.228516
9678.959961
9730.706055
9657.767578
9735.888672
9564.309570
9666.477539
9601.099609
9707.475586
9682.986328
9703.022461
9639.445312
9676.788086
9595.994141
9696.208984
9756.436523
9552.249023
9580.291016
9630.852539
9601.226562
9546.873047
9536.801758
9578.663086
9586.902344
9616.400391
9623.375977
9554.805664
9620.935547
9619.806641
9570.871094
9574.531250
9655.625000
9676.512695
9743.402344
9719.770508
9768.302734
9659.391602
9688.322266
9620.364258
9510.293945
9629.476562
9491.238281
9582.086914
9667.392578
9719.471680
9741.659180
9673.043945
9601.793945
9626.464844
9627.708984
9629.002930
9707.111328
9700.681641
9708.389648
9537.766602
9629.069336
9571.125977
9596.301758
9618.440430
9666.774414
9615.222656
9579.264648
9556.468750
9548.819336
9597.849609
9550.103516
9607.709961
9598.662109
9647.971680
9616.410156
9537.153320
9602.860352
9652.166016
9647.336914
9619.709961
9605.509766
9675.164062
9581.826172
9673.011719
9566.007812
9594.135742
9586.883789
9556.264648
9518.333984
9626.415039
9742.790039
9531.065430
9585.913086
9522.882812
9635.700195
9581.335938
9597.314453
9692.485352
9757.188477
9555.869141
9498.655273
9495.810547
9586.166992
9699.478516
9781.727539
9737.527344
9632.021484
9578.684570
9549.246094
9628.422852
9634.118164
9732.664062
9618.000000
9533.424805
9616.645508
9676.823242
9660.081055
9652.552734
9612.447266
9471.429688
9574.530273
9625.709961
9520.361328
9652.068359
9692.540039
9624.314453
9619.860352
9532.187500
9547.738281
9600.064453
9767.039062
9517.523438
9758.323242
9683.821289
9615.768555
9708.154297
9596.577148
9644.579102
9688.324219
9740.178711
9759.839844
9660.392578
9645.541992
9532.956055
9688.595703
9717.962891
9567.309570
9610.696289
9610.978516
9617.768555
9688.437500
9714.089844
9772.972656
9612.436523
9601.209961
9617.700195
9590.349609
9499.941406
9628.239258
9531.084961
9554.438477
9452.174805
9548.559570
9517.662109
9682.490234
9689.914062
9608.344727
9513.075195
9476.087891
9632.690430
9527.266602
9733.413086
9669.069336
9745.590820
9621.549805
9680.360352
9699.928711
9553.205078
9559.750977
9594.922852
9660.783203
9504.974609
9540.951172
9499.657227
9508.489258
9484.025391
9500.448242
9574.061523
9593.541016
9664.669922
9590.501953
9451.572266
9677.212891
9554.190430
9661.375977
9644.500000
9465.752930
9597.904297
9659.302734
9591.662109
9615.836914
9676.638672
9672.779297
9598.406250
9624.571289
9717.290039
9597.983398
9596.193359
9535.180664
9537.079102
9563.037109
9542.100586
9634.576172
9659.012695
9593.007812
9631.607422
9626.167969
9590.427734
9677.740234
9572.029297
9684.039062
9531.365234
9735.381836
9699.352539
9624.517578
9566.689453
9608.003906
9592.220703
9523.708008
9725.158203
9681.989258
9579.185547
9581.452148
9664.287109
9668.583984
9776.816406
9648.198242
9617.725586
9570.560547
9663.099609
9492.625000
9651.944336
9722.521484
9687.448242
9685.726562
9589.487305
9603.079102
9590.777344
9585.837891
9637.883789
9690.669922
9726.214844
9605.165039
9600.766602
9689.238281
9520.053711
9652.006836
9733.627930
9642.759766
9480.436523
9531.937500
9564.186523
9578.663086
9707.649414
9653.079102
9550.797852
9500.881836
9514.877930
9536.792969
9665.937500
9561.902344
9551.731445
9543.554688
9617.145508
9615.196289
9558.427734
9596.077148
9652.892578
9700.469727
9692.383789
9636.850586
9552.224609
9531.168945
9543.555664
9508.485352
9537.781250
9602.768555
9571.668945
9632.352539
9663.116211
9593.173828
9627.018555
9628.591797
9591.104492
9629.934570
9528.560547
9498.400391
9507.836914
9554.865234
9517.680664
9581.293945
9513.893555
9643.937500
9577.623047
9599.364258
9567.282227
9444.427734
9445.849609
9591.756836
9620.676758
9436.834961
9627.613281
9715.839844
```
