## Supplementary material for "Functional connectivity across the human subcortical auditory system using an autoregressive matrix-Gaussian copula graphical model approach with partial correlations": Code: roi-09_mean_ts.txt

```
9622.780273
9621.122070
9645.232422
9556.190430
9420.278320
9343.826172
9474.372070
9415.516602
9419.206055
9499.079102
9344.637695
9449.339844
9615.716797
9545.209961
9592.474609
9489.948242
9512.647461
9492.418945
9436.986328
9510.351562
9614.960938
9453.681641
9438.253906
9430.174805
9601.708984
9540.856445
9444.450195
9492.747070
9498.746094
9446.577148
9510.592773
9363.084961
9471.923828
9386.261719
9531.539062
9534.739258
9460.664062
9562.269531
9351.173828
9448.498047
9560.502930
9583.479492
9484.360352
9487.782227
9432.739258
9402.705078
9432.049805
9402.740234
9475.764648
9534.648438
9453.125000
9408.478516
9419.197266
9474.922852
9460.454102
9481.876953
9460.126953
9535.331055
9405.902344
9356.919922
9498.753906
9494.934570
9463.550781
9362.625977
9584.181641
9511.649414
9428.534180
9347.913086
9483.483398
9491.341797
9331.559570
9387.960938
9439.269531
9540.041016
9405.948242
9391.944336
9573.357422
9412.822266
9444.142578
9506.888672
9499.039062
9517.715820
9447.558594
9453.246094
9473.741211
9487.705078
9469.361328
9516.521484
9354.509766
9601.158203
9533.215820
9512.086914
9472.867188
9492.062500
9486.543945
9420.576172
9503.880859
9253.230469
9529.056641
9391.946289
9389.811523
9434.268555
9427.916016
9438.295898
9458.188477
9467.478516
9396.728516
9504.299805
9413.687500
9503.102539
9482.297852
9486.763672
9576.356445
9414.399414
9534.896484
9448.666992
9425.396484
9548.837891
9419.483398
9471.082031
9461.342773
9410.833008
9497.424805
9377.378906
9503.280273
9632.502930
9365.947266
9415.000000
9495.971680
9417.221680
9431.208984
9448.633789
9480.387695
9417.965820
9335.160156
9363.451172
9444.751953
9524.668945
9419.936523
9527.980469
9542.655273
9464.156250
9444.825195
9456.231445
9517.788086
9422.476562
9541.512695
9415.568359
9488.648438
9469.483398
9513.378906
9416.310547
9503.520508
9533.770508
9425.966797
9592.667969
9399.819336
9583.585938
9509.680664
9427.180664
9476.958984
9461.704102
9401.764648
9538.387695
9434.280273
9542.419922
9527.645508
9560.744141
9548.297852
9501.789062
9497.185547
9441.799805
9466.028320
9454.583008
9395.668945
9328.130859
9400.122070
9437.178711
9576.070312
9511.285156
9364.813477
9410.269531
9432.652344
9337.255859
9354.141602
9340.280273
9443.971680
9404.845703
9468.454102
9413.047852
9441.801758
9392.283203
9395.446289
9441.732422
9395.466797
9438.505859
9401.927734
9339.490234
9337.310547
9422.174805
9436.782227
9419.404297
9460.122070
9380.571289
9477.839844
9384.961914
9367.605469
9474.613281
9331.301758
9362.969727
9485.354492
9565.705078
9440.825195
9373.917969
9514.725586
9340.584961
9412.760742
9543.866211
9423.979492
9361.966797
9418.264648
9481.819336
9497.056641
9338.005859
9415.394531
9256.050781
9438.343750
9357.368164
9406.941406
9497.251953
9319.708984
9464.821289
9457.928711
9473.073242
9391.894531
9510.792969
9455.066406
9492.150391
9559.446289
9464.689453
9424.814453
9359.957031
9397.883789
9382.534180
9415.956055
9388.951172
9403.654297
9376.085938
9408.060547
9406.830078
9519.146484
9455.072266
9579.217773
9476.667969
9390.834961
9409.194336
9583.756836
9480.336914
9401.113281
9413.003906
9453.190430
9481.605469
9362.279297
9411.512695
9275.793945
9411.108398
9419.134766
9510.929688
9392.642578
9412.561523
9489.790039
9505.159180
9495.793945
9325.374023
9486.539062
9435.797852
9450.650391
9451.798828
9449.864258
9357.929688
9413.738281
9363.256836
9465.075195
9426.861328
9274.155273
9410.016602
9268.395508
9257.146484
9401.862305
9553.658203
9451.462891
9447.284180
9345.721680
9394.270508
9359.050781
9281.534180
9360.075195
9439.871094
9423.416992
9255.448242
9500.617188
9294.168945
9356.396484
9480.704102
9427.252930
9443.227539
9391.752930
9403.410156
9268.207031
9402.267578
9276.976562
9454.581055
9413.529297
9491.256836
9360.737305
9365.066406
9514.712891
9398.819336
9377.893555
9488.342773
9496.944336
9487.148438
9294.316406
9463.990234
9290.336914
9361.420898
9398.777344
9450.012695
9483.242188
9323.826172
9392.090820
9314.119141
9377.675781
9449.418945
9529.035156
9344.493164
9375.534180
9519.823242
9504.605469
9347.347656
9401.446289
9357.670898
9376.550781
9537.373047
9461.982422
9347.392578
9383.898438
9441.683594
9309.537109
9422.770508
9439.070312
9414.387695
9436.883789
9331.505859
9458.130859
9454.969727
9311.538086
9453.314453
9408.105469
9431.906250
9431.811523
9358.112305
9411.854492
9351.174805
9342.258789
9373.339844
9387.355469
9351.405273
9271.177734
9336.561523
9333.045898
9390.199219
9265.958008
9408.693359
9394.214844
9463.461914
9452.740234
9392.351562
9428.487305
9359.288086
9403.321289
9362.857422
9439.948242
9570.668945
9376.846680
9512.878906
9316.341797
9500.304688
9311.404297
9380.514648
9326.707031
9385.364258
9448.757812
9377.162109
9453.369141
9432.619141
9342.743164
9469.922852
9391.955078
9357.804688
9279.980469
9394.418945
9385.480469
9302.927734
9408.093750
9511.304688
9362.974609
9393.281250
9429.910156
9277.702148
9425.681641
9407.829102
9353.642578
9499.196289
9338.748047
9334.552734
9335.426758
9412.054688
9330.571289
9399.261719
9439.829102
9496.039062
9292.625977
9412.191406
9384.829102
9434.413086
9427.818359
9440.308594
9490.352539
9408.708984
9353.183594
9551.666992
9407.718750
9412.185547
9419.469727
9385.614258
9472.594727
9385.273438
9378.568359
9462.176758
9435.758789
9473.648438
9351.054688
9508.330078
9472.774414
9276.743164
9398.884766
9416.627930
9374.565430
9491.583008
9427.459961
9310.394531
9531.020508
9387.804688
9422.769531
9380.650391
9323.376953
9331.881836
9330.199219
9363.090820
9431.207031
9247.086914
9279.755859
9330.247070
9432.166016
9413.809570
9322.648438
9444.581055
9413.946289
9309.490234
9346.128906
9441.751953
9241.311523
9426.437500
9440.711914
9367.017578
9541.043945
9429.510742
9564.664062
9270.126953
9418.220703
9380.045898
9408.527344
9339.396484
9299.220703
9414.633789
9454.917969
9341.415039
9437.914062
9290.050781
9471.127930
9330.876953
9527.711914
9349.215820
9485.560547
9343.202148
9368.297852
9372.544922
9372.126953
9476.659180
9279.045898
9438.814453
9299.948242
9381.186523
9245.590820
9281.840820
9308.043945
9414.698242
9260.229492
9382.784180
9367.704102
9397.471680
9410.685547
9231.666992
9283.164062
9307.512695
9301.400391
9247.081055
9293.472656
9360.633789
9372.950195
9325.024414
9235.884766
9341.236328
9262.351562
9256.395508
9259.302734
9276.527344
9337.369141
9268.264648
9228.589844
9295.943359
9335.261719
9277.955078
9388.360352
9323.831055
9364.097656
9381.024414
9248.166016
9171.092773
9275.528320
9200.705078
9303.678711
9362.064453
9262.500000
9365.275391
9256.250977
9190.465820
9283.846680
9324.445312
9411.384766
9361.894531
9288.937500
9284.343750
9224.883789
9178.134766
9204.183594
9310.135742
9211.909180
9270.967773
9184.142578
9215.176758
9269.331055
9262.240234
9216.343750
9168.232422
9217.024414
9265.716797
9326.833984
9303.539062
9324.142578
9231.795898
9233.291992
9319.908203
9312.056641
9328.530273
9313.137695
9360.155273
9326.426758
9410.378906
9394.744141
9320.690430
9465.141602
9417.005859
9287.073242
9212.834961
9321.480469
9351.896484
9287.148438
9230.574219
9409.889648
9274.773438
9366.957031
9418.523438
9439.322266
9268.374023
9375.841797
9184.237305
9283.073242
9230.485352
9189.630859
9354.058594
9371.625977
9323.084961
9353.306641
9370.961914
9278.162109
9351.931641
9339.226562
9368.195312
9310.597656
9277.834961
9204.785156
9226.881836
9148.974609
9294.667969
9289.916992
9252.790039
9312.100586
9283.013672
9278.157227
9299.649414
9317.107422
9274.780273
9319.871094
9318.404297
9348.708984
9346.071289
9266.009766
9292.800781
9303.358398
9248.020508
9235.678711
9188.170898
9332.385742
9333.410156
9400.615234
9307.426758
9360.402344
9298.965820
9221.849609
9246.099609
9355.194336
9349.288086
9403.336914
9317.383789
9187.049805
9316.698242
9238.601562
9183.539062
9284.262695
9373.324219
9346.565430
9272.724609
9192.044922
9315.280273
9268.369141
9282.648438
9243.718750
9183.933594
9358.927734
9242.728516
9202.373047
9289.719727
9384.471680
9338.174805
9315.327148
9270.210938
9253.451172
9303.162109
9306.830078
9283.231445
9307.312500
9291.287109
9228.141602
9171.668945
9298.593750
9314.830078
9288.344727
9280.853516
9311.172852
9263.350586
9188.383789
9335.270508
9384.375000
9383.803711
9317.388672
9143.437500
9267.274414
9250.808594
9281.179688
9395.257812
9212.966797
9341.746094
9292.541016
9293.711914
9383.204102
9259.174805
9274.217773
9222.510742
9117.506836
9279.434570
9250.138672
9227.691406
9214.997070
9159.104492
9199.892578
9289.787109
9223.664062
9236.993164
9253.654297
9245.718750
9232.662109
9210.016602
9187.896484
9141.806641
9277.996094
9419.014648
9240.720703
9267.834961
9256.206055
9221.657227
9205.125977
9217.353516
9207.566406
9251.441406
9298.847656
9208.586914
9213.472656
9068.549805
9155.658203
9279.897461
9216.900391
9142.288086
9250.389648
9307.814453
9142.297852
9297.093750
9288.507812
9245.753906
9288.358398
9202.340820
9271.697266
9213.032227
9277.856445
9329.252930
9179.437500
9208.240234
9252.346680
9161.716797
9238.535156
9260.663086
9334.465820
9271.965820
9179.373047
9266.275391
9167.312500
9375.083984
9214.279297
9311.938477
9208.552734
9300.266602
9234.902344
9268.566406
9168.725586
9312.972656
9194.610352
9253.208984
9209.335938
9128.775391
9109.693359
9153.340820
9101.219727
9175.271484
9162.604492
9182.229492
9279.433594
9199.349609
9193.759766
9210.169922
9318.033203
9298.355469
9254.423828
9244.646484
9215.342773
9277.627930
9192.525391
9378.337891
9226.708984
9273.310547
9203.670898
9245.659180
9321.106445
9156.735352
9323.111328
9327.683594
9164.855469
9215.666992
9296.130859
9176.923828
9199.205078
9290.516602
9235.503906
9222.490234
9340.282227
9212.683594
9338.016602
9296.375000
9272.189453
9318.632812
9228.474609
9075.851562
9200.881836
9223.746094
9341.101562
9166.952148
9280.003906
9277.783203
9148.303711
9152.041992
9314.633789
9229.797852
9251.581055
9268.386719
9272.524414
9200.910156
9204.100586
9268.748047
9266.679688
9362.667969
9211.010742
9179.464844
9280.299805
9307.997070
9205.927734
9377.790039
9287.165039
9196.215820
9317.566406
9230.392578
9083.788086
9316.528320
9230.539062
9176.528320
9318.858398
9195.702148
9101.205078
9071.336914
9221.303711
9305.048828
9382.121094
9297.560547
9199.356445
9077.916992
9147.684570
9140.846680
9181.472656
9184.424805
9293.647461
9279.500000
9189.212891
9077.996094
9173.070312
9153.084961
9295.204102
9105.639648
9196.952148
9219.224609
9139.029297
9156.830078
9161.211914
9121.561523
9287.514648
9203.011719
9152.231445
9238.118164
9210.822266
9303.231445
9222.169922
9218.914062
9229.913086
9138.686523
9120.961914
9157.990234
9224.493164
9159.547852
9192.095703
9147.131836
9178.125977
9078.576172
9133.845703
9103.116211
9109.728516
9043.498047
9095.724609
9119.982422
9100.865234
9228.281250
9189.639648
9182.926758
```
