## Supplementary material for "Functional connectivity across the human subcortical auditory system using an autoregressive matrix-Gaussian copula graphical model approach with partial correlations": Code: roi-10_mean_ts.txt

```
9337.771484
9266.638672
9171.904297
9203.419922
9329.171875
9180.723633
9082.173828
9317.263672
9236.916992
9128.263672
9246.430664
9142.723633
9259.555664
9310.558594
9277.084961
9173.499023
9214.201172
9085.649414
9188.256836
9188.571289
9443.680664
9230.663086
9157.283203
9158.117188
9116.485352
9131.052734
9203.460938
9093.142578
9122.630859
9205.313477
9176.718750
9188.831055
9293.473633
9426.999023
9331.326172
9227.438477
9188.977539
9300.538086
9092.297852
9098.185547
9070.088867
9195.816406
9265.204102
9166.495117
9034.548828
9228.295898
9029.341797
9086.150391
9164.746094
9116.573242
9203.577148
9148.716797
9200.682617
9194.682617
9166.030273
9007.881836
9044.451172
9171.555664
9095.552734
9239.395508
9219.229492
9135.270508
9147.865234
8981.966797
9100.041992
9099.951172
9069.866211
9263.334961
9432.520508
9266.269531
9133.573242
9117.579102
9159.818359
9161.288086
9199.917969
9224.865234
8934.115234
9211.385742
9344.623047
9213.970703
9130.734375
9069.512695
9092.242188
9170.279297
9145.370117
9118.751953
9150.904297
9000.361328
9170.864258
9205.077148
9153.557617
9088.557617
9048.512695
9209.399414
9182.428711
9390.830078
9135.958008
9038.520508
9233.891602
9152.022461
9182.069336
9197.082031
9167.189453
9218.757812
9139.888672
9091.272461
9037.791016
9051.035156
9094.862305
9093.991211
9032.030273
9192.254883
9116.798828
9179.523438
9295.884766
9302.225586
9268.186523
9263.532227
9146.237305
9062.394531
9130.695312
9175.458008
9094.117188
9166.151367
9244.549805
9171.468750
9171.910156
9084.169922
9028.005859
9144.969727
9202.158203
9234.386719
9013.575195
9036.912109
9128.405273
9130.930664
9120.876953
9153.176758
9035.658203
9087.583984
9075.080078
8993.477539
9065.510742
9214.859375
9094.811523
8918.996094
9099.594727
9161.988281
9167.535156
9100.269531
9155.918945
9088.333008
9089.549805
9094.070312
9318.086914
9206.336914
9230.162109
9068.224609
9166.772461
9235.277344
9059.708008
9012.789062
9108.130859
9166.880859
9103.524414
9363.879883
9283.331055
9100.578125
9097.026367
8999.341797
9164.632812
8987.113281
9141.881836
9003.910156
9136.382812
9141.939453
9132.827148
9208.401367
9134.780273
9177.343750
9255.508789
9205.758789
9240.021484
9235.804688
9154.918945
9115.381836
9225.030273
9155.451172
9047.205078
9125.190430
9170.029297
9161.345703
9096.839844
9154.934570
9261.714844
9016.230469
9100.483398
9087.188477
9045.582031
8929.208008
8974.660156
9086.614258
9093.065430
9184.657227
9360.251953
9042.263672
9118.262695
9274.987305
9262.134766
9193.284180
9161.970703
9320.020508
9186.934570
9071.147461
9144.037109
9176.794922
9094.238281
9124.765625
9196.438477
9213.736328
9073.914062
9117.237305
9262.063477
9025.023438
9043.245117
9064.922852
9133.398438
9051.469727
9127.899414
9034.747070
8867.601562
9206.935547
9056.745117
9183.854492
9043.854492
9177.294922
9097.331055
9045.248047
9274.779297
9248.512695
8988.951172
9130.187500
9026.286133
9026.649414
9123.650391
9276.128906
8996.959961
9133.906250
9005.519531
8991.753906
9201.176758
9108.960938
9179.008789
9151.439453
9209.419922
9140.867188
9097.271484
9184.774414
9190.321289
9267.106445
9096.129883
9107.259766
9162.632812
9156.527344
8936.761719
9125.644531
9075.664062
9094.791016
9408.989258
9184.499023
9243.183594
9138.877930
9115.211914
9197.210938
9027.419922
9113.295898
9164.663086
9096.584961
9098.405273
9093.564453
9194.694336
9127.574219
9049.838867
9108.800781
9030.633789
9170.307617
9126.542969
9102.181641
9144.102539
9169.532227
9408.922852
9374.823242
9319.855469
9214.294922
9238.361328
9093.844727
9153.593750
9187.339844
9092.398438
9139.552734
9183.838867
9137.026367
9076.914062
9138.277344
8993.041016
8947.776367
9163.329102
9153.421875
9207.914062
9034.886719
9062.879883
9023.040039
9134.782227
8948.276367
9048.189453
9044.013672
9100.756836
9068.314453
9140.769531
9119.487305
9149.269531
9121.634766
9170.422852
9431.245117
9072.463867
9317.676758
9172.519531
9185.807617
9093.807617
9060.411133
9090.197266
9229.720703
9134.907227
9167.533203
9256.000000
9255.670898
9253.873047
9205.781250
9151.253906
9082.584961
9263.457031
9138.676758
9207.222656
9201.416992
9118.463867
9064.452148
9196.754883
9188.105469
9134.560547
9271.495117
9068.807617
9221.858398
9229.537109
9094.270508
9048.835938
9001.869141
9165.279297
9239.185547
9089.898438
9051.626953
9152.799805
9126.248047
9194.487305
9172.375977
9000.270508
9157.857422
9055.298828
9218.067383
9158.102539
9211.222656
9191.356445
9196.341797
9103.384766
9200.945312
9129.972656
9227.125000
9027.894531
9067.073242
9009.366211
9036.099609
9115.967773
9297.492188
9092.140625
9380.269531
9255.821289
9338.445312
9336.460938
9172.170898
9229.178711
9226.850586
9268.128906
9143.024414
9082.536133
8889.764648
9099.839844
9134.477539
9059.243164
9215.894531
9188.460938
9204.939453
9221.155273
9090.316406
8962.182617
9098.007812
8870.567383
9074.300781
8977.884766
9074.547852
9196.881836
9109.782227
9126.557617
8981.746094
9087.663086
9128.835938
9154.185547
9151.307617
9129.783203
9088.852539
9236.663086
9190.817383
9094.365234
9112.716797
9215.556641
9095.703125
9046.227539
9096.517578
9067.083008
9131.848633
9162.814453
9163.067383
9020.574219
9094.541992
9148.756836
9173.592773
9208.624023
8874.679688
9073.992188
9212.890625
9281.549805
9114.503906
8970.408203
9197.811523
9267.137695
9188.874023
9143.980469
9264.076172
9197.479492
9204.332031
9191.074219
9157.402344
9298.866211
9104.858398
9132.821289
9188.650391
9245.389648
8990.344727
9103.558594
9084.813477
9076.007812
9129.053711
8994.701172
8910.827148
8934.086914
9063.493164
9028.355469
8903.120117
9043.644531
8935.288086
9074.751953
9114.118164
8906.551758
9189.566406
9068.639648
9144.292969
9068.019531
8866.376953
9269.782227
9202.730469
9283.972656
8996.383789
9053.829102
9179.207031
9387.218750
9268.819336
9022.986328
9003.364258
9068.600586
8958.934570
9160.623047
9029.885742
9015.108398
9069.104492
9048.788086
8897.875977
9051.742188
9230.476562
9212.031250
9054.781250
9016.754883
9190.437500
9051.813477
9065.429688
9156.237305
9081.010742
9124.383789
9113.334961
9053.074219
9067.617188
9217.258789
8992.401367
9194.239258
9130.497070
9102.936523
9051.863281
9170.160156
8927.142578
8935.848633
8927.417969
9096.574219
9132.045898
9042.280273
9141.012695
9145.551758
9004.235352
9070.518555
8939.947266
8981.361328
9159.574219
9186.316406
9086.016602
9092.702148
8975.236328
9055.351562
8986.284180
9144.442383
9143.801758
9007.358398
9066.457031
9087.584961
8972.304688
9006.830078
8993.063477
8958.392578
8999.997070
8875.599609
8979.753906
8909.440430
9104.096680
9092.491211
8979.341797
8940.169922
9021.020508
8995.236328
9119.736328
9059.719727
9056.935547
8901.645508
8928.836914
8913.302734
8840.985352
8963.879883
9012.171875
8974.246094
9082.144531
8993.758789
9014.024414
9121.038086
8935.901367
8975.729492
9040.449219
9211.408203
9168.922852
8983.661133
9232.261719
9088.184570
9011.869141
9161.715820
9114.735352
9152.033203
9074.352539
9071.802734
9115.746094
9001.955078
9127.160156
9159.208008
9047.304688
9061.095703
9057.292969
8956.151367
9007.816406
8878.806641
8852.589844
8854.247070
9052.054688
9111.205078
9237.127930
9099.256836
9108.659180
8961.530273
8985.643555
8995.032227
9036.530273
9089.982422
9082.516602
9114.255859
9046.204102
9062.834961
8938.455078
8925.894531
9015.988281
8767.219727
8915.495117
8888.164062
8986.108398
8799.710938
8940.091797
8919.245117
9033.770508
8944.742188
9020.865234
8974.243164
8996.273438
8921.708008
8966.918945
8962.883789
9054.693359
9061.196289
9013.041016
9014.499023
9005.542969
8811.381836
8872.062500
8864.152344
8894.571289
8894.841797
8801.569336
8873.338867
8987.745117
9001.160156
8916.816406
8948.963867
9036.041992
8891.007812
9042.408203
9085.566406
9112.019531
9049.423828
9109.935547
8977.142578
9004.673828
8950.910156
9130.072266
9007.092773
8949.027344
8972.857422
8859.807617
8830.322266
8870.298828
8995.866211
8894.263672
9020.372070
8973.601562
8890.456055
8951.511719
9028.186523
8959.003906
9074.337891
8970.076172
8902.172852
8792.441406
8970.993164
9031.952148
8863.312500
8902.330078
8841.970703
8893.339844
9043.514648
8835.822266
8998.378906
8800.663086
8956.942383
9031.634766
9028.783203
8976.647461
9031.705078
9082.295898
9030.225586
8979.632812
9019.073242
8751.979492
9011.860352
9002.107422
9058.657227
9063.382812
9055.024414
8937.734375
8889.337891
9019.358398
9089.897461
8941.272461
8949.545898
8871.375977
9098.231445
9104.238281
8878.930664
8952.649414
9097.138672
8883.000000
9019.228516
9106.588867
8986.105469
9083.842773
9029.745117
8937.854492
8904.182617
8838.925781
8876.607422
8996.558594
9276.522461
8818.102539
8930.793945
9129.708008
8869.042969
8972.051758
9043.339844
8848.355469
8911.248047
9036.832031
9040.731445
8956.235352
8999.513672
8849.877930
8928.817383
9054.053711
9150.932617
9021.286133
8822.790039
8908.332031
8904.902344
8967.073242
8956.499023
9037.274414
8968.989258
9032.885742
8965.084961
8929.639648
8784.879883
8775.503906
8997.873047
8863.113281
8950.733398
8930.810547
8976.448242
8964.584961
8919.680664
8948.533203
8946.820312
8873.453125
9007.718750
8919.059570
8969.603516
8987.104492
9157.772461
9004.574219
8904.795898
8906.348633
8904.432617
8979.175781
8892.027344
9003.942383
9096.625000
8902.490234
9120.177734
8987.614258
8949.316406
8926.633789
9095.435547
8965.857422
9078.183594
8951.705078
9032.374023
9053.282227
8861.264648
8960.831055
8910.764648
8949.645508
8871.959961
8937.910156
8940.888672
8846.524414
8926.108398
8753.139648
8915.688477
8843.129883
8758.271484
9045.959961
9130.787109
9161.131836
8871.745117
8972.420898
8970.213867
8940.669922
9049.977539
8981.001953
9028.205078
8958.266602
8911.556641
9165.934570
8950.617188
8874.033203
8931.188477
9078.869141
8972.223633
8851.414062
9043.305664
8921.386719
8972.161133
8964.056641
9061.876953
9051.170898
8914.338867
8873.472656
8926.995117
8817.488281
8912.863281
8915.250977
8952.357422
8932.058594
8920.991211
9001.276367
9086.586914
9031.866211
9032.713867
9020.394531
8970.421875
8798.626953
9088.319336
9222.265625
8997.440430
8985.166016
9076.024414
8898.861328
9004.936523
9049.502930
9007.583008
8980.374023
8926.256836
8915.760742
8884.048828
8900.761719
8998.008789
9232.814453
9092.441406
9121.698242
8990.819336
8853.023438
8829.439453
8875.998047
8959.866211
8853.668945
8989.249023
9026.308594
9030.429688
8803.114258
9050.389648
9114.958008
8999.284180
9022.128906
8955.610352
8800.127930
8970.273438
8977.650391
8972.202148
8998.830078
9036.125977
8974.339844
8885.882812
8802.662109
8942.252930
9000.353516
8846.338867
8927.601562
9053.873047
8819.973633
8806.594727
8931.415039
8809.982422
8866.166992
8905.841797
9011.801758
8857.657227
8916.989258
9004.365234
8885.082031
8905.820312
8849.665039
8843.485352
8921.648438
8971.192383
9029.955078
```
