## Supplementary material for "Functional connectivity across the human subcortical auditory system using an autoregressive matrix-Gaussian copula graphical model approach with partial correlations": Code: roi-11_mean_ts.txt

```
9048.967773
8970.137695
9138.673828
9002.217773
9089.731445
9042.001953
9024.248047
8964.472656
8996.692383
8901.229492
8850.611328
8911.849609
8899.057617
9038.127930
8960.876953
8976.641602
9080.616211
8919.574219
8913.094727
8947.121094
8840.385742
8933.098633
8937.057617
8949.333008
8970.280273
8864.035156
8960.240234
9056.273438
9081.816406
9026.657227
8852.958984
8972.046875
8828.913086
9041.238281
9062.824219
8857.950195
8910.260742
9011.054688
8940.785156
8877.029297
8817.492188
8978.375000
8918.692383
8902.815430
8833.856445
8899.102539
8950.589844
8872.877930
9047.875977
8910.117188
8949.706055
8916.033203
8884.428711
8825.987305
8847.370117
8770.317383
9065.261719
8794.300781
8924.470703
8842.458984
8750.549805
8902.684570
8885.085938
8797.316406
8860.951172
8966.057617
8941.063477
9003.696289
9035.246094
8994.895508
8851.612305
8831.803711
8913.634766
8945.575195
8858.259766
8805.696289
8985.006836
8938.734375
8811.015625
8953.306641
8935.138672
8899.146484
9052.118164
8934.013672
8993.118164
8824.634766
8946.669922
8904.099609
8954.553711
8884.092773
9098.027344
9013.370117
8890.070312
8795.128906
8899.321289
8993.822266
8958.183594
8911.722656
9017.241211
8899.891602
8760.857422
8854.905273
8919.332031
8908.504883
8954.076172
8942.537109
8947.493164
8908.863281
8902.019531
9025.875977
8818.041016
8951.740234
8900.068359
9006.333984
9201.662109
9002.184570
8925.842773
9026.077148
8963.840820
8803.323242
8674.969727
8864.702148
8960.736328
8940.574219
8801.681641
8878.505859
8963.355469
8912.587891
8874.748047
8777.719727
8712.902344
8884.545898
8739.454102
8968.607422
8900.334961
8908.669922
8843.161133
8858.473633
8877.022461
8864.636719
8738.009766
8902.517578
8859.929688
8970.309570
8826.325195
8651.793945
8801.052734
8735.321289
8726.931641
8731.728516
8876.638672
8737.104492
8823.568359
8947.615234
8768.005859
9000.140625
8864.726562
8859.819336
8905.256836
8907.514648
8838.044922
8824.184570
8821.466797
8681.866211
8698.141602
8886.061523
8854.044922
8855.267578
8748.795898
8645.541992
8556.038086
8681.833008
8793.525391
8913.357422
8739.157227
8799.895508
8857.483398
8867.954102
8788.530273
9003.559570
8951.974609
8920.755859
8815.573242
8761.474609
8703.042969
8735.479492
8863.646484
9023.107422
8813.838867
8804.881836
8888.675781
8918.285156
8909.043945
8890.375000
8864.253906
8667.315430
8886.412109
8761.824219
8799.203125
8713.568359
8829.150391
8782.551758
8722.334961
8875.505859
8877.195312
8730.750000
8838.335938
8909.814453
8933.965820
8878.591797
8832.934570
8847.655273
8885.466797
9027.517578
8813.595703
8887.146484
8818.325195
8674.993164
8813.564453
8770.109375
8860.770508
8774.403320
8710.841797
8943.253906
8887.002930
8727.584961
8818.900391
8885.407227
8720.126953
8808.072266
8625.111328
8704.512695
8726.095703
8738.639648
8764.119141
8769.442383
8797.355469
8834.145508
8951.502930
8812.264648
8895.784180
8784.280273
8751.147461
8841.876953
8721.072266
8708.853516
8901.780273
8783.652344
8817.867188
8658.190430
8719.150391
8777.433594
8920.859375
8903.332031
8756.050781
8863.605469
8844.260742
8951.543945
8768.945312
8755.177734
8943.866211
8786.647461
8733.215820
8650.696289
8763.706055
8829.966797
8815.571289
8769.494141
8887.254883
8916.211914
8935.337891
8744.290039
8899.715820
8846.564453
8776.083008
8871.347656
8712.690430
8702.353516
8677.789062
8644.886719
8826.552734
8642.804688
8702.471680
8797.579102
8594.331055
8689.189453
8679.742188
8685.813477
8705.154297
8718.384766
8905.622070
8967.397461
8956.138672
8867.605469
8743.374023
8778.875000
8666.005859
8724.337891
8897.357422
8784.512695
8958.844727
8943.857422
8805.054688
8781.166992
8736.851562
8737.434570
8811.390625
8780.507812
8726.874023
8822.895508
8699.789062
8684.292969
8570.334961
8744.913086
8716.973633
8734.947266
8624.645508
8657.926758
8660.554688
8803.261719
8838.250977
8816.114258
8681.885742
8734.931641
8911.923828
8916.655273
8858.454102
8785.822266
8859.145508
8686.869141
8657.418945
8762.650391
8859.442383
8786.513672
8809.742188
8834.611328
8833.944336
8737.082031
8819.895508
8779.578125
8894.283203
8799.030273
8728.601562
8895.837891
8822.370117
8822.512695
8809.930664
8683.424805
8844.859375
8915.658203
8850.070312
8857.076172
8803.376953
8772.849609
8763.394531
8658.244141
8681.089844
8741.973633
8715.811523
8639.798828
8706.083984
8601.842773
8654.395508
8682.367188
8677.617188
8632.875977
8728.199219
8782.051758
8836.809570
8696.283203
8965.827148
8937.840820
9003.305664
8690.965820
8791.634766
8770.703125
8729.277344
8915.793945
8827.200195
8581.525391
8821.413086
8775.180664
8836.929688
8697.298828
8671.369141
8968.556641
8944.001953
8932.504883
8995.167969
8790.878906
8777.550781
8614.733398
8677.848633
8687.377930
8630.385742
8615.811523
8723.009766
8721.469727
8773.447266
8885.647461
8736.658203
8791.561523
8664.489258
8703.490234
8577.851562
8675.950195
8681.521484
8684.704102
8837.414062
8585.426758
8576.332031
8733.174805
8806.353516
8766.196289
8801.827148
8750.495117
8762.613281
8875.624023
8766.273438
8741.197266
8838.449219
8615.380859
8614.286133
8668.784180
8795.939453
8747.068359
8722.499023
8775.794922
8717.202148
8762.193359
8718.672852
8717.117188
8703.122070
8639.586914
8678.111328
8710.735352
8751.295898
8655.611328
8776.047852
8709.315430
8783.323242
8703.590820
8690.482422
8727.250000
8763.951172
8689.877930
8821.077148
8686.931641
8693.670898
8775.040039
8714.049805
8676.245117
8852.878906
8924.372070
8773.208008
8809.080078
8841.556641
8642.815430
8687.379883
8677.931641
8656.991211
8710.769531
8653.005859
8762.416016
8770.538086
8562.288086
8588.459961
8711.564453
8573.683594
8632.312500
8792.721680
8752.657227
8561.523438
8670.869141
8409.132812
8696.447266
8732.698242
8972.160156
8945.318359
8878.476562
8818.496094
8888.954102
8833.618164
8718.235352
8631.351562
8753.516602
8758.660156
8666.354492
8589.435547
8863.068359
8727.389648
8744.387695
8723.831055
8879.270508
8786.748047
8848.599609
8807.219727
8701.725586
8667.113281
8821.813477
8680.909180
8600.301758
8711.097656
8778.088867
8784.313477
8727.341797
8716.577148
8743.579102
8680.466797
8714.786133
8695.307617
8735.811523
8932.253906
8849.164062
8780.033203
8726.282227
8651.635742
8683.851562
8703.453125
8623.279297
8745.403320
8640.547852
8664.339844
8767.717773
8587.216797
8642.571289
8684.826172
8725.742188
8758.285156
8821.840820
8587.724609
8782.732422
8875.204102
8694.819336
8711.362305
8695.081055
8621.333008
8701.858398
8661.448242
8722.077148
8654.587891
8700.768555
8643.012695
8772.118164
8798.973633
8717.251953
8783.071289
8638.704102
8647.977539
8670.471680
8555.719727
8813.500977
8729.291016
8786.472656
8795.014648
8882.822266
8725.011719
8833.382812
8799.834961
8653.704102
8694.254883
8520.132812
8737.320312
8552.366211
8665.846680
8661.649414
8746.183594
8613.030273
8646.433594
8796.275391
8764.336914
8717.199219
8783.458008
8819.944336
8967.772461
8725.313477
8693.445312
8691.075195
8728.352539
8692.254883
8634.814453
8766.052734
8829.609375
8898.688477
8909.691406
8810.182617
8754.724609
8664.858398
8828.144531
8683.910156
8718.282227
8743.952148
8755.134766
8884.485352
8919.767578
8770.812500
8834.952148
8862.071289
8746.806641
8918.287109
8722.367188
8717.274414
8858.286133
8694.263672
8646.033203
8739.012695
8745.678711
8595.503906
8582.324219
8633.195312
8668.162109
8718.026367
8694.283203
8763.681641
8684.041992
8656.284180
8688.304688
8765.765625
8651.972656
8796.977539
8706.643555
8727.077148
8639.021484
8717.966797
8679.186523
8729.441406
8687.944336
8702.543945
8779.224609
8675.967773
8733.806641
8624.183594
8640.329102
8646.384766
8620.946289
8645.731445
8745.563477
8775.599609
8610.763672
8815.126953
8679.100586
8586.090820
8717.720703
8765.349609
8769.333008
8715.887695
8716.331055
8582.994141
8729.685547
8698.372070
8613.332031
8823.918945
8696.370117
8829.676758
8752.533203
8734.371094
8635.518555
8629.746094
8567.464844
8604.519531
8662.601562
8757.724609
8762.085938
8590.869141
8518.184570
8707.746094
8698.811523
8620.224609
8644.317383
8625.410156
8554.679688
8540.395508
8713.896484
8703.715820
8589.974609
8727.339844
8784.725586
8647.223633
8788.533203
8727.103516
8508.773438
8808.677734
8764.517578
8670.180664
8745.793945
8727.111328
8756.925781
8627.027344
8695.166016
8733.971680
8668.889648
8737.623047
8762.941406
8649.421875
8762.480469
8715.146484
8706.507812
8710.280273
8580.669922
8641.271484
8777.244141
8683.123047
8790.073242
8692.980469
8844.856445
8797.232422
8782.157227
8582.576172
8553.279297
8673.528320
8608.698242
8726.010742
8905.416016
8802.620117
8656.941406
8755.303711
8715.625977
8897.859375
8745.747070
8692.883789
8761.023438
8704.267578
8651.753906
8717.181641
8631.856445
8641.199219
8725.848633
8692.625977
8617.288086
8695.338867
8780.278320
8687.690430
8662.497070
8630.473633
8743.740234
8734.614258
8565.067383
8588.868164
8683.255859
8739.052734
8776.365234
8858.928711
8797.987305
8658.337891
8715.123047
8748.360352
8667.835938
8728.774414
8506.530273
8534.965820
8730.769531
8634.249023
8721.013672
8793.925781
8695.530273
8662.327148
8709.561523
8777.072266
8707.207031
8766.752930
8789.513672
8735.707031
8748.752930
8666.414062
8617.231445
8616.752930
8632.245117
8631.140625
8668.149414
8707.792969
8737.441406
8791.693359
8633.349609
8531.678711
8688.937500
8626.756836
8690.015625
8771.087891
8618.747070
8703.522461
8731.893555
8796.376953
8610.954102
8610.511719
8599.666992
8779.244141
8707.558594
8735.802734
8778.211914
8709.491211
8679.668945
8534.744141
8605.402344
8601.862305
8558.926758
8754.123047
8779.666016
8736.230469
8628.829102
8703.942383
8683.627930
8597.213867
8803.529297
8750.230469
8736.412109
8731.480469
8774.965820
8852.163086
8852.970703
8577.817383
8713.566406
8564.018555
8544.661133
8791.830078
8791.375000
8693.873047
8723.453125
8816.548828
8654.247070
8694.217773
8588.541992
8582.215820
8593.589844
8658.249023
8709.560547
8755.688477
8685.646484
8862.037109
8645.389648
8830.181641
8749.640625
8545.752930
8616.823242
8686.452148
8530.428711
8719.609375
8720.213867
8918.000000
8730.872070
8802.625000
8803.837891
8669.188477
8797.537109
8581.846680
8771.250977
8588.339844
8735.016602
8571.215820
8643.125977
8763.522461
8626.010742
8961.241211
8919.099609
8838.056641
8799.680664
8720.208984
8563.270508
8689.259766
8581.337891
8581.876953
8754.476562
8755.051758
8612.972656
8653.954102
8741.830078
8725.353516
8809.564453
8687.614258
8621.994141
8639.251953
8722.357422
8627.996094
8664.560547
8574.994141
8717.560547
8751.959961
8722.230469
8554.017578
8640.681641
8903.823242
8882.897461
8651.454102
8652.244141
8472.248047
8659.807617
8699.011719
8704.820312
8845.334961
8580.890625
8649.702148
8691.012695
8730.141602
8740.426758
8588.104492
8450.185547
8693.938477
8535.400391
8518.652344
8724.252930
8721.338867
```
