## Supplementary material for "Functional connectivity across the human subcortical auditory system using an autoregressive matrix-Gaussian copula graphical model approach with partial correlations": Code: roi-12_mean_ts.txt

```
12681.943359
12547.681641
12450.681641
12484.257812
12513.260742
12416.333008
12414.470703
12420.580078
12350.608398
12269.726562
12270.183594
12219.682617
12262.410156
12383.475586
12385.727539
12370.023438
12295.966797
12227.961914
12255.125000
12361.245117
12312.275391
12278.217773
12241.844727
12152.110352
12247.176758
12326.256836
12335.263672
12283.692383
12239.382812
12218.768555
12283.611328
12358.951172
12406.350586
12456.614258
12417.032227
12303.041016
12284.686523
12379.271484
12337.557617
12269.075195
12264.003906
12336.386719
12354.119141
12326.832031
12314.650391
12248.036133
12252.506836
12352.910156
12385.231445
12331.029297
12283.176758
12229.327148
12160.231445
12199.445312
12246.134766
12280.491211
12297.162109
12268.611328
12298.311523
12366.913086
12358.374023
12369.179688
12422.211914
12406.484375
12341.147461
12312.715820
12347.834961
12416.038086
12481.413086
12514.636719
12457.916016
12370.756836
12274.757812
12197.335938
12237.856445
12280.620117
12267.389648
12351.846680
12354.114258
12368.314453
12457.849609
12456.805664
12453.035156
12421.431641
12402.041992
12401.122070
12414.334961
12341.119141
12323.179688
12282.290039
12295.215820
12266.739258
12223.918945
12278.416992
12300.593750
12283.773438
12373.245117
12348.358398
12378.365234
12414.271484
12378.773438
12351.784180
12305.664062
12234.310547
12288.746094
12397.633789
12332.359375
12335.617188
12386.335938
12337.458008
12360.993164
12413.958008
12413.727539
12514.491211
12579.728516
12516.419922
12457.799805
12418.718750
12334.601562
12285.814453
12336.080078
12314.101562
12287.017578
12358.954102
12396.251953
12427.317383
12456.149414
12428.837891
12470.057617
12433.416992
12356.279297
12282.388672
12273.539062
12282.234375
12354.383789
12357.394531
12349.712891
12408.487305
12390.083984
12244.670898
12222.307617
12297.122070
12305.952148
12324.460938
12275.823242
12156.290039
12202.200195
12219.724609
12261.602539
12297.659180
12331.901367
12375.524414
12371.008789
12434.358398
12411.676758
12374.820312
12364.278320
12356.637695
12412.574219
12447.223633
12380.672852
12358.940430
12332.093750
12301.704102
12323.494141
12382.318359
12371.045898
12350.757812
12341.796875
12281.487305
12320.122070
12294.153320
12269.762695
12343.793945
12352.918945
12303.260742
12324.805664
12359.704102
12406.117188
12438.002930
12384.266602
12281.970703
12307.823242
12316.048828
12284.107422
12323.317383
12323.083984
12367.285156
12375.924805
12383.035156
12385.975586
12386.470703
12324.765625
12218.162109
12270.227539
12241.321289
12182.934570
12263.547852
12229.051758
12224.897461
12263.830078
12297.506836
12289.162109
12372.307617
12407.170898
12384.506836
12323.249023
12372.107422
12365.907227
12368.454102
12437.493164
12457.843750
12450.452148
12414.568359
12365.009766
12411.669922
12401.104492
12339.637695
12373.047852
12312.829102
12267.030273
12351.141602
12323.302734
12266.852539
12251.430664
12280.500000
12235.449219
12266.611328
12198.362305
12166.883789
12248.622070
12290.012695
12330.281250
12358.440430
12299.855469
12287.203125
12240.337891
12215.003906
12281.768555
12341.586914
12310.333008
12308.979492
12322.721680
12323.801758
12334.428711
12280.278320
12270.901367
12270.658203
12277.009766
12297.765625
12279.371094
12243.030273
12342.712891
12411.045898
12378.422852
12338.456055
12306.395508
12284.078125
12288.681641
12300.976562
12234.449219
12246.461914
12253.568359
12271.877930
12290.011719
12271.376953
12297.652344
12409.290039
12474.324219
12429.843750
12436.026367
12307.227539
12293.358398
12271.979492
12245.662109
12304.681641
12277.608398
12296.737305
12292.872070
12272.979492
12241.569336
12265.406250
12269.304688
12283.101562
12298.524414
12222.532227
12223.362305
12242.075195
12248.358398
12305.017578
12451.024414
12538.730469
12581.886719
12484.665039
12367.712891
12296.434570
12232.482422
12308.425781
12362.169922
12361.304688
12337.834961
12277.715820
12268.972656
12315.469727
12374.335938
12365.791016
12405.409180
12423.382812
12362.742188
12328.678711
12212.571289
12273.967773
12339.572266
12287.227539
12186.023438
12209.724609
12235.243164
12258.105469
12309.970703
12311.299805
12402.930664
12472.996094
12434.242188
12421.458008
12358.924805
12260.676758
12232.538086
12295.220703
12261.617188
12315.057617
12323.866211
12294.162109
12355.176758
12368.427734
12304.299805
12320.904297
12322.341797
12320.101562
12368.287109
12328.664062
12308.634766
12353.295898
12327.379883
12372.265625
12443.272461
12423.268555
12415.775391
12429.403320
12379.188477
12367.748047
12377.846680
12333.832031
12333.630859
12251.802734
12241.571289
12253.395508
12184.530273
12208.341797
12298.754883
12262.047852
12279.269531
12233.636719
12266.697266
12314.678711
12294.317383
12283.257812
12388.771484
12388.410156
12384.714844
12447.536133
12491.231445
12434.799805
12416.788086
12351.452148
12284.276367
12321.065430
12317.672852
12288.327148
12296.488281
12246.410156
12220.301758
12178.541016
12127.056641
12091.869141
12253.895508
12444.214844
12494.852539
12487.515625
12405.491211
12295.298828
12338.045898
12346.804688
12252.395508
12162.499023
12126.948242
12155.724609
12260.914062
12384.113281
12391.808594
12410.095703
12396.307617
12337.347656
12359.910156
12369.673828
12322.251953
12316.556641
12364.861328
12320.153320
12344.667969
12288.633789
12254.641602
12367.895508
12409.515625
12412.737305
12353.608398
12319.521484
12306.116211
12332.503906
12310.978516
12192.403320
12192.616211
12235.906250
12251.701172
12320.469727
12380.872070
12359.927734
12416.362305
12453.672852
12370.136719
12298.727539
12298.743164
12287.682617
12321.872070
12355.204102
12319.051758
12311.720703
12297.141602
12288.843750
12269.801758
12319.765625
12327.243164
12397.874023
12376.918945
12314.015625
12328.030273
12346.518555
12322.829102
12313.982422
12325.550781
12306.961914
12391.473633
12433.380859
12495.897461
12518.107422
12444.841797
12353.827148
12279.233398
12239.182617
12282.672852
12304.948242
12285.925781
12368.956055
12376.463867
12348.596680
12338.662109
12226.646484
12180.143555
12274.649414
12334.206055
12428.868164
12436.369141
12402.665039
12359.451172
12371.602539
12325.138672
12339.292969
12358.563477
12511.011719
12489.614258
12430.588867
12369.638672
12367.162109
12387.265625
12287.634766
12208.650391
12220.580078
12271.768555
12254.634766
12223.994141
12218.763672
12283.686523
12287.201172
12247.981445
12383.482422
12437.622070
12389.505859
12364.352539
12326.203125
12279.852539
12337.814453
12352.969727
12362.000000
12334.913086
12269.338867
12229.566406
12269.969727
12273.149414
12314.553711
12342.875000
12350.197266
12400.880859
12508.136719
12517.695312
12558.211914
12512.689453
12394.332031
12363.445312
12319.509766
12332.394531
12351.712891
12370.316406
12361.945312
12328.475586
12319.888672
12335.553711
12291.122070
12375.182617
12365.075195
12318.620117
12328.200195
12283.086914
12192.805664
12210.271484
12251.805664
12376.217773
12387.548828
12381.990234
12384.805664
12353.379883
12279.768555
12252.318359
12262.212891
12308.107422
12332.411133
12347.000000
12325.108398
12361.844727
12351.251953
12361.472656
12460.814453
12423.434570
12410.933594
12519.805664
12493.736328
12465.366211
12491.996094
12417.916016
12366.015625
12373.802734
12324.559570
12283.636719
12248.434570
12190.638672
12198.122070
12187.138672
12209.281250
12280.906250
12372.633789
12386.982422
12433.305664
12476.779297
12411.424805
12401.946289
12354.931641
12307.162109
12301.181641
12290.422852
12318.368164
12364.442383
12332.054688
12338.954102
12452.083984
12510.324219
12459.784180
12366.089844
12339.095703
12311.376953
12295.721680
12318.002930
12355.085938
12366.092773
12387.009766
12360.358398
12398.263672
12439.388672
12493.975586
12449.840820
12484.409180
12419.382812
12381.707031
12421.473633
12373.470703
12411.026367
12411.419922
12375.782227
12398.673828
12362.418945
12363.723633
12366.141602
12339.406250
12318.779297
12339.646484
12303.066406
12243.933594
12266.414062
12272.231445
12340.883789
12428.221680
12398.913086
12443.790039
12477.871094
12409.317383
12414.310547
12452.640625
12427.936523
12458.488281
12469.257812
12489.044922
12516.188477
12423.080078
12371.321289
12353.562500
12327.916992
12327.344727
12361.475586
12338.251953
12354.907227
12451.490234
12426.689453
12460.776367
12431.997070
12394.787109
12420.949219
12524.877930
12473.183594
12445.437500
12386.782227
12351.652344
12378.246094
12421.988281
12420.593750
12528.321289
12569.698242
12503.988281
12447.704102
12326.682617
12293.928711
12347.960938
12394.580078
12397.704102
12441.251953
12415.704102
12456.253906
12424.844727
12338.496094
12259.598633
12268.295898
12229.394531
12142.135742
12262.886719
12301.830078
12285.727539
12364.557617
12421.337891
12464.403320
12498.434570
12380.310547
12333.681641
12318.650391
12298.458984
12302.026367
12345.891602
12379.365234
12394.431641
12426.469727
12518.318359
12447.524414
12381.242188
12330.298828
12298.556641
12292.308594
12381.891602
12504.918945
12462.095703
12475.045898
12419.886719
12340.796875
12411.939453
12383.098633
12375.240234
12380.871094
12355.979492
12467.650391
12519.276367
12466.934570
12402.416992
12364.669922
12296.623047
12263.212891
12313.985352
12349.002930
12419.125977
12469.736328
12412.398438
12412.251953
12407.074219
12338.159180
12432.852539
12509.138672
12471.994141
12464.440430
12433.859375
12311.020508
12356.318359
12367.271484
12403.032227
12492.431641
12533.565430
12495.580078
12449.434570
12373.291016
12343.437500
12392.608398
12463.942383
12403.753906
12377.694336
12319.359375
12237.113281
12360.240234
12485.703125
12494.759766
12566.491211
12557.782227
12477.032227
12412.515625
12353.814453
12268.033203
12295.709961
12355.066406
12350.964844
12375.793945
12424.987305
12405.236328
12441.316406
12403.026367
12363.380859
12417.669922
12437.122070
12431.697266
12466.813477
12437.569336
12407.550781
12384.281250
12383.779297
12369.281250
12346.397461
12333.008789
12276.553711
12345.500977
12380.756836
12360.140625
12357.012695
12351.041016
12334.176758
12373.246094
12434.533203
12487.086914
12539.634766
12497.153320
12366.736328
12322.237305
12410.750977
12476.029297
12467.773438
12470.368164
12451.159180
12447.047852
12419.720703
12331.272461
12346.428711
12259.649414
12214.011719
12285.203125
12389.646484
12432.832031
12500.038086
12546.942383
12498.669922
12415.099609
12438.539062
12446.011719
12467.916016
12508.368164
12512.661133
12498.298828
12529.997070
12578.724609
12565.751953
12516.223633
12413.773438
12361.907227
12354.095703
12335.750977
12426.583008
12467.832031
12409.257812
12388.849609
12401.341797
12418.707031
12407.273438
12336.686523
12313.326172
12401.394531
12404.706055
12413.960938
12401.503906
12381.799805
12440.726562
12446.512695
12478.588867
12511.837891
12509.226562
12492.559570
12471.545898
12464.353516
12419.751953
12514.206055
12559.305664
12575.620117
12527.422852
12458.682617
12356.877930
12340.706055
12363.114258
12300.933594
12318.355469
12344.736328
12369.226562
12365.650391
12483.137695
12617.490234
12678.078125
12708.544922
12591.539062
12461.608398
12386.500000
12364.478516
12353.740234
12436.960938
12455.927734
12408.105469
12402.524414
12372.999023
12375.762695
12435.206055
12503.796875
12511.996094
12461.927734
12410.895508
12310.442383
12419.889648
12399.865234
12354.181641
12379.875000
12383.909180
12394.817383
12375.018555
12375.904297
12465.683594
12518.911133
12525.650391
12521.086914
12433.793945
12354.003906
12295.669922
12290.466797
12355.231445
12428.686523
12422.372070
12379.895508
12434.919922
12412.482422
12369.611328
12328.362305
12280.020508
12296.910156
12355.934570
12404.889648
12456.496094
12484.756836
```
