## Supplementary material for "Functional connectivity across the human subcortical auditory system using an autoregressive matrix-Gaussian copula graphical model approach with partial correlations": Code: roi-13_mean_ts.txt

```
11056.413086
10983.597656
10973.759766
10969.788086
11010.560547
11020.306641
11016.554688
11005.572266
10959.880859
10930.530273
10940.690430
10923.927734
10959.042969
10978.487305
10986.068359
10970.670898
10940.824219
10926.304688
10934.647461
10953.718750
10948.426758
10959.875977
10960.999023
10975.659180
10987.015625
11003.362305
10998.163086
10988.834961
10978.646484
10944.766602
10943.519531
10955.411133
10933.792969
10925.849609
10907.759766
10897.848633
10932.811523
10933.943359
10896.220703
10884.196289
10881.898438
10881.269531
10896.910156
10917.367188
10925.395508
10934.326172
10908.577148
10905.704102
10894.081055
10877.349609
10894.163086
10912.435547
10905.281250
10915.152344
10926.291016
10895.892578
10857.856445
10864.599609
10863.237305
10886.722656
10897.069336
10911.107422
10928.615234
10895.904297
10856.671875
10829.451172
10876.382812
10926.957031
10968.251953
10987.794922
11008.764648
10998.250000
10954.472656
10920.976562
10891.551758
10901.455078
10901.833984
10927.606445
10937.059570
10943.290039
10938.750977
10934.336914
10903.357422
10873.939453
10876.203125
10865.391602
10866.969727
10858.052734
10859.991211
10882.667969
10882.670898
10896.081055
10918.571289
10937.725586
10960.062500
10966.591797
10982.943359
11000.687500
11000.826172
10961.028320
10914.798828
10904.620117
10885.850586
10865.652344
10891.589844
10886.874023
10874.106445
10891.798828
10896.975586
10867.175781
10855.095703
10852.957031
10882.233398
10921.900391
10962.610352
10976.498047
10970.750977
10937.019531
10903.333984
10866.921875
10844.988281
10835.272461
10820.384766
10837.933594
10868.373047
10890.940430
10872.181641
10847.537109
10840.887695
10835.360352
10855.128906
10875.766602
10865.395508
10870.424805
10873.053711
10888.306641
10871.486328
10859.271484
10861.538086
10840.214844
10844.187500
10844.387695
10845.599609
10847.355469
10836.156250
10830.645508
10831.866211
10833.255859
10858.947266
10847.422852
10840.327148
10866.344727
10874.712891
10896.555664
10932.064453
10957.950195
10961.092773
10947.355469
10969.364258
10941.514648
10915.148438
10913.420898
10898.078125
10887.739258
10899.578125
10894.264648
10891.834961
10897.405273
10890.777344
10878.283203
10892.995117
10901.428711
10898.239258
10916.360352
10896.811523
10880.399414
10896.756836
10905.768555
10884.155273
10891.104492
10889.765625
10868.824219
10868.842773
10835.829102
10812.623047
10795.811523
10795.125000
10796.186523
10783.523438
10786.815430
10816.303711
10844.730469
10857.644531
10876.426758
10865.284180
10853.988281
10839.254883
10819.780273
10796.505859
10788.997070
10789.096680
10785.708008
10775.822266
10813.943359
10849.274414
10863.960938
10875.385742
10890.058594
10892.018555
10893.881836
10896.232422
10885.746094
10851.691406
10852.929688
10841.470703
10849.734375
10848.757812
10849.269531
10856.769531
10848.879883
10835.447266
10848.192383
10860.072266
10856.975586
10839.972656
10864.752930
10876.982422
10836.726562
10839.783203
10807.598633
10804.975586
10822.857422
10840.655273
10831.992188
10810.086914
10821.319336
10804.328125
10826.875977
10857.914062
10866.996094
10833.474609
10816.553711
10833.647461
10805.679688
10772.196289
10746.413086
10757.524414
10766.749023
10787.252930
10811.187500
10814.443359
10814.019531
10850.872070
10872.235352
10895.371094
10920.901367
10917.793945
10901.530273
10872.791992
10846.300781
10827.120117
10810.936523
10821.934570
10811.120117
10779.267578
10781.096680
10781.157227
10805.254883
10845.446289
10890.796875
10900.852539
10871.558594
10883.404297
10871.522461
10835.761719
10839.417969
10847.626953
10808.700195
10803.346680
10817.458008
10811.472656
10819.130859
10815.698242
10809.315430
10803.298828
10802.917969
10803.167969
10796.881836
10808.518555
10850.988281
10871.194336
10894.754883
10888.390625
10878.782227
10866.379883
10856.823242
10806.900391
10841.554688
10808.014648
10789.795898
10815.213867
10818.144531
10810.629883
10804.031250
10778.030273
10761.646484
10784.481445
10798.510742
10792.649414
10773.092773
10756.509766
10755.663086
10743.156250
10731.375977
10708.529297
10708.329102
10717.934570
10707.270508
10710.326172
10743.996094
10777.491211
10805.469727
10814.601562
10842.139648
10836.445312
10840.398438
10851.675781
10865.113281
10856.854492
10834.476562
10827.608398
10811.022461
10822.535156
10836.171875
10830.343750
10833.986328
10850.438477
10833.400391
10853.049805
10873.331055
10875.397461
10892.136719
10869.446289
10851.632812
10813.339844
10800.106445
10809.877930
10802.124023
10785.397461
10787.868164
10827.558594
10841.800781
10853.137695
10842.947266
10847.218750
10834.250000
10836.345703
10845.125977
10834.823242
10822.060547
10831.804688
10834.986328
10835.623047
10821.249023
10784.343750
10755.495117
10761.972656
10774.394531
10802.111328
10833.978516
10857.257812
10846.407227
10831.171875
10811.388672
10801.935547
10814.685547
10795.332031
10773.493164
10770.075195
10788.157227
10794.685547
10769.732422
10782.724609
10801.192383
10832.641602
10891.404297
10927.804688
10952.722656
10966.026367
10912.991211
10841.954102
10764.150391
10719.976562
10694.068359
10696.358398
10715.788086
10765.787109
10802.718750
10840.781250
10866.242188
10865.768555
10822.515625
10796.039062
10775.843750
10758.433594
10780.768555
10794.844727
10812.231445
10839.036133
10832.784180
10816.309570
10824.888672
10859.425781
10851.553711
10829.763672
10819.259766
10811.491211
10818.140625
10815.753906
10787.254883
10799.420898
10785.739258
10772.223633
10754.204102
10766.348633
10753.000000
10748.142578
10750.810547
10750.723633
10747.417969
10729.574219
10743.107422
10759.689453
10748.310547
10742.750977
10766.370117
10782.639648
10808.869141
10821.481445
10828.528320
10835.627930
10839.778320
10826.474609
10825.801758
10824.475586
10810.508789
10790.411133
10815.448242
10835.181641
10843.151367
10863.076172
10858.675781
10870.551758
10884.520508
10896.661133
10859.350586
10824.644531
10805.291016
10812.516602
10811.958008
10772.075195
10747.288086
10749.297852
10717.147461
10683.134766
10703.980469
10720.961914
10735.106445
10747.534180
10739.488281
10741.301758
10763.508789
10748.043945
10742.591797
10737.340820
10755.255859
10797.644531
10858.624023
10844.474609
10862.915039
10849.129883
10865.216797
10848.735352
10814.604492
10794.918945
10796.856445
10790.120117
10769.538086
10756.298828
10748.013672
10741.846680
10772.317383
10774.221680
10820.333984
10832.183594
10842.806641
10835.074219
10842.449219
10824.252930
10810.338867
10825.526367
10810.064453
10804.338867
10826.906250
10808.346680
10781.383789
10792.086914
10808.793945
10802.557617
10798.611328
10822.276367
10835.750000
10841.387695
10831.152344
10818.436523
10804.902344
10775.219727
10752.013672
10763.747070
10764.055664
10766.196289
10812.007812
10798.048828
10785.432617
10797.860352
10813.022461
10835.404297
10850.716797
10849.275391
10857.683594
10876.840820
10839.639648
10821.257812
10816.641602
10795.513672
10758.772461
10720.869141
10741.526367
10762.658203
10760.649414
10794.599609
10779.061523
10764.266602
10783.958984
10763.141602
10763.636719
10769.209961
10771.526367
10755.931641
10745.005859
10770.774414
10771.687500
10769.068359
10763.238281
10742.023438
10759.020508
10738.112305
10741.590820
10732.719727
10740.547852
10765.490234
10748.612305
10737.973633
10727.416992
10727.735352
10735.256836
10743.833008
10764.955078
10786.885742
10809.104492
10838.657227
10867.442383
10874.917969
10883.946289
10890.061523
10853.423828
10816.477539
10787.700195
10769.980469
10741.711914
10763.507812
10798.058594
10831.055664
10850.910156
10802.424805
10759.942383
10726.554688
10714.673828
10714.849609
10712.291016
10730.895508
10748.633789
10737.094727
10771.978516
10812.137695
10819.169922
10830.443359
10816.533203
10787.007812
10787.315430
10770.022461
10765.559570
10776.830078
10764.606445
10772.386719
10793.902344
10797.944336
10784.510742
10767.804688
10732.238281
10700.858398
10680.600586
10716.321289
10725.883789
10725.404297
10735.212891
10750.753906
10755.681641
10751.299805
10760.103516
10751.242188
10729.153320
10733.713867
10711.954102
10703.586914
10724.638672
10754.648438
10777.709961
10772.583008
10756.183594
10746.547852
10746.879883
10762.717773
10751.807617
10733.577148
10709.353516
10692.514648
10678.135742
10712.698242
10745.946289
10733.866211
10715.840820
10721.516602
10743.122070
10760.014648
10770.748047
10774.245117
10748.132812
10775.275391
10761.116211
10753.303711
10803.847656
10825.599609
10819.983398
10807.060547
10798.458984
10774.297852
10759.606445
10763.601562
10744.916016
10780.882812
10776.396484
10797.146484
10791.785156
10757.141602
10758.196289
10738.594727
10730.389648
10684.122070
10679.696289
10693.699219
10686.607422
10709.152344
10730.060547
10750.534180
10748.355469
10718.815430
10741.654297
10750.374023
10726.404297
10736.247070
10772.432617
10788.376953
10790.402344
10806.002930
10803.273438
10755.059570
10720.456055
10738.979492
10735.316406
10730.723633
10783.450195
10769.460938
10764.416016
10780.785156
10782.206055
10747.479492
10749.302734
10766.204102
10751.504883
10766.538086
10782.766602
10833.722656
10852.816406
10843.297852
10855.315430
10814.650391
10771.164062
10757.069336
10746.900391
10735.044922
10761.173828
10787.431641
10762.532227
10778.014648
10774.728516
10736.197266
10778.408203
10781.917969
10756.929688
10792.403320
10787.864258
10760.364258
10789.228516
10773.088867
10757.238281
10785.763672
10806.698242
10807.347656
10812.657227
10787.194336
10776.401367
10796.237305
10778.701172
10746.419922
10754.229492
10727.652344
10712.874023
10743.447266
10757.000000
10765.064453
10765.633789
10757.131836
10745.439453
10744.802734
10740.660156
10705.983398
10686.196289
10688.624023
10680.464844
10681.366211
10685.376953
10699.430664
10743.779297
10742.884766
10703.433594
10727.781250
10709.842773
10726.580078
10770.926758
10769.711914
10764.601562
10763.189453
10757.746094
10747.670898
10746.142578
10753.221680
10736.031250
10754.780273
10769.964844
10772.844727
10748.391602
10752.627930
10737.527344
10735.166992
10757.839844
10771.615234
10817.570312
10788.754883
10750.218750
10742.812500
10716.132812
10696.581055
10698.975586
10691.238281
10710.898438
10756.542969
10758.833984
10686.838867
10690.973633
10674.752930
10657.350586
10701.023438
10696.017578
10708.414062
10730.671875
10739.025391
10713.711914
10745.390625
10757.446289
10731.314453
10754.536133
10748.643555
10734.053711
10769.272461
10774.301758
10794.615234
10822.025391
10809.086914
10792.806641
10793.588867
10758.549805
10737.007812
10780.829102
10792.775391
10799.857422
10827.862305
10810.981445
10801.394531
10764.084961
10691.901367
10690.795898
10701.561523
10697.627930
10692.544922
10696.521484
10716.465820
10734.734375
10726.716797
10748.948242
10748.449219
10770.478516
10758.856445
10768.595703
10754.657227
10733.598633
10767.682617
10794.571289
10818.349609
10880.585938
10879.500000
10830.293945
10844.817383
10799.270508
10777.152344
10758.187500
10732.889648
10718.192383
10742.320312
10746.224609
10788.916992
10861.781250
10891.549805
10850.324219
10840.996094
10767.975586
10727.735352
10729.860352
10701.982422
10704.538086
10722.484375
10715.449219
10721.640625
10730.814453
10767.425781
10794.659180
10804.854492
10801.838867
10775.126953
10713.773438
10734.750977
10682.801758
10665.221680
10686.829102
10664.215820
10663.485352
10650.943359
10607.480469
10627.226562
10645.061523
10641.967773
10703.642578
10702.240234
10696.730469
10663.473633
10639.452148
10652.937500
10667.238281
10653.505859
10682.536133
10720.755859
10697.293945
10691.608398
10655.558594
10610.763672
10666.960938
10668.940430
10701.622070
10757.075195
10778.780273
```
