## Supplementary material for "Functional connectivity across the human subcortical auditory system using an autoregressive matrix-Gaussian copula graphical model approach with partial correlations": Code: roi-14_mean_ts.txt

```
12121.783203
12028.155273
11950.717773
11989.481445
12024.247070
11974.971680
11956.408203
11911.165039
11851.903320
11780.804688
11754.654297
11745.056641
11773.606445
11925.360352
11953.683594
11936.307617
11848.609375
11744.119141
11762.243164
11890.179688
11901.082031
11858.494141
11827.833008
11746.217773
11776.305664
11858.488281
11855.735352
11846.392578
11801.107422
11753.045898
11835.638672
11921.642578
11972.269531
12037.411133
11999.946289
11892.703125
11881.697266
11959.963867
11907.958984
11817.502930
11860.435547
11926.903320
11924.212891
11901.487305
11905.297852
11853.500977
11819.507812
11924.130859
11954.795898
11948.134766
11856.729492
11839.502930
11762.191406
11786.171875
11871.878906
11896.639648
11926.300781
11881.847656
11880.186523
11917.929688
11928.753906
11944.866211
12021.927734
11955.010742
11908.500977
11868.250000
11957.362305
12000.878906
12081.711914
12121.316406
12050.121094
12001.999023
11890.668945
11808.896484
11832.668945
11880.511719
11879.515625
11900.375977
11951.208008
11999.695312
12051.978516
12055.137695
12052.929688
12033.723633
12009.922852
12015.095703
12025.264648
11972.758789
11948.550781
11883.001953
11891.120117
11865.416992
11831.095703
11902.812500
11935.192383
11929.454102
11951.425781
11945.532227
11979.898438
12011.217773
11979.905273
11930.136719
11882.554688
11813.626953
11876.683594
11959.748047
11914.443359
11956.847656
11997.574219
11962.686523
11991.019531
12010.756836
12017.269531
12110.906250
12161.081055
12105.471680
12054.582031
11986.235352
11921.687500
11906.281250
11958.031250
11949.430664
11920.312500
11964.586914
11987.789062
12043.156250
12096.431641
12041.545898
12074.492188
12015.757812
11920.181641
11881.928711
11878.732422
11900.310547
11974.333008
11983.928711
11990.930664
11981.401367
11975.006836
11861.309570
11847.517578
11884.541992
11927.578125
11909.770508
11888.278320
11806.538086
11840.004883
11871.376953
11933.568359
11957.003906
11997.115234
12039.297852
12011.185547
12094.222656
12062.533203
12064.933594
11984.416992
11989.998047
12006.385742
11999.705078
11943.231445
11889.040039
11871.393555
11881.548828
11921.890625
11977.491211
11973.839844
11969.265625
11913.748047
11949.618164
11961.624023
11994.804688
11949.322266
11988.004883
11994.425781
11954.182617
11986.050781
11973.985352
12023.807617
12033.264648
11975.144531
11911.274414
11911.260742
11906.845703
11886.940430
11927.323242
11961.672852
11969.260742
11973.390625
11989.795898
12007.803711
12013.956055
11901.453125
11828.152344
11840.914062
11828.395508
11777.704102
11809.234375
11829.770508
11855.699219
11874.910156
11925.807617
11906.030273
11973.488281
12065.798828
12011.571289
11991.785156
12002.121094
12011.693359
12014.843750
12074.526367
12044.951172
12050.629883
11994.507812
11949.614258
12004.013672
12035.137695
11992.407227
12014.585938
11994.788086
11945.199219
11994.727539
11978.428711
11919.095703
11892.428711
11907.458984
11873.677734
11891.567383
11828.554688
11806.478516
11880.382812
11896.804688
11916.065430
11962.176758
11935.219727
11872.722656
11832.657227
11835.292969
11903.372070
11941.360352
11929.748047
11967.340820
11966.420898
11983.169922
12006.598633
11925.534180
11887.318359
11924.371094
11865.862305
11908.562500
11896.157227
11870.259766
12015.071289
12063.141602
12023.900391
11992.468750
11964.471680
11947.406250
11952.889648
11907.197266
11893.789062
11881.437500
11867.599609
11914.256836
11918.827148
11906.785156
11940.247070
12046.596680
12104.958008
12075.991211
12107.839844
11985.325195
11960.380859
11912.596680
11935.076172
11953.918945
11947.074219
11947.748047
11924.516602
11886.879883
11846.254883
11854.165039
11864.350586
11887.603516
11890.166992
11834.426758
11821.618164
11849.718750
11850.955078
11889.335938
12082.901367
12215.437500
12226.105469
12127.211914
12027.189453
11967.574219
11881.837891
11931.375000
12005.368164
11997.894531
11972.780273
11945.267578
11946.966797
12001.180664
12023.936523
12030.372070
12085.735352
12044.131836
12029.641602
11933.653320
11838.418945
11908.489258
11960.693359
11882.596680
11826.922852
11835.053711
11865.807617
11879.112305
11880.104492
11928.815430
12039.515625
12134.642578
12051.759766
12058.642578
11968.363281
11891.663086
11863.122070
11911.896484
11949.545898
11968.601562
11964.237305
11950.653320
12001.919922
11989.905273
11955.874023
11945.672852
11949.380859
11960.541016
12018.496094
11955.352539
11986.989258
12011.945312
12029.673828
12078.356445
12100.207031
12070.828125
12062.799805
12034.204102
11990.628906
12005.689453
12035.046875
11964.737305
11917.318359
11888.669922
11899.049805
11938.053711
11837.473633
11825.752930
11933.446289
11924.723633
11913.366211
11864.914062
11863.488281
11958.451172
11947.262695
11963.995117
12022.537109
12037.109375
12059.105469
12080.286133
12113.375977
12071.247070
12016.899414
11949.835938
11893.174805
11924.182617
11904.344727
11886.334961
11885.015625
11877.093750
11866.996094
11830.472656
11815.571289
11790.956055
11950.094727
12110.809570
12156.965820
12118.412109
12041.518555
11986.830078
11945.406250
11937.998047
11836.996094
11721.674805
11724.780273
11784.698242
11866.033203
12022.019531
12062.483398
12084.829102
12068.300781
12012.537109
12035.978516
11997.347656
11936.651367
11983.591797
11986.627930
11969.427734
11990.186523
11932.970703
11905.300781
11992.810547
12057.209961
12060.124023
11992.788086
11932.048828
11876.682617
11890.817383
11882.080078
11796.060547
11818.996094
11862.607422
11865.917969
11938.065430
11987.345703
11988.521484
12019.056641
12004.802734
11928.162109
11913.149414
11920.341797
11906.644531
11952.657227
11944.750000
11905.049805
11939.201172
11918.486328
11916.657227
11928.405273
11935.847656
11955.833008
11996.131836
11958.955078
11922.142578
11946.579102
11918.094727
11900.497070
11873.983398
11899.800781
11949.146484
12036.699219
12068.332031
12131.442383
12163.745117
12083.317383
11970.763672
11860.054688
11845.197266
11861.044922
11908.264648
11883.572266
11967.466797
11971.302734
11943.362305
11906.986328
11833.576172
11787.115234
11862.759766
11940.844727
11992.874023
12021.928711
11970.777344
11932.120117
11934.283203
11921.209961
11923.053711
11973.416016
12083.300781
12087.674805
12019.005859
11920.659180
11939.501953
11937.978516
11853.577148
11751.689453
11746.220703
11797.648438
11795.785156
11782.938477
11788.722656
11851.794922
11858.955078
11841.989258
11945.155273
11999.589844
11968.467773
11927.216797
11911.998047
11868.802734
11916.671875
11913.735352
11897.633789
11892.056641
11833.458008
11812.719727
11842.511719
11867.924805
11899.533203
11939.185547
11924.493164
11994.116211
12108.080078
12153.898438
12136.951172
12074.488281
11970.925781
11934.765625
11895.091797
11902.637695
11932.460938
11948.719727
11975.539062
11935.041016
11940.431641
11916.639648
11901.398438
11944.378906
11932.797852
11905.265625
11914.199219
11868.980469
11803.978516
11781.076172
11823.152344
11873.517578
11918.526367
11884.115234
11903.899414
11894.206055
11850.623047
11802.448242
11848.911133
11844.999023
11849.440430
11856.531250
11862.958008
11891.333008
11876.662109
11915.300781
11960.301758
11938.275391
11947.125977
12039.074219
12027.221680
12006.920898
11996.831055
11929.754883
11917.624023
11896.531250
11846.844727
11854.783203
11797.617188
11775.820312
11793.481445
11759.200195
11748.848633
11832.099609
11916.142578
11914.128906
11953.510742
11987.923828
11970.292969
11951.164062
11873.234375
11860.106445
11858.875977
11832.735352
11860.416016
11887.704102
11872.341797
11874.747070
11972.366211
12034.901367
12013.827148
11918.452148
11877.451172
11828.344727
11829.292969
11854.569336
11895.754883
11893.226562
11900.208008
11869.156250
11911.418945
11922.016602
11965.184570
11975.066406
11965.839844
11901.416016
11906.971680
11925.563477
11884.418945
11903.965820
11915.315430
11906.578125
11880.039062
11890.104492
11870.722656
11877.433594
11870.418945
11865.842773
11861.192383
11834.323242
11775.381836
11765.857422
11778.302734
11839.037109
11934.708008
11908.943359
11933.684570
11916.687500
11877.104492
11868.194336
11904.690430
11916.036133
11932.659180
12009.280273
12041.571289
12055.930664
11990.498047
11947.863281
11899.231445
11848.291016
11865.830078
11855.864258
11843.627930
11880.577148
11956.742188
11950.458008
11902.328125
11896.015625
11851.407227
11913.965820
11984.536133
11947.750000
11926.169922
11877.837891
11871.457031
11901.460938
11903.986328
11931.574219
12023.084961
12041.922852
11997.943359
11928.037109
11848.642578
11787.493164
11832.402344
11863.789062
11895.277344
11907.588867
11878.285156
11872.264648
11891.063477
11826.745117
11793.955078
11759.639648
11703.075195
11662.824219
11757.063477
11786.039062
11767.737305
11875.604492
11936.065430
11964.780273
11966.844727
11859.301758
11802.119141
11802.085938
11767.040039
11803.019531
11864.255859
11910.790039
11946.705078
12004.740234
12039.376953
11973.060547
11903.208008
11817.889648
11796.467773
11791.983398
11938.068359
11990.259766
11949.748047
11927.963867
11877.041992
11854.353516
11908.830078
11903.381836
11879.799805
11861.046875
11898.341797
11940.320312
11991.192383
11919.576172
11856.875000
11771.316406
11753.493164
11704.019531
11731.757812
11768.109375
11865.740234
11898.069336
11901.046875
11871.030273
11828.145508
11766.728516
11856.634766
11942.456055
11944.763672
11945.517578
11932.567383
11848.060547
11847.576172
11848.772461
11890.633789
11979.969727
11986.125977
11973.187500
11921.385742
11841.512695
11852.925781
11902.259766
11911.410156
11864.259766
11816.784180
11732.003906
11684.214844
11787.915039
11934.120117
12008.400391
12045.311523
12029.377930
11944.135742
11856.642578
11740.817383
11662.536133
11693.825195
11753.885742
11755.417969
11792.945312
11844.395508
11871.782227
11908.375977
11879.632812
11868.330078
11888.808594
11914.215820
11913.313477
11940.438477
11903.750000
11851.782227
11856.036133
11858.770508
11849.184570
11825.597656
11805.612305
11786.235352
11848.373047
11886.100586
11887.100586
11861.934570
11858.788086
11839.200195
11853.105469
11910.375977
11925.272461
12001.005859
11970.803711
11800.974609
11758.259766
11819.285156
11851.131836
11873.414062
11901.177734
11889.229492
11907.799805
11878.454102
11789.973633
11768.733398
11686.072266
11682.016602
11736.251953
11828.962891
11918.934570
11977.281250
11999.352539
11920.727539
11866.021484
11890.536133
11908.112305
11920.204102
11927.930664
11954.904297
11959.196289
11977.003906
12029.966797
12045.096680
11973.352539
11875.141602
11818.714844
11792.986328
11783.853516
11836.934570
11902.426758
11869.350586
11838.954102
11856.048828
11842.552734
11818.056641
11744.222656
11737.100586
11808.053711
11818.320312
11848.470703
11816.548828
11833.256836
11843.908203
11885.355469
11885.920898
11946.935547
11938.259766
11904.763672
11924.773438
11881.342773
11886.770508
11972.405273
12014.758789
12026.212891
11984.492188
11926.294922
11821.365234
11766.705078
11765.066406
11731.550781
11740.552734
11771.381836
11811.899414
11826.843750
11949.402344
12083.488281
12137.577148
12139.713867
11999.049805
11915.529297
11818.086914
11757.993164
11770.226562
11861.296875
11857.634766
11857.088867
11829.893555
11818.956055
11832.416992
11896.998047
11956.334961
11944.195312
11873.187500
11811.871094
11796.446289
11821.616211
11862.341797
11827.602539
11807.644531
11840.003906
11810.454102
11801.355469
11808.427734
11921.093750
11966.292969
11952.387695
11921.996094
11888.850586
11799.762695
11729.124023
11749.154297
11817.403320
11828.978516
11823.663086
11776.777344
11799.550781
11807.547852
11767.854492
11692.522461
11663.852539
11716.499023
11786.276367
11864.020508
11893.443359
11895.556641
```
