## Supplementary material for "Functional connectivity across the human subcortical auditory system using an autoregressive matrix-Gaussian copula graphical model approach with partial correlations": Code: roi-15_mean_ts.txt

```
11221.256836
11145.372070
11131.251953
11133.434570
11188.183594
11198.930664
11206.782227
11195.673828
11149.490234
11127.232422
11122.581055
11117.657227
11138.140625
11158.602539
11162.523438
11153.820312
11121.693359
11093.076172
11083.969727
11089.864258
11072.005859
11096.349609
11095.194336
11116.081055
11122.136719
11151.007812
11149.645508
11145.765625
11144.028320
11116.432617
11113.136719
11112.742188
11096.604492
11111.535156
11112.857422
11126.335938
11144.310547
11106.952148
11056.102539
11040.879883
11045.192383
11061.346680
11064.819336
11065.930664
11059.816406
11064.721680
11038.307617
11038.721680
11051.825195
11029.330078
11046.210938
11053.575195
11043.852539
11053.790039
11058.004883
11030.746094
10994.048828
11001.749023
11008.380859
11034.030273
11040.940430
11059.787109
11065.428711
11045.121094
11008.171875
10990.370117
11022.886719
11082.536133
11143.519531
11170.608398
11175.310547
11132.249023
11072.981445
11031.959961
11008.397461
11022.916016
11016.776367
11029.562500
11038.989258
11067.058594
11087.176758
11091.423828
11078.100586
11054.164062
11037.199219
11013.345703
11010.566406
10999.646484
11012.020508
11023.518555
11044.612305
11074.315430
11079.911133
11089.973633
11105.595703
11110.477539
11133.306641
11150.464844
11161.184570
11109.564453
11059.140625
11028.938477
11011.601562
10995.236328
11027.639648
11041.034180
11018.604492
11020.292969
11017.678711
10985.593750
10992.572266
11015.369141
11046.417969
11105.793945
11154.279297
11167.973633
11152.323242
11116.851562
11046.939453
10986.547852
10947.174805
10939.947266
10942.102539
10981.248047
11027.478516
11048.806641
11034.204102
11009.684570
11014.426758
11020.034180
11041.944336
11056.885742
11062.903320
11058.806641
11047.816406
11040.651367
11023.825195
11030.715820
11045.401367
11041.937500
11050.933594
11057.434570
11055.166992
11051.049805
11033.020508
10995.072266
10989.124023
10972.670898
10974.810547
10950.815430
10954.958984
10977.771484
10991.716797
11038.432617
11090.194336
11117.610352
11125.118164
11108.313477
11117.127930
11095.799805
11063.672852
11048.386719
11024.789062
11000.522461
11027.526367
11041.678711
11050.921875
11064.946289
11064.963867
11044.541992
11013.356445
10990.491211
10978.883789
11004.415039
11001.759766
10996.840820
11010.523438
11023.767578
11038.422852
11060.918945
11061.613281
11038.808594
11035.177734
11005.611328
10992.793945
11004.237305
11010.169922
11010.290039
11005.999023
11012.325195
11026.511719
11039.072266
11037.892578
11035.708984
11022.325195
11013.152344
11002.636719
11000.061523
10993.933594
10970.776367
10956.489258
10944.879883
10937.233398
10983.664062
11022.303711
11047.508789
11058.794922
11074.060547
11065.061523
11057.087891
11077.677734
11082.198242
11076.208008
11074.721680
11062.481445
11053.506836
11042.859375
11013.524414
11002.770508
10982.136719
10952.801758
10998.057617
11026.595703
11025.696289
11016.532227
11026.974609
11026.936523
10994.050781
10978.152344
10958.173828
10949.083984
10968.465820
10989.617188
11008.266602
11012.910156
11029.256836
11016.350586
11037.256836
11070.026367
11076.277344
11042.384766
11021.751953
10990.600586
10948.160156
10907.484375
10894.308594
10919.816406
10932.366211
10948.309570
10972.993164
10996.200195
11002.398438
11055.344727
11088.715820
11111.624023
11118.234375
11091.348633
11066.651367
11045.776367
11039.445312
11036.069336
11040.064453
11045.263672
11039.372070
11010.806641
11012.009766
10998.743164
11014.383789
11043.291016
11080.696289
11099.595703
11063.824219
11072.169922
11049.705078
11025.500977
11019.790039
11011.653320
10979.282227
10971.474609
10979.666016
10994.874023
10994.812500
10990.571289
10974.350586
10937.831055
10930.460938
10932.175781
10945.146484
10961.803711
11003.583984
11052.171875
11087.297852
11087.069336
11049.583008
11031.083008
11024.251953
10994.216797
11008.965820
10987.939453
10984.167969
11016.022461
11029.694336
11014.038086
10989.097656
10945.878906
10931.398438
10975.533203
11002.881836
11011.120117
10985.181641
10987.542969
10989.775391
10975.080078
10934.956055
10892.235352
10892.210938
10895.905273
10883.943359
10878.834961
10907.886719
10953.134766
10991.489258
11017.269531
11031.734375
11030.108398
11021.699219
11037.583984
11042.135742
11029.905273
11013.608398
11011.589844
10993.329102
11010.604492
11008.901367
11002.691406
11002.932617
11019.445312
11003.321289
11013.695312
11029.651367
11028.349609
11016.938477
10993.588867
10994.107422
11006.083984
11015.848633
11024.325195
11000.015625
10977.219727
10995.692383
11034.186523
11052.079102
11064.410156
11047.531250
11023.803711
11010.127930
10996.769531
11003.554688
10984.997070
10976.060547
11000.005859
11010.088867
11001.138672
10968.443359
10924.255859
10883.532227
10908.833008
10950.006836
10987.729492
11009.950195
11039.896484
11041.375977
11051.937500
11047.227539
11028.754883
11029.764648
11024.980469
10989.755859
10952.739258
10936.587891
10931.710938
10934.586914
10937.514648
10952.153320
11004.456055
11073.225586
11105.438477
11120.055664
11136.645508
11112.275391
11071.300781
11008.836914
10949.499023
10931.725586
10927.384766
10935.027344
10961.205078
10973.312500
11004.368164
11029.629883
11020.028320
10991.850586
10973.081055
10955.492188
10937.958008
10942.715820
10966.993164
10979.097656
11001.687500
10998.144531
10978.032227
10997.233398
11039.063477
11045.820312
11022.895508
11030.418945
11032.383789
11042.418945
11021.439453
10977.170898
10981.867188
10974.169922
10955.103516
10952.430664
10968.838867
10985.750977
10984.800781
10970.362305
10954.643555
10939.873047
10918.216797
10913.692383
10922.179688
10905.397461
10914.944336
10943.547852
10967.083008
10973.045898
10976.758789
10969.958008
10955.097656
10957.021484
10941.401367
10926.673828
10941.307617
10937.837891
10937.190430
10966.111328
10990.079102
10994.216797
11014.319336
11007.637695
11023.590820
11041.872070
11042.982422
11016.507812
10982.265625
10976.291016
10983.012695
10965.818359
10927.281250
10916.150391
10922.716797
10927.715820
10925.737305
10918.487305
10916.408203
10921.851562
10931.455078
10937.844727
10926.019531
10913.992188
10880.455078
10872.460938
10860.332031
10862.082031
10924.815430
10999.229492
11032.309570
11060.453125
11052.279297
11085.947266
11070.828125
11038.789062
11021.611328
11029.552734
11018.211914
11009.294922
10995.132812
10991.049805
10993.237305
11011.663086
10989.829102
11025.791016
11049.554688
11061.774414
11045.949219
11025.207031
10982.615234
10953.571289
10935.941406
10899.907227
10905.302734
10936.410156
10937.926758
10942.893555
10953.159180
10974.997070
10986.604492
10988.054688
11007.742188
11014.066406
11015.152344
11003.696289
10976.079102
10944.972656
10915.706055
10898.026367
10892.090820
10896.549805
10897.589844
10928.141602
10923.184570
10917.239258
10938.126953
10949.799805
10977.111328
10997.095703
10996.109375
11010.159180
11020.443359
11001.898438
11006.197266
11000.515625
10987.543945
10959.769531
10940.340820
10956.725586
10961.755859
10936.037109
10948.331055
10939.371094
10940.146484
10988.869141
10994.523438
11013.082031
11016.064453
10990.419922
10945.868164
10904.005859
10898.172852
10898.634766
10900.520508
10913.797852
10948.618164
10982.297852
10957.325195
10938.425781
10914.110352
10906.313477
10918.673828
10913.785156
10909.722656
10913.509766
10923.202148
10926.361328
10928.121094
10942.277344
10958.479492
10983.613281
11013.833984
11031.664062
11041.120117
11030.285156
11042.580078
11017.896484
10992.679688
10968.731445
10942.594727
10921.654297
10957.967773
10999.834961
11043.239258
11052.665039
11019.648438
10984.013672
10951.083008
10932.702148
10922.778320
10921.456055
10923.640625
10947.662109
10943.856445
10974.153320
11023.660156
11038.083008
11028.997070
10993.599609
10960.488281
10960.934570
10940.982422
10945.602539
10954.457031
10941.501953
10924.827148
10943.583008
10963.747070
10965.894531
10971.090820
10944.995117
10912.151367
10876.950195
10874.708008
10870.211914
10873.416016
10883.750977
10888.857422
10896.502930
10899.293945
10904.951172
10900.083984
10877.542969
10882.196289
10868.200195
10871.617188
10908.117188
10924.668945
10968.000000
10972.066406
10960.475586
10952.893555
10935.092773
10932.810547
10911.206055
10877.165039
10848.773438
10845.028320
10844.991211
10871.695312
10890.924805
10877.678711
10872.169922
10877.265625
10896.806641
10898.003906
10920.854492
10926.313477
10910.507812
10950.060547
10950.810547
10941.048828
10996.297852
11016.021484
11010.760742
10993.259766
10975.361328
10942.869141
10913.510742
10910.000000
10903.865234
10935.630859
10936.103516
10954.423828
10970.406250
10945.656250
10953.467773
10934.764648
10921.587891
10894.727539
10897.194336
10916.013672
10921.199219
10933.419922
10963.263672
10981.437500
10985.610352
10956.742188
10964.394531
10944.254883
10920.311523
10921.867188
10956.734375
10952.927734
10942.527344
10956.090820
10972.714844
10948.054688
10923.363281
10945.267578
10951.184570
10940.201172
10968.423828
10965.274414
10963.512695
10977.554688
10974.066406
10958.372070
10968.456055
10966.408203
10956.772461
10964.717773
10978.645508
11009.797852
11025.964844
11012.545898
11011.172852
10988.776367
10952.887695
10933.438477
10914.117188
10889.427734
10922.315430
10951.848633
10936.739258
10952.164062
10955.041992
10915.082031
10952.053711
10969.875000
10957.225586
10966.330078
10944.198242
10906.798828
10927.441406
10923.635742
10914.219727
10954.440430
10964.187500
10951.189453
10943.055664
10917.669922
10909.189453
10950.772461
10948.515625
10934.510742
10946.508789
10929.148438
10928.262695
10955.118164
10974.160156
10973.766602
10999.593750
10976.909180
10957.884766
10947.683594
10925.376953
10904.799805
10890.876953
10881.208984
10871.595703
10876.902344
10889.293945
10907.039062
10956.008789
10966.808594
10932.721680
10941.574219
10935.304688
10948.151367
10987.570312
10979.008789
10967.856445
10958.302734
10935.371094
10902.281250
10883.007812
10858.096680
10854.623047
10886.379883
10903.108398
10919.864258
10920.709961
10927.660156
10933.696289
10944.437500
10970.679688
10975.035156
11033.188477
10979.703125
10918.996094
10907.352539
10889.877930
10879.510742
10904.679688
10915.092773
10939.620117
10980.368164
10973.391602
10911.449219
10920.923828
10892.653320
10860.164062
10894.999023
10895.142578
10894.670898
10944.205078
10943.833008
10916.492188
10932.034180
10930.360352
10894.778320
10916.679688
10909.130859
10906.587891
10948.101562
10957.543945
10980.457031
11002.171875
10973.232422
10949.502930
10956.257812
10950.574219
10945.464844
10979.563477
10990.536133
10992.850586
11015.793945
11001.829102
10998.643555
10957.248047
10890.744141
10869.521484
10883.529297
10890.434570
10916.269531
10929.688477
10935.354492
10941.592773
10920.333984
10940.090820
10935.691406
10936.139648
10932.239258
10945.739258
10925.672852
10907.553711
10932.667969
10958.638672
10979.446289
11020.451172
11024.772461
10972.815430
10982.878906
10966.180664
10943.627930
10951.114258
10930.415039
10918.750977
10915.184570
10929.033203
10961.913086
11038.228516
11062.424805
11023.962891
11006.846680
10927.726562
10891.191406
10893.922852
10878.081055
10876.338867
10899.992188
10889.100586
10892.487305
10897.771484
10942.013672
10973.831055
10990.231445
10984.823242
10945.514648
10886.829102
10918.426758
10895.923828
10867.551758
10897.310547
10908.922852
10918.301758
10901.688477
10857.334961
10857.486328
10881.952148
10867.034180
10919.444336
10910.218750
10878.231445
10853.455078
10820.082031
10837.257812
10868.288086
10877.682617
10905.779297
10937.809570
10918.285156
10925.746094
10891.278320
10838.729492
10858.210938
10848.875977
10859.709961
10919.336914
10940.351562
```
