## Supplementary material for "Functional connectivity across the human subcortical auditory system using an autoregressive matrix-Gaussian copula graphical model approach with partial correlations": Code: roi-00_mean_ts.txt

```
9241.658203
9197.384766
9139.116211
9176.080078
9193.562500
9101.877930
9031.043945
9066.290039
9071.694336
9037.613281
8987.336914
8969.114258
8990.725586
9004.015625
8997.956055
8999.061523
9013.806641
9033.467773
9047.872070
9033.660156
9055.916992
9085.215820
9082.732422
9100.031250
9103.186523
9127.789062
9153.076172
9104.652344
9121.033203
9139.835938
9119.907227
9121.433594
9144.168945
9165.400391
9173.299805
9146.157227
9152.805664
9157.951172
9131.661133
9118.008789
9114.510742
9118.330078
9145.897461
9136.870117
9164.401367
9155.285156
9143.910156
9110.449219
9104.121094
9105.896484
9140.209961
9148.850586
9111.629883
9076.637695
9070.949219
9078.046875
9094.958008
9069.983398
9077.377930
9061.435547
9088.949219
9095.115234
9089.393555
9092.193359
9093.897461
9067.282227
9086.112305
9059.719727
9082.795898
9073.908203
9055.215820
9051.909180
9044.689453
9063.158203
9127.128906
9130.924805
9136.654297
9151.817383
9112.358398
9122.742188
9122.307617
9128.432617
9134.212891
9117.393555
9117.766602
9094.132812
9088.618164
9090.865234
9062.041992
9091.370117
9083.637695
9078.825195
9091.500977
9075.333008
9104.050781
9081.469727
9083.293945
9082.870117
9080.620117
9083.089844
9098.401367
9075.447266
9089.313477
9090.058594
9069.471680
9061.973633
9044.392578
9061.402344
9074.166992
9066.895508
9069.341797
9066.118164
9065.291016
9099.941406
9095.846680
9110.866211
9126.475586
9113.250000
9113.261719
9125.048828
9114.351562
9116.279297
9131.327148
9096.951172
9068.730469
9074.071289
9098.220703
9098.161133
9093.040039
9105.619141
9100.686523
9073.205078
9076.253906
9097.267578
9098.764648
9113.993164
9162.406250
9166.808594
9155.003906
9146.914062
9095.770508
9156.435547
9191.611328
9167.015625
9156.563477
9145.768555
9146.139648
9157.459961
9119.578125
9118.681641
9099.063477
9104.573242
9081.834961
9066.799805
9052.353516
9067.211914
9096.000000
9095.632812
9092.496094
9083.878906
9121.246094
9119.548828
9097.795898
9095.960938
9070.333008
9060.164062
9076.213867
9070.563477
9062.704102
9099.563477
9108.971680
9091.474609
9112.101562
9130.805664
9117.710938
9105.582031
9107.888672
9113.098633
9138.016602
9116.880859
9106.517578
9131.309570
9132.732422
9153.698242
9129.999023
9145.500000
9153.817383
9138.941406
9125.007812
9130.000000
9127.637695
9132.767578
9145.698242
9121.085938
9137.339844
9159.614258
9124.383789
9099.958984
9107.473633
9083.962891
9084.726562
9102.931641
9069.587891
9093.021484
9084.864258
9092.658203
9129.454102
9106.922852
9122.001953
9120.597656
9116.722656
9103.168945
9122.324219
9098.197266
9124.420898
9111.333008
9117.341797
9104.179688
9096.681641
9081.569336
9076.814453
9082.947266
9080.434570
9081.360352
9069.525391
9062.194336
9056.760742
9079.006836
9070.483398
9060.165039
9056.606445
9055.344727
9063.624023
9073.481445
9102.414062
9100.352539
9083.644531
9075.673828
9083.476562
9093.809570
9061.271484
9070.975586
9061.237305
9040.931641
9074.429688
9070.706055
9079.435547
9103.615234
9065.876953
9096.892578
9091.130859
9061.578125
9072.995117
9039.834961
9064.453125
9095.870117
9085.871094
9071.784180
9032.132812
9019.438477
9056.592773
9067.693359
9092.339844
9091.827148
9075.135742
9095.539062
9095.147461
9120.778320
9109.618164
9095.124023
9100.945312
9098.043945
9103.159180
9088.954102
9091.710938
9075.157227
9076.037109
9043.157227
9055.064453
9036.998047
9073.458008
9098.263672
9106.961914
9094.887695
9081.123047
9054.091797
9061.455078
9071.358398
9096.935547
9114.990234
9128.050781
9126.000977
9139.722656
9134.297852
9139.016602
9111.880859
9106.634766
9120.692383
9103.820312
9112.224609
9095.541016
9083.333984
9087.817383
9074.533203
9081.739258
9074.139648
9065.559570
9084.164062
9090.945312
9051.848633
9082.395508
9091.749023
9089.619141
9081.542969
9071.749023
9091.306641
9109.147461
9108.570312
9108.639648
9066.367188
9083.724609
9107.781250
9114.913086
9095.051758
9072.674805
9047.274414
9036.291016
9065.514648
9078.503906
9127.916016
9162.289062
9186.891602
9153.243164
9102.352539
9100.055664
9097.254883
9092.209961
9104.189453
9095.679688
9085.270508
9090.548828
9100.458008
9101.148438
9094.309570
9080.367188
9068.180664
9078.368164
9062.676758
9081.156250
9122.236328
9136.305664
9150.252930
9135.026367
9081.778320
9059.819336
9081.652344
9069.453125
9098.412109
9131.834961
9121.339844
9113.929688
9104.772461
9067.608398
9067.740234
9058.483398
9056.422852
9058.316406
9138.387695
9096.810547
9079.340820
9103.734375
9086.928711
9068.750000
9060.979492
9033.708008
9034.741211
9060.856445
9099.743164
9129.076172
9093.657227
9055.887695
9019.901367
9050.750977
9064.460938
9088.596680
9115.142578
9079.146484
9067.599609
9052.943359
9073.244141
9091.366211
9071.485352
9051.603516
9030.748047
9010.504883
9021.702148
9018.330078
9012.640625
9034.675781
9008.666016
9023.008789
9044.677734
9049.613281
9046.505859
9032.523438
9004.040039
9000.655273
9003.520508
8991.546875
9001.357422
9033.118164
9054.686523
9067.907227
9058.527344
9078.343750
9078.440430
9081.288086
9095.388672
9140.391602
9137.599609
9146.100586
9112.227539
9047.441406
9010.986328
9032.096680
9063.301758
9094.364258
9085.458984
9053.510742
9038.061523
9030.672852
9053.776367
9053.679688
9053.822266
9060.377930
9050.695312
9034.575195
9020.835938
9023.400391
8978.511719
8971.379883
9000.769531
9000.431641
9055.379883
9092.718750
9089.912109
9048.628906
9080.522461
9064.129883
9006.448242
8995.928711
8968.461914
8971.162109
8937.232422
8916.537109
8892.681641
8919.279297
8945.722656
8968.625977
9008.552734
8995.739258
8974.088867
9010.263672
9004.631836
9018.752930
9010.161133
9009.745117
9012.166016
9044.399414
9071.153320
9053.438477
9063.423828
9072.469727
9094.769531
9089.030273
9101.733398
9092.708984
9090.624023
9057.381836
9050.889648
9066.140625
9089.781250
9091.249023
9078.718750
9104.358398
9087.830078
9067.671875
9039.183594
9009.824219
9020.666992
9049.875977
9070.716797
9059.671875
9063.737305
9088.377930
9099.785156
9058.307617
9041.116211
9068.002930
9084.644531
9095.479492
9090.278320
9078.753906
9095.369141
9092.746094
9097.809570
9094.697266
9070.975586
9049.817383
9055.608398
9082.084961
9122.932617
9116.484375
9105.094727
9082.124023
9030.949219
9030.351562
9022.591797
9014.286133
9027.140625
9040.760742
9051.440430
9063.276367
9063.753906
9091.171875
9117.451172
9096.512695
9071.992188
9037.837891
9030.758789
9062.205078
9038.732422
9037.913086
9040.189453
9067.291992
9080.246094
9076.066406
9080.236328
9071.621094
9048.162109
9044.781250
9048.388672
9044.120117
9050.773438
9065.125000
9054.940430
9028.220703
9020.998047
9006.328125
9039.901367
9068.907227
9093.166016
9111.103516
9101.614258
9091.798828
9077.103516
9053.490234
9058.724609
9052.603516
9000.962891
9001.665039
9020.687500
9040.191406
9061.797852
9062.733398
9061.122070
9051.572266
9028.062500
9021.697266
9034.483398
9035.348633
9059.164062
9077.171875
9081.953125
9088.779297
9105.153320
9055.486328
9046.127930
9033.162109
9029.315430
9025.244141
8996.593750
8998.383789
8988.339844
8979.217773
8999.045898
9011.506836
9015.849609
9005.708008
8997.677734
8999.336914
8997.466797
8998.125000
8981.474609
8973.777344
8996.957031
9014.640625
9018.870117
9015.274414
9016.769531
9007.863281
9042.157227
9037.530273
9019.083008
9048.191406
9065.733398
9019.401367
9026.676758
9026.040039
9015.035156
9008.513672
8970.884766
9005.332031
9035.176758
9044.145508
9042.410156
9028.037109
9002.801758
8969.548828
8985.490234
8983.680664
9003.154297
8990.958984
9030.498047
9051.086914
9000.968750
8992.337891
8971.034180
8998.219727
9018.658203
8978.852539
8998.169922
9030.450195
9046.286133
9047.920898
9029.308594
9028.568359
9015.567383
9018.142578
9018.979492
9018.000000
9029.748047
9018.153320
9057.053711
9088.599609
9082.052734
9060.231445
9029.560547
9016.542969
9010.859375
8975.731445
8977.048828
8994.938477
9007.604492
9029.319336
9033.361328
9022.184570
9018.248047
9023.750977
9017.638672
9049.293945
9050.636719
9052.646484
9058.623047
9019.236328
9025.281250
9025.925781
8978.301758
9002.608398
9029.839844
9025.824219
9060.796875
9067.269531
9051.206055
9021.190430
9016.914062
9034.734375
9067.860352
9058.627930
9067.737305
9042.480469
9025.691406
9034.137695
9019.944336
9004.980469
8998.349609
8983.323242
8989.982422
8987.687500
8979.020508
8975.850586
8964.107422
8964.596680
8982.915039
8977.902344
8975.022461
8986.571289
8992.409180
9008.201172
8997.441406
8999.453125
9011.232422
9019.797852
9034.834961
9047.687500
9048.511719
9032.661133
9005.663086
9007.495117
8991.467773
9002.865234
8993.266602
9007.996094
9007.046875
9009.140625
8983.483398
8979.634766
8962.669922
8961.118164
8958.716797
8962.120117
8974.985352
8992.875000
9010.857422
9020.500977
9033.265625
9047.133789
9019.434570
9003.306641
9005.882812
9000.838867
9014.546875
9018.748047
9012.532227
9062.279297
9087.933594
9117.441406
9109.538086
9060.927734
9024.689453
9001.392578
9008.403320
9031.205078
9073.375977
9058.615234
9023.632812
9000.872070
8991.121094
9021.122070
9062.124023
9093.495117
9143.525391
9124.884766
9110.925781
9090.594727
9034.200195
9028.996094
9014.708008
8985.277344
8988.073242
8960.731445
8964.786133
8974.838867
8956.700195
8943.296875
9006.451172
9026.985352
9011.665039
9007.109375
8988.871094
8995.108398
9015.419922
8987.941406
9002.777344
9021.531250
8996.545898
9007.868164
9033.472656
9023.722656
9004.756836
8989.500000
8995.750977
8977.401367
8966.158203
8986.678711
8993.876953
8998.839844
9001.191406
8991.161133
9009.691406
9000.018555
8985.538086
8994.537109
8977.946289
8979.835938
8954.307617
8974.785156
8997.318359
9005.252930
8977.907227
8995.730469
9003.619141
9034.381836
9029.809570
9065.025391
9064.938477
9038.149414
9023.239258
9024.826172
9013.667969
8983.750977
8967.398438
8987.636719
9017.076172
9007.178711
9006.620117
9025.934570
9032.910156
9042.474609
9025.243164
9019.190430
9025.698242
9035.850586
9047.740234
9064.947266
9057.346680
9050.845703
9021.954102
8989.008789
8993.076172
8991.969727
8977.443359
8979.898438
8977.221680
8985.033203
8977.883789
8954.391602
8920.531250
8930.281250
8930.281250
8949.904297
8958.940430
8951.352539
8969.613281
8941.722656
8963.128906
8975.769531
8987.522461
8994.245117
8999.321289
8975.160156
8978.798828
9018.072266
9024.927734
8998.366211
8981.474609
8950.825195
8937.821289
8937.608398
8949.213867
8972.532227
9005.141602
9029.658203
9018.983398
9010.602539
9007.523438
8986.828125
9001.184570
8965.456055
8965.758789
8972.097656
8992.998047
9001.463867
9003.130859
8971.872070
8968.825195
8973.734375
8957.780273
8962.304688
8984.581055
9003.115234
9026.049805
9016.757812
8986.057617
8967.839844
8994.246094
8995.188477
9042.785156
9062.562500
9027.425781
9005.812500
9022.321289
9028.779297
9031.397461
9010.786133
8955.373047
8956.800781
8963.093750
8960.507812
8983.875000
```
