## Supplementary material for "Functional connectivity across the human subcortical auditory system using an autoregressive matrix-Gaussian copula graphical model approach with partial correlations": Code: roi-01_mean_ts.txt

```
11161.694336
11082.029297
11031.635742
11051.776367
11004.249023
10790.850586
10758.596680
10835.523438
10764.017578
10654.886719
10493.957031
10470.643555
10612.675781
10623.942383
10584.485352
10548.426758
10543.008789
10620.573242
10641.183594
10700.218750
10731.556641
10731.469727
10816.625977
10801.138672
10856.301758
10901.701172
10987.073242
10983.523438
10914.771484
10963.014648
10918.083008
10902.432617
10896.662109
10964.904297
10892.849609
10931.071289
10911.656250
10904.972656
10861.457031
10866.967773
10894.592773
10905.737305
10870.744141
10826.187500
10821.587891
10832.061523
10856.582031
10809.080078
10849.244141
10844.042969
10853.486328
10876.761719
10839.108398
10828.419922
10820.604492
10834.421875
10846.593750
10823.324219
10841.932617
10843.710938
10815.551758
10874.761719
10859.049805
10784.979492
10798.131836
10767.012695
10725.538086
10761.312500
10801.840820
10762.218750
10754.747070
10724.898438
10710.944336
10774.100586
10821.680664
10827.967773
10809.821289
10766.345703
10710.363281
10722.964844
10791.312500
10806.579102
10852.852539
10874.538086
10853.499023
10855.255859
10805.763672
10792.354492
10812.372070
10824.272461
10815.191406
10824.874023
10884.619141
10828.687500
10824.680664
10807.189453
10825.710938
10754.514648
10789.321289
10791.211914
10770.286133
10798.296875
10761.894531
10791.870117
10768.444336
10685.343750
10696.738281
10721.679688
10742.889648
10765.477539
10779.238281
10826.253906
10851.056641
10818.286133
10807.691406
10832.438477
10854.070312
10857.034180
10869.978516
10924.415039
10903.974609
10886.606445
10888.336914
10803.497070
10806.000977
10819.321289
10795.167969
10765.916016
10799.338867
10841.534180
10834.125977
10762.451172
10747.544922
10805.508789
10852.154297
10886.717773
10910.707031
10938.948242
10866.640625
10814.860352
10862.268555
10810.319336
10886.882812
10946.851562
11013.217773
10955.591797
10874.826172
10839.479492
10815.232422
10834.582031
10846.273438
10717.228516
10690.531250
10740.705078
10737.656250
10813.163086
10782.823242
10784.713867
10753.653320
10814.197266
10794.752930
10780.005859
10727.025391
10691.661133
10681.027344
10722.138672
10764.360352
10841.447266
10796.532227
10856.175781
10830.640625
10807.803711
10754.532227
10751.457031
10719.472656
10789.346680
10756.477539
10814.247070
10796.321289
10804.231445
10825.997070
10795.096680
10843.381836
10848.679688
10914.540039
10821.553711
10859.124023
10824.854492
10859.802734
10832.977539
10793.886719
10813.209961
10795.693359
10856.352539
10842.726562
10918.078125
10889.492188
10814.105469
10770.027344
10754.705078
10784.038086
10827.135742
10804.791016
10756.578125
10707.041016
10737.946289
10773.919922
10804.898438
10818.485352
10800.226562
10731.736328
10710.442383
10759.083984
10753.684570
10739.514648
10742.213867
10773.237305
10741.132812
10777.036133
10787.625977
10814.465820
10808.126953
10816.950195
10862.937500
10847.069336
10774.500977
10780.816406
10787.508789
10775.649414
10804.122070
10835.750000
10827.080078
10799.580078
10817.534180
10857.875977
10807.532227
10818.218750
10794.464844
10773.153320
10792.183594
10835.932617
10772.074219
10776.713867
10797.576172
10788.620117
10799.807617
10788.951172
10779.180664
10799.773438
10799.768555
10839.530273
10791.432617
10773.750000
10717.785156
10697.832031
10805.139648
10687.273438
10622.108398
10659.740234
10663.029297
10714.049805
10698.639648
10707.395508
10729.002930
10761.663086
10856.224609
10879.959961
10812.842773
10769.597656
10749.685547
10731.076172
10725.193359
10739.663086
10752.115234
10732.576172
10735.738281
10769.566406
10732.916992
10796.520508
10768.247070
10764.678711
10759.043945
10773.957031
10765.403320
10745.486328
10732.114258
10643.490234
10733.442383
10707.150391
10765.262695
10817.047852
10871.051758
10972.597656
10927.207031
10819.656250
10689.666016
10647.846680
10717.394531
10714.779297
10745.148438
10782.375977
10759.398438
10756.549805
10696.268555
10725.500000
10687.516602
10686.029297
10748.833984
10696.115234
10732.178711
10809.110352
10889.250977
10857.014648
10780.474609
10769.678711
10801.145508
10793.897461
10846.329102
10870.035156
10865.808594
10825.158203
10814.301758
10786.588867
10775.956055
10772.582031
10731.412109
10715.620117
10757.544922
10834.912109
10878.670898
10914.412109
10970.202148
10873.482422
10825.693359
10727.073242
10719.381836
10658.937500
10662.505859
10677.967773
10639.856445
10686.408203
10689.889648
10702.245117
10709.583008
10716.161133
10693.749023
10699.929688
10744.849609
10741.066406
10800.864258
10787.213867
10797.246094
10760.723633
10668.694336
10637.125977
10696.492188
10717.404297
10725.527344
10798.200195
10782.158203
10804.961914
10776.188477
10733.461914
10704.321289
10690.566406
10746.120117
10764.849609
10834.687500
10862.197266
10945.869141
10997.934570
10919.567383
10828.464844
10728.132812
10731.558594
10751.450195
10800.380859
10812.723633
10808.060547
10769.523438
10722.977539
10733.921875
10754.643555
10707.942383
10703.987305
10747.915039
10768.898438
10736.038086
10761.955078
10773.944336
10768.119141
10685.135742
10706.247070
10729.745117
10748.356445
10736.624023
10754.047852
10727.504883
10781.880859
10750.509766
10764.671875
10774.161133
10751.693359
10708.223633
10688.718750
10707.030273
10724.012695
10666.040039
10596.314453
10680.406250
10686.326172
10738.629883
10799.858398
10769.157227
10832.163086
10817.928711
10829.744141
10885.108398
10951.847656
10989.083984
10950.653320
10840.354492
10667.821289
10641.957031
10697.599609
10690.374023
10778.575195
10743.399414
10759.203125
10822.421875
10775.292969
10732.942383
10686.058594
10665.698242
10661.791016
10673.729492
10662.934570
10686.391602
10701.811523
10691.870117
10697.781250
10732.097656
10751.767578
10835.413086
10917.367188
10824.178711
10866.976562
10962.193359
10874.048828
10757.987305
10693.003906
10704.732422
10628.696289
10498.103516
10427.057617
10504.220703
10559.631836
10570.560547
10614.175781
10662.639648
10670.307617
10663.773438
10730.979492
10802.916016
10767.268555
10804.258789
10778.325195
10802.143555
10880.167969
10863.421875
10898.354492
10849.390625
10903.245117
10887.923828
10912.620117
10897.223633
10875.056641
10857.298828
10820.070312
10805.613281
10801.705078
10767.673828
10771.715820
10813.066406
10810.394531
10801.937500
10781.512695
10751.417969
10749.346680
10760.034180
10807.171875
10828.893555
10826.433594
10864.324219
10870.156250
10873.882812
10791.075195
10744.623047
10740.999023
10787.583008
10762.289062
10833.129883
10817.662109
10870.113281
10874.586914
10868.086914
10847.658203
10812.833984
10820.416016
10809.557617
10859.002930
10842.635742
10842.144531
10807.419922
10790.560547
10751.057617
10750.013672
10723.250000
10714.497070
10709.985352
10718.048828
10805.851562
10848.173828
10832.459961
10870.062500
10826.213867
10764.040039
10712.149414
10677.736328
10738.421875
10756.255859
10725.696289
10751.840820
10795.264648
10847.097656
10888.025391
10871.767578
10808.791016
10756.041016
10754.802734
10769.996094
10768.188477
10792.115234
10746.338867
10695.691406
10650.915039
10644.507812
10648.067383
10660.532227
10738.738281
10767.724609
10766.497070
10768.370117
10793.946289
10820.551758
10852.020508
10845.995117
10845.735352
10759.374023
10608.328125
10617.803711
10701.685547
10779.507812
10825.796875
10775.960938
10723.035156
10704.610352
10687.797852
10630.656250
10698.329102
10712.307617
10810.658203
10899.057617
10846.341797
10875.753906
10842.288086
10794.667969
10795.747070
10769.029297
10764.337891
10788.659180
10765.786133
10769.341797
10728.744141
10728.698242
10750.258789
10762.947266
10779.982422
10804.110352
10805.697266
10783.540039
10766.553711
10716.437500
10750.796875
10709.929688
10771.044922
10831.000000
10860.125977
10814.228516
10792.483398
10847.257812
10845.597656
10895.776367
10850.118164
10826.636719
10856.211914
10884.525391
10848.997070
10806.952148
10774.161133
10709.838867
10675.861328
10744.213867
10788.159180
10800.201172
10820.261719
10800.078125
10712.615234
10731.990234
10704.481445
10703.703125
10708.691406
10701.194336
10783.578125
10735.938477
10697.516602
10638.209961
10654.041016
10621.992188
10664.906250
10663.233398
10724.351562
10776.925781
10776.391602
10761.457031
10729.588867
10672.819336
10721.722656
10750.236328
10759.035156
10776.399414
10759.680664
10786.706055
10826.373047
10806.284180
10758.356445
10782.930664
10718.286133
10720.912109
10714.231445
10670.982422
10646.675781
10711.865234
10729.656250
10703.147461
10703.904297
10718.817383
10717.381836
10740.959961
10757.364258
10750.590820
10724.784180
10677.720703
10683.242188
10637.919922
10708.659180
10641.312500
10566.376953
10660.323242
10700.091797
10717.492188
10714.275391
10736.908203
10766.208984
10755.088867
10716.753906
10826.792969
10820.209961
10886.351562
10897.670898
10825.032227
10771.889648
10779.891602
10771.507812
10738.645508
10731.232422
10615.336914
10655.014648
10631.934570
10589.666992
10654.893555
10691.881836
10701.836914
10702.302734
10715.282227
10717.534180
10740.402344
10723.499023
10775.439453
10765.233398
10744.447266
10661.477539
10631.149414
10711.761719
10770.390625
10775.229492
10749.663086
10810.106445
10770.206055
10726.321289
10724.046875
10708.201172
10739.238281
10662.086914
10662.605469
10677.509766
10665.482422
10613.571289
10657.771484
10663.845703
10662.441406
10676.907227
10672.902344
10645.333984
10700.397461
10701.206055
10709.823242
10739.316406
10778.343750
10785.359375
10816.231445
10786.159180
10768.406250
10715.886719
10800.902344
10889.754883
10899.167969
10895.441406
10853.895508
10783.573242
10761.798828
10731.653320
10736.650391
10706.394531
10749.289062
10703.249023
10646.884766
10586.119141
10676.171875
10749.118164
10777.584961
10889.631836
10868.005859
10877.507812
10865.600586
10729.490234
10618.076172
10566.933594
10620.915039
10662.967773
10621.663086
10650.708984
10632.469727
10606.705078
10625.458984
10744.097656
10778.041016
10741.823242
10727.766602
10716.746094
10703.985352
10730.469727
10723.358398
10751.286133
10726.806641
10690.540039
10696.673828
10632.921875
10686.341797
10723.349609
10719.136719
10639.437500
10625.043945
10592.846680
10566.994141
10633.639648
10705.203125
10739.992188
10725.525391
10672.780273
10697.913086
10701.811523
10727.404297
10729.555664
10708.969727
10697.500977
10694.317383
10738.007812
10704.008789
10711.689453
10656.921875
10653.814453
10699.047852
10737.788086
10746.488281
10716.876953
10700.749023
10691.505859
10648.333984
10691.412109
10685.757812
10648.301758
10678.529297
10634.869141
10640.583008
10671.105469
10698.874023
10718.803711
10727.310547
10702.884766
10676.108398
10708.279297
10700.953125
10775.060547
10800.017578
10805.345703
10810.580078
10750.223633
10733.060547
10741.576172
10666.090820
10683.469727
10571.495117
10577.470703
10644.505859
10626.211914
10581.921875
10603.644531
10645.213867
10637.483398
10676.814453
10590.542969
10586.675781
10615.377930
10593.500977
10640.605469
10642.307617
10630.816406
10593.316406
10665.123047
10649.090820
10734.963867
10777.219727
10780.753906
10742.961914
10714.026367
10638.961914
10619.236328
10653.228516
10695.073242
10743.236328
10757.042969
10729.640625
10753.602539
10768.985352
10726.826172
10703.196289
10693.531250
10671.273438
10683.161133
10618.102539
10679.226562
10652.854492
10638.138672
10694.796875
10697.761719
10734.296875
10724.026367
10712.865234
10732.180664
10705.373047
10702.398438
10621.920898
10583.849609
10613.763672
10627.830078
10684.007812
10794.317383
10790.514648
10738.417969
10673.988281
10666.823242
10676.113281
10736.746094
10657.925781
10639.803711
10682.703125
10646.693359
10667.067383
10708.956055
```
