## Supplementary material for "Functional connectivity across the human subcortical auditory system using an autoregressive matrix-Gaussian copula graphical model approach with partial correlations": Code: roi-02_mean_ts.txt

```
10662.171875
10574.371094
10525.102539
10565.236328
10586.135742
10461.551758
10417.647461
10443.289062
10433.975586
10357.527344
10295.807617
10257.069336
10287.853516
10289.367188
10285.429688
10275.467773
10265.395508
10311.038086
10325.763672
10338.932617
10375.412109
10422.788086
10411.874023
10434.965820
10446.496094
10481.028320
10493.888672
10489.154297
10503.823242
10495.382812
10476.772461
10472.581055
10491.946289
10488.573242
10493.231445
10503.402344
10496.182617
10495.398438
10472.273438
10451.179688
10443.772461
10460.111328
10477.281250
10482.424805
10484.595703
10476.821289
10466.852539
10445.914062
10444.290039
10447.751953
10454.700195
10452.871094
10412.288086
10389.607422
10370.693359
10392.051758
10406.174805
10402.012695
10394.916992
10371.798828
10388.228516
10406.611328
10398.817383
10419.068359
10412.854492
10389.468750
10389.873047
10398.732422
10405.958984
10384.701172
10373.038086
10349.713867
10350.737305
10371.391602
10415.815430
10427.419922
10443.308594
10430.789062
10418.102539
10428.909180
10433.514648
10435.316406
10425.448242
10431.561523
10434.336914
10412.927734
10413.610352
10399.190430
10411.836914
10422.491211
10407.319336
10395.587891
10399.284180
10417.658203
10426.553711
10414.930664
10410.636719
10407.983398
10404.031250
10391.715820
10387.114258
10385.848633
10391.606445
10392.847656
10384.569336
10362.993164
10361.355469
10357.688477
10352.615234
10370.785156
10381.345703
10383.125000
10396.701172
10397.284180
10411.037109
10426.679688
10435.842773
10422.356445
10413.583008
10427.356445
10433.285156
10440.144531
10426.434570
10414.264648
10379.623047
10396.790039
10420.125977
10415.021484
10422.708008
10411.616211
10422.036133
10387.815430
10378.456055
10395.400391
10410.121094
10443.662109
10481.672852
10484.505859
10461.037109
10457.455078
10409.471680
10466.566406
10496.248047
10512.876953
10513.712891
10488.426758
10488.432617
10478.973633
10458.848633
10451.490234
10436.506836
10413.474609
10394.442383
10374.172852
10369.971680
10373.688477
10384.782227
10388.529297
10418.396484
10424.939453
10447.229492
10453.063477
10439.480469
10415.019531
10380.534180
10383.712891
10408.943359
10417.469727
10427.561523
10461.835938
10458.498047
10440.057617
10426.110352
10428.378906
10438.781250
10437.226562
10442.921875
10448.773438
10448.488281
10429.279297
10424.796875
10419.002930
10443.882812
10474.875000
10475.437500
10471.875977
10461.849609
10444.583008
10457.286133
10469.486328
10464.140625
10451.387695
10464.095703
10457.835938
10488.283203
10493.057617
10486.374023
10444.297852
10425.438477
10390.179688
10391.416992
10401.671875
10399.241211
10393.850586
10416.848633
10426.333984
10460.105469
10468.292969
10466.013672
10464.344727
10440.219727
10432.039062
10417.501953
10427.295898
10428.079102
10430.175781
10436.153320
10428.486328
10422.975586
10414.822266
10411.573242
10401.172852
10403.060547
10404.764648
10419.539062
10393.236328
10401.056641
10403.271484
10403.395508
10401.481445
10403.474609
10383.464844
10384.930664
10404.999023
10432.332031
10443.323242
10436.721680
10416.363281
10400.114258
10395.782227
10398.659180
10409.244141
10407.853516
10414.112305
10436.086914
10435.277344
10410.124023
10402.718750
10400.043945
10412.381836
10409.452148
10403.030273
10406.066406
10396.407227
10400.935547
10402.572266
10413.513672
10378.258789
10347.782227
10346.296875
10358.701172
10377.503906
10391.982422
10400.374023
10409.372070
10419.824219
10432.826172
10435.152344
10422.415039
10404.832031
10417.227539
10412.152344
10412.721680
10384.295898
10399.351562
10399.477539
10379.755859
10367.434570
10359.435547
10378.723633
10392.777344
10405.795898
10424.997070
10426.785156
10413.547852
10384.147461
10375.929688
10384.103516
10419.490234
10454.208008
10452.484375
10465.740234
10487.903320
10493.608398
10470.353516
10424.348633
10423.051758
10422.105469
10427.765625
10441.356445
10411.101562
10400.217773
10402.964844
10379.060547
10394.026367
10391.505859
10387.430664
10408.768555
10393.851562
10382.584961
10402.324219
10428.018555
10429.208984
10404.507812
10383.063477
10411.397461
10421.416992
10438.074219
10428.608398
10420.478516
10437.037109
10451.642578
10460.640625
10439.293945
10427.909180
10383.967773
10382.499023
10388.649414
10435.730469
10472.275391
10493.386719
10512.425781
10469.189453
10419.661133
10425.154297
10434.130859
10430.995117
10416.650391
10382.599609
10394.814453
10395.162109
10402.307617
10408.543945
10406.314453
10382.990234
10353.498047
10373.840820
10368.610352
10405.099609
10425.302734
10448.806641
10472.707031
10460.042969
10410.929688
10378.599609
10397.583008
10407.847656
10425.096680
10451.820312
10428.968750
10430.137695
10405.131836
10378.827148
10384.537109
10391.925781
10373.125977
10402.953125
10494.433594
10460.080078
10475.355469
10489.167969
10469.642578
10420.334961
10388.136719
10380.941406
10386.715820
10407.555664
10434.280273
10435.295898
10406.112305
10377.564453
10377.839844
10406.134766
10422.215820
10427.582031
10439.277344
10416.715820
10379.973633
10378.634766
10396.141602
10403.886719
10389.175781
10376.298828
10361.829102
10352.961914
10368.186523
10364.482422
10349.514648
10371.843750
10379.625977
10405.001953
10407.678711
10409.131836
10402.065430
10374.709961
10351.298828
10371.874023
10355.129883
10344.877930
10358.418945
10379.731445
10393.928711
10401.297852
10414.052734
10420.819336
10421.914062
10425.613281
10435.327148
10476.495117
10494.361328
10488.806641
10440.434570
10371.477539
10372.695312
10397.454102
10408.372070
10437.978516
10421.196289
10405.541016
10397.545898
10396.287109
10402.245117
10407.605469
10387.660156
10393.905273
10403.918945
10380.312500
10383.039062
10368.592773
10346.013672
10354.211914
10386.629883
10393.197266
10432.821289
10456.939453
10439.133789
10412.597656
10453.030273
10475.235352
10410.614258
10390.039062
10378.059570
10355.188477
10305.114258
10251.003906
10233.021484
10275.907227
10315.712891
10317.487305
10337.227539
10329.635742
10319.712891
10398.651367
10403.987305
10411.704102
10425.167969
10433.541016
10461.320312
10489.667969
10502.348633
10499.412109
10482.789062
10468.478516
10495.862305
10514.224609
10514.052734
10499.900391
10490.666992
10446.688477
10443.006836
10448.338867
10454.180664
10461.076172
10465.363281
10483.850586
10452.223633
10437.377930
10419.977539
10419.815430
10431.339844
10454.117188
10468.785156
10467.078125
10462.492188
10483.877930
10487.719727
10469.233398
10461.457031
10472.913086
10487.870117
10493.202148
10494.674805
10506.109375
10515.829102
10532.037109
10542.102539
10517.255859
10487.323242
10457.917969
10458.048828
10484.032227
10510.178711
10526.273438
10522.411133
10496.384766
10457.771484
10453.642578
10430.700195
10422.999023
10435.695312
10441.719727
10464.945312
10474.498047
10475.950195
10485.438477
10488.134766
10462.951172
10447.396484
10444.110352
10438.496094
10453.717773
10440.867188
10457.194336
10458.609375
10483.955078
10504.373047
10499.925781
10493.742188
10487.121094
10492.256836
10493.155273
10479.951172
10447.981445
10472.793945
10474.596680
10465.279297
10450.526367
10432.455078
10427.127930
10446.425781
10476.991211
10492.675781
10528.159180
10519.724609
10515.539062
10525.960938
10493.991211
10493.930664
10459.340820
10417.379883
10447.465820
10454.791016
10474.653320
10507.295898
10491.468750
10482.853516
10467.639648
10449.801758
10455.590820
10462.296875
10462.077148
10485.571289
10502.586914
10502.798828
10531.025391
10522.055664
10492.579102
10480.023438
10480.758789
10465.716797
10447.977539
10431.809570
10451.755859
10451.497070
10431.375000
10445.986328
10450.563477
10440.971680
10427.180664
10429.806641
10434.356445
10413.429688
10410.999023
10371.278320
10414.307617
10423.071289
10479.489258
10488.393555
10481.437500
10475.927734
10481.185547
10494.165039
10490.992188
10477.205078
10489.903320
10498.365234
10491.332031
10480.317383
10450.322266
10446.665039
10436.176758
10439.024414
10469.839844
10498.377930
10487.485352
10458.472656
10434.964844
10440.000977
10446.058594
10432.615234
10413.049805
10403.541992
10435.424805
10462.054688
10462.464844
10435.546875
10406.204102
10406.663086
10430.824219
10440.970703
10434.426758
10440.844727
10458.039062
10478.126953
10486.206055
10459.539062
10447.594727
10450.657227
10451.755859
10434.963867
10449.167969
10472.398438
10484.715820
10518.382812
10532.079102
10527.950195
10513.384766
10480.101562
10481.237305
10456.453125
10409.616211
10433.688477
10436.891602
10447.563477
10452.698242
10450.278320
10447.161133
10452.013672
10458.127930
10459.623047
10469.810547
10474.994141
10478.161133
10471.295898
10467.925781
10467.884766
10439.563477
10421.338867
10435.664062
10462.997070
10488.715820
10505.295898
10490.879883
10483.402344
10448.436523
10433.615234
10481.661133
10536.395508
10559.006836
10558.220703
10535.382812
10503.139648
10486.857422
10469.257812
10457.627930
10442.914062
10440.669922
10455.691406
10455.069336
10419.441406
10393.608398
10400.947266
10405.541992
10408.105469
10422.143555
10441.532227
10438.608398
10440.318359
10442.541992
10439.010742
10441.327148
10437.502930
10445.742188
10469.817383
10483.885742
10490.636719
10458.993164
10437.752930
10436.349609
10433.464844
10433.541992
10424.961914
10448.143555
10466.660156
10445.104492
10432.329102
10408.728516
10375.398438
10357.044922
10374.012695
10385.775391
10401.950195
10410.851562
10421.619141
10439.358398
10477.906250
10516.950195
10488.501953
10466.148438
10453.250000
10442.367188
10473.928711
10460.828125
10453.672852
10477.080078
10533.046875
10571.635742
10565.024414
10515.459961
10480.273438
10452.687500
10454.960938
10476.724609
10489.094727
10493.355469
10499.654297
10481.782227
10474.165039
10502.914062
10513.133789
10519.728516
10555.138672
10575.204102
10565.579102
10525.496094
10488.891602
10458.521484
10448.205078
10460.644531
10451.280273
10417.923828
10415.442383
10405.805664
10402.369141
10435.822266
10492.426758
10516.529297
10497.552734
10469.640625
10456.704102
10461.705078
10462.200195
10457.827148
10462.524414
10461.511719
10469.206055
10478.763672
10487.246094
10488.066406
10455.625977
10444.415039
10428.933594
10423.109375
10395.786133
10418.887695
10446.566406
10455.676758
10447.365234
10471.110352
10465.651367
10461.921875
10457.093750
10452.101562
10427.978516
10424.644531
10414.748047
10432.925781
10452.651367
10461.584961
10460.919922
10457.730469
10468.652344
10494.357422
10497.771484
10524.130859
10514.459961
10479.914062
10479.704102
10493.283203
10470.321289
10433.029297
10407.859375
10433.769531
10453.419922
10459.838867
10475.142578
10495.537109
10508.826172
10498.901367
10488.356445
10469.078125
10475.207031
10475.226562
10494.833984
10513.661133
10507.256836
10501.786133
10467.250977
10436.298828
10415.541992
10417.050781
10413.125977
10396.575195
10385.181641
10400.841797
10409.213867
10374.298828
10359.695312
10368.353516
10383.557617
10395.234375
10396.204102
10389.122070
10400.693359
10405.107422
10424.641602
10447.462891
10436.202148
10436.482422
10437.851562
10432.092773
10407.288086
10485.707031
10492.621094
10476.177734
10462.508789
10459.584961
10431.413086
10417.029297
10452.978516
10461.779297
10498.720703
10504.339844
10480.099609
10458.777344
10443.400391
10437.251953
10423.840820
10430.798828
10412.055664
10428.231445
10438.004883
10442.166992
10431.066406
10399.023438
10395.718750
10387.207031
10398.958008
10413.854492
10426.705078
10449.835938
10464.519531
10462.112305
10440.800781
10423.596680
10437.131836
10451.519531
10491.391602
10506.361328
10472.423828
10457.822266
10456.051758
10467.016602
10458.975586
10421.529297
10384.544922
10387.935547
10401.380859
10410.196289
10435.340820
```
