## Supplementary material for "Functional connectivity across the human subcortical auditory system using an autoregressive matrix-Gaussian copula graphical model approach with partial correlations": Code: roi-03_mean_ts.txt

```
11074.425781
10855.639648
10796.444336
10882.035156
10845.893555
10682.059570
10671.306641
10737.791992
10669.222656
10570.304688
10389.552734
10401.367188
10447.941406
10464.658203
10532.444336
10477.672852
10443.640625
10538.885742
10529.547852
10601.135742
10605.241211
10613.837891
10625.517578
10698.069336
10713.235352
10737.800781
10833.450195
10776.277344
10790.886719
10796.607422
10748.617188
10693.058594
10765.550781
10771.992188
10740.067383
10768.488281
10765.062500
10751.512695
10702.658203
10652.056641
10635.346680
10711.629883
10697.059570
10695.267578
10674.465820
10680.168945
10676.222656
10668.225586
10637.068359
10643.921875
10701.129883
10671.221680
10695.550781
10640.795898
10629.803711
10694.292969
10674.339844
10664.421875
10684.847656
10644.067383
10681.332031
10690.070312
10647.334961
10615.405273
10666.831055
10625.866211
10610.303711
10691.719727
10697.407227
10665.649414
10583.708008
10610.721680
10600.988281
10635.876953
10673.474609
10708.122070
10702.303711
10671.433594
10600.059570
10678.803711
10646.915039
10651.283203
10706.830078
10700.239258
10722.895508
10677.423828
10618.684570
10601.879883
10685.405273
10687.401367
10646.435547
10682.091797
10706.855469
10653.745117
10671.370117
10695.376953
10666.933594
10617.187500
10641.358398
10665.037109
10631.291992
10646.357422
10603.732422
10600.982422
10603.135742
10527.762695
10536.145508
10569.752930
10604.986328
10597.184570
10592.329102
10654.430664
10693.631836
10659.994141
10698.048828
10676.717773
10664.687500
10655.636719
10734.712891
10746.915039
10711.604492
10718.610352
10689.492188
10623.017578
10694.617188
10661.047852
10662.667969
10652.949219
10669.744141
10675.520508
10676.634766
10588.341797
10623.611328
10591.191406
10663.324219
10697.471680
10725.075195
10730.492188
10720.885742
10664.373047
10665.016602
10727.739258
10724.926758
10765.118164
10810.215820
10776.516602
10745.383789
10705.079102
10697.712891
10713.005859
10680.740234
10654.709961
10647.197266
10600.702148
10627.689453
10606.753906
10607.799805
10596.699219
10574.533203
10575.609375
10605.905273
10595.592773
10592.792969
10544.507812
10545.761719
10570.635742
10587.430664
10583.322266
10642.509766
10661.885742
10632.663086
10582.833984
10585.030273
10564.534180
10608.480469
10550.879883
10587.475586
10591.371094
10567.655273
10594.034180
10537.955078
10601.035156
10593.754883
10653.967773
10643.450195
10615.417969
10643.601562
10587.332031
10621.625000
10617.462891
10671.828125
10605.585938
10637.556641
10624.871094
10689.485352
10682.839844
10691.208008
10632.133789
10595.919922
10551.232422
10608.873047
10629.817383
10602.347656
10624.595703
10585.857422
10578.796875
10603.392578
10610.441406
10623.375977
10580.055664
10552.672852
10500.002930
10534.134766
10597.443359
10586.604492
10568.076172
10600.387695
10546.027344
10587.607422
10644.832031
10615.794922
10627.212891
10647.842773
10582.102539
10639.834961
10600.597656
10588.212891
10571.983398
10572.208008
10635.968750
10671.522461
10602.739258
10620.121094
10630.542969
10598.600586
10585.615234
10601.149414
10548.555664
10586.804688
10572.374023
10577.463867
10589.520508
10579.711914
10602.495117
10641.735352
10631.802734
10608.617188
10582.477539
10569.139648
10624.989258
10621.792969
10564.374023
10568.892578
10495.120117
10516.458008
10512.118164
10496.628906
10433.308594
10436.530273
10462.437500
10458.264648
10440.530273
10478.035156
10481.221680
10554.171875
10627.955078
10625.576172
10618.504883
10538.581055
10483.341797
10525.676758
10488.459961
10577.959961
10562.984375
10556.921875
10590.998047
10501.915039
10576.696289
10607.875977
10584.697266
10566.294922
10572.520508
10583.898438
10607.628906
10530.836914
10484.534180
10532.809570
10557.952148
10518.125000
10578.098633
10609.739258
10666.578125
10735.271484
10740.487305
10589.505859
10514.118164
10489.392578
10489.974609
10516.596680
10507.718750
10502.047852
10527.252930
10505.652344
10496.574219
10504.745117
10467.271484
10472.828125
10561.004883
10497.832031
10557.535156
10638.737305
10616.312500
10639.488281
10564.367188
10502.761719
10541.989258
10566.189453
10597.408203
10640.971680
10638.562500
10617.364258
10593.721680
10521.107422
10552.652344
10558.739258
10502.294922
10469.567383
10528.018555
10614.578125
10673.831055
10629.703125
10733.266602
10650.370117
10532.812500
10533.803711
10501.247070
10479.569336
10456.039062
10422.253906
10430.739258
10482.579102
10504.408203
10490.495117
10479.072266
10485.941406
10513.405273
10516.036133
10437.283203
10456.932617
10507.205078
10481.305664
10629.632812
10532.934570
10419.321289
10420.413086
10475.888672
10454.518555
10538.648438
10556.326172
10627.039062
10598.074219
10513.348633
10497.717773
10463.723633
10446.350586
10503.862305
10532.730469
10559.681641
10625.171875
10704.705078
10753.184570
10622.904297
10570.273438
10532.796875
10476.070312
10544.628906
10600.191406
10592.709961
10586.194336
10576.725586
10497.489258
10504.690430
10500.402344
10529.219727
10485.896484
10513.546875
10563.020508
10555.808594
10584.205078
10562.012695
10547.590820
10485.888672
10517.828125
10473.615234
10463.404297
10537.187500
10479.420898
10475.475586
10512.373047
10552.979492
10576.046875
10512.076172
10489.701172
10479.668945
10474.065430
10488.405273
10501.833984
10468.343750
10421.540039
10476.083984
10466.181641
10496.932617
10515.572266
10519.114258
10548.676758
10555.752930
10605.666016
10622.128906
10667.565430
10681.753906
10630.412109
10523.660156
10466.742188
10467.201172
10500.632812
10514.753906
10504.881836
10516.120117
10559.283203
10609.337891
10547.367188
10534.310547
10470.826172
10438.416016
10426.834961
10436.260742
10439.196289
10494.834961
10477.082031
10461.567383
10518.690430
10495.052734
10509.750000
10573.389648
10689.302734
10605.370117
10599.371094
10681.725586
10632.192383
10565.715820
10525.295898
10501.451172
10434.921875
10341.025391
10246.719727
10252.850586
10303.002930
10361.412109
10418.790039
10465.908203
10483.904297
10504.578125
10601.436523
10595.775391
10609.564453
10570.585938
10589.194336
10633.314453
10669.698242
10681.563477
10673.996094
10700.835938
10713.719727
10678.878906
10698.336914
10727.457031
10679.312500
10678.076172
10577.712891
10615.511719
10625.772461
10605.546875
10603.840820
10622.907227
10629.013672
10623.412109
10580.914062
10570.585938
10580.158203
10610.349609
10619.667969
10612.050781
10622.557617
10648.677734
10687.780273
10641.260742
10565.341797
10545.648438
10584.839844
10575.159180
10531.946289
10568.741211
10610.488281
10640.724609
10658.160156
10663.986328
10627.142578
10658.920898
10542.944336
10543.283203
10595.352539
10580.956055
10588.823242
10608.692383
10585.503906
10565.250977
10614.235352
10577.240234
10516.598633
10587.718750
10558.655273
10607.975586
10588.172852
10643.461914
10636.036133
10585.392578
10506.788086
10566.197266
10559.637695
10565.438477
10556.148438
10514.443359
10583.017578
10637.445312
10630.839844
10653.835938
10623.288086
10592.016602
10568.716797
10541.900391
10580.908203
10552.457031
10599.022461
10564.522461
10518.260742
10525.524414
10492.558594
10532.042969
10526.763672
10547.708984
10601.856445
10578.101562
10606.535156
10576.915039
10626.005859
10668.930664
10631.323242
10594.446289
10507.629883
10409.739258
10468.399414
10490.114258
10608.016602
10650.791992
10567.519531
10532.615234
10476.905273
10404.946289
10480.296875
10507.779297
10521.472656
10631.222656
10647.690430
10606.819336
10702.208008
10635.625977
10560.421875
10569.718750
10527.573242
10603.817383
10622.694336
10571.826172
10578.526367
10558.527344
10519.192383
10539.614258
10545.675781
10567.625977
10567.956055
10576.783203
10602.007812
10527.657227
10499.119141
10505.951172
10508.565430
10581.492188
10612.194336
10647.780273
10644.549805
10643.356445
10640.208984
10661.042969
10708.878906
10678.753906
10642.104492
10594.224609
10617.809570
10635.754883
10573.194336
10515.105469
10507.001953
10458.452148
10554.904297
10555.218750
10563.789062
10548.187500
10517.679688
10521.847656
10513.684570
10565.167969
10500.879883
10493.041016
10534.016602
10576.247070
10484.662109
10464.828125
10431.802734
10410.395508
10448.452148
10500.244141
10466.555664
10551.455078
10607.677734
10538.837891
10548.975586
10479.881836
10488.242188
10530.062500
10515.744141
10499.103516
10543.247070
10595.963867
10604.413086
10577.988281
10596.828125
10538.297852
10529.929688
10502.027344
10598.197266
10537.090820
10441.129883
10493.652344
10494.944336
10453.950195
10445.649414
10420.609375
10455.026367
10522.885742
10575.458984
10558.623047
10549.444336
10534.396484
10545.238281
10496.423828
10462.250000
10479.173828
10449.257812
10413.508789
10491.872070
10510.309570
10461.622070
10503.315430
10531.051758
10554.279297
10550.520508
10484.823242
10554.397461
10652.477539
10667.870117
10672.719727
10641.696289
10553.192383
10566.950195
10565.364258
10562.405273
10523.644531
10520.359375
10506.110352
10508.137695
10492.485352
10501.796875
10518.833984
10502.258789
10535.429688
10571.415039
10594.255859
10550.674805
10550.182617
10545.009766
10536.940430
10458.145508
10455.663086
10465.033203
10515.708008
10523.120117
10567.753906
10545.191406
10579.856445
10530.272461
10475.392578
10523.854492
10516.950195
10519.760742
10496.741211
10454.423828
10498.857422
10437.614258
10409.957031
10401.788086
10440.457031
10460.258789
10459.840820
10427.219727
10407.716797
10479.812500
10506.986328
10565.878906
10552.575195
10554.760742
10550.288086
10507.091797
10498.958008
10488.302734
10523.784180
10526.830078
10655.844727
10670.396484
10645.429688
10646.109375
10575.103516
10553.774414
10528.763672
10531.525391
10466.389648
10588.296875
10587.564453
10517.281250
10503.254883
10557.261719
10540.506836
10557.410156
10628.775391
10668.193359
10688.076172
10633.666016
10517.472656
10456.371094
10429.985352
10396.499023
10449.187500
10414.941406
10446.751953
10433.006836
10435.214844
10488.833984
10584.266602
10586.884766
10588.626953
10526.332031
10491.562500
10500.768555
10549.792969
10500.805664
10536.524414
10555.213867
10492.037109
10539.281250
10446.774414
10475.280273
10497.554688
10502.921875
10431.947266
10392.334961
10382.073242
10477.245117
10449.139648
10536.937500
10514.248047
10498.719727
10527.708008
10467.538086
10460.595703
10533.953125
10519.117188
10512.099609
10473.248047
10500.533203
10536.205078
10525.583984
10479.010742
10509.479492
10462.510742
10540.590820
10532.992188
10538.698242
10526.766602
10465.050781
10467.793945
10426.081055
10506.041016
10429.421875
10473.846680
10475.689453
10419.378906
10446.123047
10506.637695
10572.917969
10535.007812
10559.399414
10547.444336
10466.142578
10494.139648
10521.771484
10547.803711
10586.926758
10589.885742
10534.254883
10562.263672
10542.744141
10511.311523
10459.748047
10475.628906
10440.690430
10428.917969
10454.089844
10420.230469
10398.770508
10388.265625
10434.257812
10452.831055
10407.297852
10366.460938
10373.684570
10391.718750
10398.031250
10460.263672
10505.666016
10461.100586
10427.227539
10517.856445
10452.732422
10548.105469
10600.614258
10591.294922
10564.175781
10531.587891
10494.232422
10423.690430
10477.332031
10550.268555
10498.501953
10591.171875
10573.326172
10555.140625
10561.830078
10517.091797
10459.831055
10492.752930
10444.065430
10490.854492
10475.341797
10454.751953
10424.747070
10443.067383
10454.977539
10485.876953
10466.001953
10484.085938
10500.665039
10487.810547
10444.754883
10456.042969
10444.290039
10395.825195
10428.501953
10471.626953
10492.896484
10550.620117
10555.614258
10534.751953
10486.083008
10471.691406
10518.849609
10540.444336
10503.420898
10490.520508
10472.801758
10463.918945
10480.340820
10493.258789
```
