## Supplementary material for "Functional connectivity across the human subcortical auditory system using an autoregressive matrix-Gaussian copula graphical model approach with partial correlations": Code: roi-04_mean_ts.txt

```
9051.441406
8605.101562
8309.709961
8775.423828
9138.070312
8927.712891
8637.567383
8870.757812
9014.538086
9070.218750
9271.321289
8896.583008
8779.988281
8792.640625
9032.139648
8790.494141
9060.668945
8947.880859
9031.051758
8949.585938
8900.208984
8846.800781
8728.008789
9228.981445
9189.570312
9033.720703
8641.488281
9043.150391
8908.784180
8651.527344
9069.324219
8842.059570
8913.457031
9038.250000
8940.447266
8872.525391
9024.560547
9042.627930
9069.212891
9119.176758
9105.778320
8929.183594
8812.587891
8980.109375
9094.751953
8987.366211
9056.179688
8981.451172
8923.094727
8945.250000
9040.890625
9021.445312
9132.590820
9260.394531
8931.162109
9101.620117
8827.345703
9122.924805
8975.066406
9093.651367
9277.347656
8749.738281
9016.745117
9047.268555
8981.199219
9399.875000
9106.916016
9035.914062
8815.959961
9029.976562
9136.703125
8976.332031
8765.787109
9101.102539
9033.372070
8781.262695
9058.541016
8904.994141
8846.744141
8990.802734
9061.873047
9117.474609
8903.871094
8844.835938
9174.977539
9182.679688
9287.400391
9025.007812
9006.082031
9024.716797
8749.839844
9075.998047
9076.197266
8858.833008
9144.027344
8934.466797
8857.967773
9022.126953
9043.832031
9035.839844
9084.779297
8777.273438
9217.033203
9026.847656
9262.369141
8968.974609
8907.878906
9054.074219
8817.324219
9070.840820
9065.628906
8740.222656
8918.662109
9036.269531
8856.636719
9150.987305
8946.679688
8797.171875
9009.599609
9056.791992
8825.441406
9003.654297
9102.367188
8828.950195
9067.490234
8769.128906
9118.318359
9021.743164
8911.779297
8937.995117
8862.493164
8736.017578
9051.355469
9048.977539
8854.080078
8970.619141
8803.723633
8850.671875
9026.182617
9080.310547
9187.854492
8943.851562
8895.684570
8885.779297
8681.804688
9072.851562
9256.048828
9011.962891
9104.938477
9129.495117
8867.997070
9037.935547
9102.800781
8868.793945
9035.498047
8801.992188
8898.828125
8825.187500
8792.629883
9041.358398
9094.748047
8826.139648
9178.042969
9286.412109
8734.542969
8890.083008
9052.917969
9088.554688
9091.443359
9017.057617
8949.425781
9007.145508
8986.745117
8785.988281
9154.535156
9113.025391
8806.209961
9147.461914
8957.339844
8743.391602
8889.818359
8672.743164
8824.451172
8940.425781
8562.136719
9077.820312
8886.521484
8852.732422
9069.251953
9135.149414
8768.165039
9064.522461
8745.762695
8711.260742
9030.502930
9054.691406
8849.615234
9011.806641
8784.689453
8700.765625
9008.691406
8862.748047
9058.666992
9004.349609
8966.363281
8966.134766
8831.329102
8892.513672
8744.789062
9100.321289
8885.656250
8988.946289
8750.212891
9086.040039
8839.124023
8932.972656
8945.140625
8904.125000
8895.552734
9003.696289
8899.306641
9089.687500
9010.859375
8931.109375
8928.345703
8916.435547
8988.364258
9070.539062
8762.755859
9144.250000
9096.412109
8761.345703
8778.479492
9083.271484
8746.398438
9043.041992
9021.741211
8792.698242
8939.951172
8798.270508
8808.185547
8929.337891
8720.246094
8752.519531
8848.562500
8822.993164
9121.654297
8744.590820
9076.221680
8877.833984
9056.771484
8796.145508
9138.310547
8864.982422
8924.085938
8770.744141
8787.175781
8951.851562
9029.958984
8881.019531
8891.369141
8793.078125
8847.890625
8857.678711
8809.069336
8947.005859
9010.048828
8883.509766
8681.777344
9005.873047
8904.190430
8851.546875
8986.787109
8968.869141
8904.409180
8784.580078
8855.199219
8802.166992
8792.304688
9012.160156
9335.988281
8696.522461
8933.523438
8941.078125
8908.684570
9000.527344
8774.090820
9029.371094
9097.958984
8789.210938
8803.881836
8916.689453
8924.220703
9088.878906
8873.351562
8832.216797
9165.384766
8859.340820
8830.500000
8883.309570
8940.166992
8908.692383
8726.025391
8624.109375
9143.304688
8791.996094
8913.413086
9097.253906
8880.207031
8860.582031
8914.496094
8720.833008
8830.652344
8963.121094
8705.096680
8818.020508
8857.654297
8744.404297
8761.579102
8751.062500
9089.847656
9117.295898
8711.854492
9173.486328
8843.006836
8690.748047
8810.700195
8723.353516
8697.546875
8811.813477
8696.082031
8815.619141
8636.916016
8841.794922
8899.828125
8935.365234
8909.158203
8969.392578
8836.614258
8875.528320
8969.546875
8811.506836
8876.003906
9087.780273
8849.015625
8713.642578
8732.580078
8769.860352
8742.072266
8804.474609
8642.688477
8952.791992
8908.967773
8632.330078
9093.060547
9084.185547
9059.466797
8980.753906
8811.342773
8590.687500
8885.121094
8666.666992
8638.875977
8999.002930
8624.305664
8836.158203
8835.149414
9066.341797
8812.761719
8781.546875
9050.385742
8618.664062
8759.058594
8885.108398
8636.386719
8865.480469
9126.178711
8608.433594
8798.273438
8817.458984
8672.534180
8808.678711
9055.375000
8619.478516
8720.560547
8661.333008
8725.994141
8693.955078
8819.407227
8722.726562
8974.630859
8799.912109
8814.156250
8708.875000
8790.376953
9008.343750
8550.061523
8681.228516
8810.841797
8686.819336
8704.704102
8665.197266
8759.876953
8747.335938
8505.703125
8897.775391
8828.679688
8838.137695
9007.501953
8617.657227
8568.755859
8749.538086
8844.926758
8553.522461
8932.830078
8902.854492
8551.248047
8467.287109
8758.929688
8791.334961
8937.134766
8730.664062
8719.451172
8952.138672
8514.872070
8658.934570
8575.423828
8618.747070
8717.509766
8670.412109
8735.666992
8753.324219
8994.031250
8626.872070
8939.023438
8744.339844
8547.365234
8959.456055
8715.800781
8664.545898
8898.341797
8589.581055
8791.933594
8531.638672
8415.534180
8220.245117
8279.070312
8397.745117
8839.785156
8746.328125
8746.289062
8857.615234
8797.574219
8497.339844
8551.170898
8827.946289
8630.029297
8668.599609
8568.680664
8920.059570
9096.798828
9204.799805
8685.511719
8587.185547
8757.622070
8903.346680
8478.156250
8926.521484
8541.702148
8472.654297
8835.574219
8723.119141
8570.463867
8841.143555
8884.904297
8699.656250
8765.222656
8676.839844
8598.533203
8993.808594
8752.000000
8721.974609
8761.705078
8716.705078
8838.993164
8987.647461
8854.640625
8639.896484
8811.308594
8721.319336
8762.041992
8870.515625
8971.892578
8498.420898
8888.455078
8826.861328
8667.602539
8966.193359
8499.723633
8719.329102
8838.085938
8487.535156
8754.834961
8844.740234
8832.820312
8692.161133
8625.162109
8763.096680
8719.130859
8784.490234
8582.271484
8693.783203
8626.929688
8736.327148
8683.780273
8627.136719
8752.791016
8651.005859
8709.640625
8848.639648
8741.318359
8875.720703
8694.170898
8832.172852
8941.695312
8613.575195
8706.250977
8804.211914
8591.277344
8855.802734
8688.819336
8722.466797
8831.982422
8718.788086
8774.487305
8733.396484
8718.561523
8815.625977
8853.404297
8629.554688
8854.254883
8785.189453
8450.638672
8837.962891
8842.951172
8721.598633
8782.304688
8786.205078
8736.115234
8800.568359
8927.615234
8703.897461
8772.226562
8551.721680
8611.711914
8651.309570
8740.855469
8646.912109
8834.721680
8456.234375
8620.383789
8648.087891
8453.182617
8668.445312
8642.091797
8655.562500
8754.269531
8626.285156
8443.348633
8653.324219
8607.175781
8781.809570
8661.685547
8756.251953
8586.611328
8592.290039
8502.370117
8806.953125
8576.316406
8528.099609
8795.957031
8588.791016
8726.161133
8849.132812
8684.307617
8961.166016
8720.136719
8756.193359
8840.253906
8674.361328
8795.016602
8721.358398
8557.464844
9111.519531
8813.748047
8985.105469
8745.203125
8792.283203
8719.669922
8808.078125
8487.676758
8703.043945
8639.805664
8384.973633
8615.170898
8516.298828
8719.209961
8678.840820
8541.919922
8666.950195
8831.765625
8513.215820
8654.110352
8529.843750
8726.574219
9011.364258
8609.179688
8693.337891
8614.300781
8630.417969
8841.289062
8439.083008
8706.590820
8718.458008
8717.276367
8868.037109
8615.740234
8624.681641
8697.066406
8533.417969
8688.591797
8689.521484
8566.346680
8582.668945
8687.951172
8548.455078
8675.065430
8724.541992
8523.675781
8684.868164
8542.161133
8314.291992
8669.544922
8650.822266
8628.127930
8643.570312
8904.345703
8596.681641
8682.961914
8865.958984
8595.418945
8643.884766
8420.143555
8528.690430
8757.406250
8477.126953
8672.849609
8655.865234
8492.466797
8734.201172
8519.388672
8587.121094
8698.970703
8604.520508
8835.646484
8669.929688
8556.614258
8509.796875
8647.106445
8606.002930
8486.772461
8630.922852
8579.042969
8704.799805
8809.490234
8654.756836
8691.638672
8522.956055
8475.370117
8804.338867
8546.940430
8715.955078
8700.320312
8658.868164
8721.974609
8850.966797
8567.085938
8930.775391
8814.778320
8715.506836
8870.559570
8421.513672
8606.630859
8648.700195
8449.069336
8593.011719
8629.946289
8526.207031
8726.415039
8597.257812
8797.905273
8535.051758
8388.436523
8730.015625
8523.707031
8775.287109
8548.627930
8501.282227
8639.646484
8529.439453
8708.416992
8615.463867
8548.549805
8714.490234
8533.164062
8731.312500
8806.324219
8853.259766
8778.558594
8457.449219
8946.990234
9000.284180
8825.546875
8718.820312
8566.232422
8641.250000
8637.958984
8573.587891
8674.180664
8733.115234
8663.875000
8577.002930
8797.130859
8818.166016
8710.527344
8477.244141
8614.750000
8668.479492
8635.055664
8985.655273
8597.722656
8650.814453
8745.435547
8631.914062
8936.503906
8816.301758
8874.961914
8900.496094
9015.595703
8588.578125
8381.421875
8763.159180
8509.652344
8647.626953
8585.460938
8626.589844
8677.059570
8328.503906
8819.425781
8524.310547
8664.716797
8687.520508
8597.000977
8610.945312
8750.046875
8544.254883
8608.224609
8883.984375
8893.500977
8667.294922
8758.208008
8680.617188
8585.927734
8705.502930
8975.025391
8659.034180
8795.283203
8734.043945
8967.060547
8835.638672
8640.160156
9116.648438
8519.903320
8751.220703
8783.337891
8582.268555
8794.838867
8818.357422
8841.134766
8642.548828
8579.243164
8812.070312
8743.258789
8533.453125
8761.125977
8594.712891
8896.679688
8963.708984
8778.332031
8619.948242
8498.044922
8576.445312
8976.014648
8664.164062
8513.011719
8657.388672
8745.651367
8912.812500
8721.335938
8747.510742
8736.872070
8586.756836
8759.112305
8486.425781
8810.831055
8578.493164
8563.733398
8580.523438
8769.180664
8542.402344
8695.758789
8509.999023
8637.139648
8701.255859
8619.427734
8735.618164
8679.908203
8665.071289
8832.160156
8677.607422
8680.001953
8846.736328
8856.710938
8697.702148
8543.992188
8797.660156
8780.740234
8629.720703
8477.207031
8691.896484
8991.002930
8781.988281
8757.669922
8653.539062
8570.431641
8645.009766
8840.510742
8648.275391
8764.177734
8720.894531
8573.189453
8835.041016
8987.681641
8659.987305
8632.859375
8644.338867
8749.284180
8661.137695
8816.666016
8772.899414
8396.752930
8807.632812
8510.618164
8637.136719
9133.710938
8702.244141
8499.701172
8806.494141
8480.988281
8620.783203
8905.755859
8842.079102
8890.155273
8586.314453
8692.169922
8555.632812
8793.029297
8507.437500
8685.175781
8618.732422
8449.066406
8712.663086
8828.543945
8573.369141
8819.159180
8571.253906
8462.397461
8766.167969
8744.027344
8575.309570
8613.783203
8730.866211
8819.530273
8605.769531
8735.373047
8699.049805
8721.977539
8689.818359
8944.544922
8773.016602
```
