## Supplementary material for "Functional connectivity across the human subcortical auditory system using an autoregressive matrix-Gaussian copula graphical model approach with partial correlations": Code: roi-05_mean_ts.txt

```
9062.876953
9065.039062
9397.906250
9107.099609
8949.086914
8688.641602
9065.953125
8966.469727
8907.561523
9046.826172
8949.982422
9105.911133
8896.767578
9101.452148
8815.946289
8761.859375
8804.406250
8879.932617
8915.941406
9017.728516
8820.660156
8621.337891
8974.354492
8709.674805
8868.174805
8809.629883
8902.585938
8819.904297
8906.695312
8962.847656
9022.162109
9036.385742
8883.606445
8895.266602
8903.032227
8988.194336
8816.422852
8914.860352
8977.255859
9246.932617
9004.716797
9122.950195
9023.866211
9157.255859
8862.656250
8984.842773
8826.779297
8990.785156
8869.890625
8988.251953
9007.118164
9075.372070
9364.592773
8965.913086
8893.453125
8991.328125
8684.286133
8927.967773
8678.596680
8950.949219
8757.185547
8958.756836
8973.526367
8870.595703
8836.403320
9013.979492
8717.507812
8868.144531
8886.604492
8850.270508
8965.244141
8940.945312
8815.210938
8722.252930
8742.045898
8789.449219
8714.573242
8814.921875
8918.426758
8914.690430
8934.840820
8875.466797
8916.166992
8915.250000
9001.416016
8922.555664
8836.125000
8819.349609
9223.755859
8956.139648
8931.552734
8946.316406
8866.172852
8868.644531
8998.774414
8703.528320
8744.384766
8882.617188
8914.958984
8746.916992
8683.847656
8790.167969
8769.045898
8792.701172
9281.111328
8816.922852
9070.624023
8731.914062
8826.397461
8971.866211
8952.030273
9059.966797
8726.059570
8768.262695
9021.080078
8739.271484
8888.394531
9003.770508
8715.386719
8613.353516
8887.645508
8849.944336
8578.726562
8814.558594
8964.676758
8646.635742
9021.332031
8746.303711
8699.545898
8629.992188
8520.074219
9023.425781
8679.009766
9117.398438
8719.202148
8506.152344
8569.367188
8884.159180
8936.055664
8680.765625
8817.345703
8595.195312
8421.582031
8855.012695
8987.900391
8883.230469
8893.402344
8920.147461
8935.975586
8811.969727
8928.467773
8955.439453
8845.520508
8787.692383
9092.875000
8620.202148
8837.722656
8898.953125
9216.888672
8796.512695
8829.506836
8921.681641
8839.461914
8669.198242
8811.900391
8854.224609
8850.066406
9028.328125
8857.455078
8675.874023
8686.657227
9090.698242
8579.909180
8743.757812
8804.010742
8877.732422
8702.276367
8675.303711
8632.519531
8851.941406
8816.799805
8648.404297
8680.383789
8768.375977
9052.815430
8636.404297
8638.307617
8742.441406
8920.522461
8812.965820
9154.861328
8886.659180
8669.727539
8970.663086
8845.671875
8733.995117
8587.275391
8817.912109
8684.438477
8932.557617
8381.933594
8860.969727
8923.774414
8741.791992
8616.885742
8786.429688
8792.030273
8830.516602
8841.292969
8807.574219
8587.583984
8607.405273
9054.579102
8796.985352
8884.908203
8835.485352
8471.716797
8747.969727
8994.338867
8998.858398
8751.241211
8947.209961
8850.398438
8707.925781
8959.688477
8714.992188
8832.529297
8640.538086
8639.804688
8729.793945
8833.076172
8701.389648
8912.775391
8523.858398
8795.976562
8945.974609
8911.752930
8425.537109
8979.953125
8807.965820
8701.698242
8623.588867
8655.271484
8757.772461
8805.044922
8946.096680
8693.086914
8563.875977
8992.482422
8818.171875
8674.302734
8672.111328
8589.028320
8950.051758
8970.697266
8564.131836
8410.029297
8836.246094
8811.479492
8770.482422
8689.115234
8863.146484
8683.756836
8693.798828
8962.131836
8777.862305
9044.906250
8865.893555
8734.706055
8738.753906
8923.879883
8748.359375
8696.626953
8822.121094
8764.176758
8858.754883
8491.948242
8833.301758
8662.489258
8894.388672
8680.454102
8809.202148
8663.841797
8533.593750
8614.990234
8913.514648
8797.187500
8606.265625
8710.511719
8501.655273
8868.027344
8707.106445
8688.254883
9030.945312
8590.805664
9061.211914
9059.242188
8916.157227
8996.537109
8854.513672
8910.842773
8948.168945
8872.747070
8947.273438
8486.520508
8604.408203
8585.605469
8582.185547
8791.262695
8801.538086
8655.761719
8723.487305
8903.304688
8545.688477
8913.513672
8769.828125
8940.795898
8815.737305
8714.913086
8918.264648
8836.801758
8897.243164
8794.007812
8712.806641
8660.867188
8939.449219
9027.916992
8757.111328
8745.891602
8628.024414
8923.044922
8965.323242
8744.876953
8878.381836
8877.504883
8956.644531
9037.791016
8742.381836
8748.331055
8918.693359
9036.853516
8833.669922
8672.432617
8651.806641
8808.506836
8658.369141
8791.567383
8746.180664
8901.490234
8633.012695
8821.214844
8991.544922
8615.663086
8930.413086
8616.758789
8609.231445
8909.432617
9071.926758
8787.738281
8935.309570
8952.883789
8582.493164
8852.429688
8874.666016
8821.429688
8819.303711
8557.682617
8964.291016
8489.347656
8799.493164
8801.286133
8846.809570
8923.916992
8963.206055
8894.492188
8981.913086
8837.804688
8968.986328
8854.295898
8720.432617
9035.972656
8856.899414
8965.064453
9200.429688
8782.839844
8844.596680
9079.585938
8639.683594
8761.284180
8613.446289
8921.973633
8740.562500
8760.073242
8763.554688
8870.278320
8802.962891
8739.742188
8891.847656
8793.841797
8917.626953
8811.124023
8733.014648
8676.916016
8710.560547
8875.949219
8776.073242
8474.674805
8849.861328
8766.455078
8654.718750
8815.891602
8799.489258
8650.868164
8828.585938
8697.346680
8759.829102
8849.118164
8745.674805
8672.837891
8723.329102
8579.311523
8605.791992
8752.901367
8635.480469
8846.063477
8562.513672
8715.005859
8449.759766
8526.963867
9005.291992
8698.489258
8842.555664
8902.539062
8893.526367
8734.832031
8752.001953
8689.344727
8741.007812
8493.122070
8889.557617
8656.120117
8809.984375
8896.938477
8430.059570
8810.862305
8961.385742
9185.333984
8738.769531
9010.213867
8772.551758
8560.285156
8737.812500
8882.708984
8862.289062
8753.000000
8811.857422
8308.473633
8945.962891
8773.698242
8633.749023
8695.601562
8260.894531
8792.478516
8749.639648
8707.502930
8774.617188
8833.974609
8546.178711
8559.964844
8861.800781
8846.634766
8682.435547
8726.539062
8861.491211
8702.311523
8862.136719
8736.607422
8630.670898
8859.346680
8682.350586
8521.869141
8688.850586
8984.340820
8888.133789
8734.840820
8749.689453
8664.983398
8802.649414
8762.333984
8998.391602
8567.072266
8548.496094
8800.201172
8775.115234
8683.458008
8899.960938
8737.568359
8621.933594
8685.815430
8824.013672
8703.608398
8888.336914
8848.699219
8594.714844
8854.604492
8592.569336
8796.161133
8667.807617
8704.884766
8777.162109
8616.709961
8917.031250
8824.979492
8692.470703
8960.508789
8740.824219
8828.380859
8643.972656
8706.470703
8689.736328
8816.549805
8829.749023
8623.546875
8832.678711
8788.179688
8735.542969
8915.854492
8753.848633
8694.740234
8846.465820
8653.785156
8520.485352
8843.350586
8636.246094
8738.306641
8575.856445
8747.943359
8826.495117
8716.251953
8827.904297
8757.496094
8522.039062
8840.808594
8814.612305
8698.944336
8835.479492
8877.941406
8513.870117
8828.159180
8740.978516
8546.468750
8693.994141
8602.021484
8713.536133
8713.593750
8605.464844
8651.599609
9006.008789
8807.048828
8727.170898
8798.059570
8698.257812
8683.274414
8657.592773
8552.892578
8837.821289
8741.296875
8743.900391
8780.020508
8561.558594
9073.986328
8722.387695
8523.713867
8921.893555
9137.946289
8660.435547
8869.884766
8809.529297
8870.866211
8813.042969
8766.129883
9071.712891
8699.258789
8921.986328
8898.206055
8770.182617
8859.439453
8667.389648
8500.244141
8955.448242
8819.830078
8685.363281
8779.022461
8527.900391
8863.891602
8271.904297
8770.256836
8856.954102
8781.383789
8712.969727
8539.227539
8738.997070
8646.184570
8646.338867
8539.385742
8930.394531
8842.268555
8883.439453
8798.619141
8669.716797
8652.382812
9020.283203
8628.757812
8618.394531
8608.246094
8603.899414
8678.096680
8572.541992
8939.831055
9077.260742
8735.097656
8792.180664
8851.751953
8542.352539
8639.346680
8548.244141
8624.639648
8825.982422
8754.089844
8496.276367
8596.175781
8595.441406
8715.561523
8542.333984
8638.087891
8715.791016
8766.222656
8844.827148
8606.971680
8765.278320
8620.368164
8924.381836
8797.838867
8888.633789
8725.533203
8661.338867
8841.619141
8892.191406
9013.964844
8820.503906
8822.630859
8824.714844
8713.675781
8902.966797
8616.438477
8694.227539
8639.209961
8803.863281
8724.344727
8492.167969
8802.711914
8784.248047
8546.465820
8966.545898
8690.361328
8537.724609
9040.158203
8836.411133
8826.753906
8780.514648
8780.233398
8572.586914
8514.612305
8675.445312
8777.629883
8436.443359
8581.937500
8735.249023
8668.559570
8563.234375
8883.050781
8479.568359
8617.030273
8750.288086
8427.362305
8652.261719
8866.490234
8596.342773
8784.904297
8838.009766
8616.839844
8596.900391
8645.736328
8402.195312
8744.927734
8594.625977
8721.857422
8761.960938
8650.331055
8759.120117
8387.978516
8503.840820
8824.609375
8932.512695
8612.307617
8818.377930
8586.361328
8661.261719
8450.514648
8480.956055
8819.502930
8958.807617
8613.304688
8775.871094
8698.961914
8787.562500
8528.371094
8722.592773
8653.813477
8992.536133
8790.724609
8602.916992
8474.136719
8403.602539
8842.153320
8776.348633
8703.081055
8718.085938
8683.287109
8704.626953
8825.166992
8596.958008
8443.683594
9005.674805
8777.469727
8655.308594
8864.692383
8864.861328
8797.628906
8821.212891
8822.137695
8771.354492
8668.499023
8878.206055
8708.787109
8711.291992
8703.195312
8957.837891
8667.669922
8811.147461
8890.986328
8673.894531
8642.968750
8734.458008
8839.507812
8543.687500
8734.139648
8784.187500
8725.234375
8658.064453
8685.779297
8788.673828
8634.596680
8463.938477
8700.856445
8845.666016
8707.111328
8872.092773
8737.254883
8836.772461
8769.251953
8756.609375
8711.843750
8579.918945
8683.811523
8537.141602
8776.111328
8867.979492
8812.934570
8783.372070
8562.861328
9008.923828
8787.538086
8687.428711
9074.152344
8805.625000
8667.442383
8683.868164
8632.977539
8634.303711
8790.664062
8563.026367
8924.408203
8662.916992
8872.481445
8789.890625
8761.091797
8755.440430
8604.171875
8731.737305
8611.210938
8749.716797
8848.968750
8952.585938
8924.811523
8725.314453
9011.190430
8722.791992
8907.149414
8816.503906
8727.396484
8754.319336
8672.490234
8490.919922
8778.803711
8841.693359
8786.053711
8773.532227
8499.242188
8737.841797
8363.024414
8598.586914
8775.897461
8505.178711
8776.536133
8808.651367
8811.411133
8783.752930
8698.128906
8900.099609
8684.988281
8830.876953
8700.309570
8648.589844
8594.212891
8801.314453
8746.474609
8670.398438
8817.635742
8713.185547
8646.353516
8718.349609
8754.187500
8675.299805
8919.926758
8815.641602
8705.244141
8606.440430
8790.798828
8649.768555
8517.428711
8560.483398
8533.294922
8792.924805
8843.482422
8930.190430
8688.779297
8678.326172
8611.497070
8716.526367
8748.764648
8700.874023
8778.772461
8698.496094
8479.963867
8931.822266
8995.840820
8768.447266
8788.782227
8901.994141
8962.496094
8716.358398
8686.177734
8833.696289
8979.661133
8863.414062
8489.601562
8635.073242
8642.764648
8953.079102
8556.609375
8755.090820
8818.256836
8639.123047
8551.365234
8988.984375
8595.521484
8867.341797
8900.517578
8847.494141
8775.720703
8928.967773
8977.736328
8941.776367
8769.009766
9007.075195
8809.462891
8693.104492
8781.168945
8869.675781
```
