## Supplementary material for "Functional connectivity across the human subcortical auditory system using an autoregressive matrix-Gaussian copula graphical model approach with partial correlations": Code: roi-06_mean_ts.txt

```
9239.953125
8776.482422
8788.337891
9146.816406
9316.020508
8906.713867
8911.884766
9200.424805
8932.640625
9136.557617
9062.181641
8824.391602
9071.564453
8977.804688
8925.171875
8892.136719
8883.343750
8733.967773
8715.907227
8833.375977
8907.211914
9083.369141
9071.544922
8774.282227
9178.244141
9089.638672
8856.679688
9037.737305
9279.881836
8911.564453
8882.136719
9066.434570
9069.816406
9166.953125
8997.193359
8978.168945
9048.526367
9237.168945
8903.145508
9141.554688
8864.915039
9265.638672
8977.517578
8879.378906
9234.712891
9118.682617
8859.546875
8992.247070
8847.646484
8919.111328
9071.621094
8775.546875
9061.646484
9102.138672
8818.304688
9128.330078
9008.867188
8978.665039
8812.123047
8911.310547
8934.554688
8861.488281
8945.876953
8758.409180
8976.101562
9181.139648
8962.333008
8963.050781
8996.148438
8890.153320
8831.197266
8960.137695
8993.653320
9134.791016
9006.668945
8997.147461
9151.130859
9054.406250
8661.198242
8838.273438
8850.623047
9268.759766
9071.953125
8895.123047
9115.632812
8834.113281
9114.166992
9009.046875
8888.166016
9033.114258
8839.089844
8917.027344
9156.480469
9013.957031
9166.557617
9001.835938
8680.174805
9117.441406
9029.523438
9026.363281
8822.887695
9026.812500
8978.873047
8803.494141
9108.694336
9089.882812
8964.642578
9171.355469
8754.093750
8679.748047
9026.944336
8836.858398
8948.998047
9086.326172
8832.618164
9181.616211
8730.223633
8870.969727
8808.126953
8750.964844
8811.202148
8961.257812
8975.655273
8787.117188
8960.201172
8919.761719
9172.930664
9160.345703
9085.663086
8924.184570
9179.866211
8796.567383
8985.765625
8978.113281
8839.236328
8985.152344
8977.860352
9175.417969
8955.291016
9024.833984
9108.066406
9071.330078
9052.048828
9198.501953
8843.256836
8920.243164
9282.280273
9052.196289
8957.888672
8925.065430
9023.995117
9032.642578
8812.710938
9007.705078
8627.582031
8915.104492
9036.541016
9069.850586
9051.522461
9103.785156
8978.875000
8969.770508
8738.782227
8936.569336
8888.332031
8902.394531
8859.874023
8769.179688
8969.783203
8952.164062
8749.855469
8846.082031
9122.023438
8675.968750
8912.158203
8904.722656
8865.244141
9169.625977
8711.153320
8879.173828
8932.218750
9035.372070
8689.314453
8716.374023
8871.526367
8944.878906
8866.323242
8758.518555
8910.817383
8854.180664
9065.816406
8994.247070
8775.333008
8946.019531
8947.958984
8932.499023
8648.761719
9049.150391
9013.957031
8800.992188
8901.146484
8820.832031
8916.527344
9218.894531
9081.127930
9012.452148
8823.642578
8773.158203
9124.700195
8986.378906
9116.193359
8676.663086
8605.810547
8996.833008
9072.435547
9064.447266
9019.877930
8804.489258
8674.070312
8665.251953
8788.775391
8882.550781
9111.964844
8766.865234
8954.678711
8868.358398
8854.158203
8903.175781
8819.153320
8860.651367
8779.250000
8909.077148
8714.211914
8853.712891
8935.145508
8677.855469
9022.886719
8890.417969
8973.964844
8957.257812
8816.192383
8889.642578
8508.274414
8970.190430
9068.191406
8711.557617
8813.714844
8848.200195
8993.425781
8786.799805
8527.120117
8782.002930
8999.279297
8861.315430
8926.664062
8934.044922
8786.299805
8801.208984
8794.814453
9067.747070
8797.320312
8728.355469
8869.016602
8614.599609
8882.023438
8768.351562
8821.652344
8825.641602
8814.592773
8764.701172
8770.694336
8845.706055
8770.662109
8891.808594
8992.353516
8994.805664
8772.594727
8770.785156
8772.568359
8756.004883
8841.694336
8946.002930
8620.104492
9069.798828
8984.080078
8978.657227
8895.258789
8551.518555
8620.459961
8661.498047
8785.135742
9191.734375
8635.331055
9145.222656
8898.118164
8931.115234
9008.871094
8758.270508
8843.841797
8578.273438
8395.460938
9232.678711
9134.648438
8953.244141
9200.510742
8546.652344
8650.311523
8805.141602
8846.435547
8844.999023
8997.212891
8626.003906
8871.533203
8606.591797
8695.202148
8647.134766
8901.271484
8864.135742
8829.713867
9051.028320
9043.077148
8988.432617
8870.993164
8702.004883
9035.521484
8799.239258
8851.803711
8793.099609
8807.732422
9029.816406
8683.625977
8779.434570
8715.198242
8858.202148
8868.600586
9019.746094
8797.360352
8823.964844
8848.928711
8933.058594
8711.828125
8782.581055
8918.968750
8927.290039
8731.082031
8755.137695
8950.509766
8827.337891
8945.733398
8716.240234
8818.438477
8782.970703
8719.703125
8833.614258
8855.994141
8678.525391
8792.140625
8876.065430
8962.711914
8907.252930
8929.946289
9078.294922
8895.792969
9011.546875
8651.587891
9133.590820
8995.333008
8860.164062
9063.763672
9199.364258
9116.898438
8977.330078
8799.548828
8906.032227
8939.564453
9032.339844
8976.329102
8879.734375
8726.800781
8667.235352
8746.385742
8849.838867
8848.808594
8671.738281
8879.031250
8636.882812
8839.313477
8868.298828
8864.928711
8911.396484
8950.937500
8704.669922
8744.648438
9021.161133
8874.356445
8839.945312
8785.425781
8500.879883
8640.001953
8943.949219
8914.591797
8703.827148
8850.983398
8650.346680
8609.055664
8759.761719
8770.440430
8594.011719
8801.073242
8690.200195
8632.342773
8559.013672
8689.469727
8779.133789
8804.451172
8721.648438
8685.500000
8720.989258
8814.512695
8595.113281
8806.606445
8708.496094
8949.701172
8842.027344
8681.248047
8645.811523
8571.035156
8682.052734
8608.183594
8641.606445
8712.419922
9049.288086
8846.509766
8785.945312
8635.939453
8646.770508
8692.106445
8887.613281
8880.218750
8657.886719
8637.689453
8856.576172
8882.599609
9048.259766
8780.617188
8397.911133
8661.286133
8721.898438
8756.989258
9100.534180
8778.393555
8877.308594
8889.062500
8927.708984
8847.617188
8785.399414
8622.942383
8717.333984
8585.229492
8636.221680
9017.135742
8681.898438
9021.065430
8686.974609
8856.244141
8826.545898
8606.777344
8969.228516
8655.066406
8512.638672
8905.437500
8818.603516
8750.828125
8646.599609
8733.399414
8728.109375
8655.624023
8795.224609
8975.375000
8906.776367
8738.638672
8837.592773
8677.674805
8893.642578
8819.462891
8892.984375
8788.666992
8644.309570
8798.406250
8781.167969
8778.546875
8741.794922
8843.407227
8739.679688
8902.684570
8604.586914
9011.703125
8766.722656
8841.227539
8772.290039
8689.703125
8699.825195
8820.366211
8913.019531
8448.761719
8771.696289
8633.256836
8818.389648
8715.874023
8581.293945
8688.104492
8659.753906
8679.050781
8964.308594
8562.531250
8612.794922
8879.783203
8777.437500
8748.120117
8813.548828
8698.100586
8667.654297
8736.934570
8644.394531
8943.582031
8612.198242
8680.914062
8660.237305
8601.473633
8807.070312
8803.408203
8694.301758
8979.042969
8854.029297
8861.178711
8744.923828
8804.981445
8763.698242
8661.460938
8580.709961
8757.931641
8878.674805
8728.572266
8883.816406
8690.526367
8529.519531
8606.060547
8534.907227
9046.957031
8935.101562
8680.384766
8615.546875
8874.839844
8688.083008
8740.518555
8822.616211
8850.737305
8810.126953
8833.799805
8655.023438
8750.181641
8678.321289
8877.873047
8811.637695
8523.855469
8691.698242
8884.170898
8590.479492
8520.160156
8629.548828
8424.818359
8841.256836
8713.579102
8800.899414
8989.156250
8844.438477
8785.159180
8717.568359
8520.224609
8629.673828
8701.269531
8718.442383
8844.534180
8728.393555
8835.262695
8885.106445
8802.417969
8617.257812
8744.869141
8802.181641
8881.562500
8701.173828
8587.050781
8907.800781
8832.718750
9084.193359
8806.385742
8762.700195
9102.227539
8947.233398
8845.951172
8993.180664
8815.873047
8859.880859
8968.537109
8700.327148
8899.234375
8883.704102
8847.915039
8649.093750
8613.335938
8600.203125
9060.752930
8619.184570
8738.054688
8750.036133
8751.532227
8618.514648
8905.490234
8563.335938
8682.361328
8612.233398
8766.631836
8744.139648
8857.135742
8723.455078
8670.363281
8660.260742
8768.897461
8530.438477
8612.625977
8766.108398
8681.669922
8597.669922
8640.055664
8487.391602
8496.843750
8817.655273
8810.986328
8577.498047
8596.632812
8503.966797
8649.290039
8892.226562
8807.079102
8720.827148
8778.779297
8696.292969
8789.758789
8736.197266
8828.648438
8810.227539
8743.211914
8629.449219
8485.939453
8449.655273
8480.121094
8581.274414
8570.807617
8756.459961
8592.679688
8635.405273
8478.618164
8729.739258
8629.840820
8674.680664
8630.589844
8697.553711
8897.587891
8842.634766
8586.144531
8530.790039
8399.141602
8790.416016
8888.167969
8757.661133
8764.098633
8465.525391
8977.075195
8815.707031
8537.480469
8755.978516
8839.622070
8637.192383
8868.386719
8870.460938
9017.446289
8665.229492
8473.512695
8668.867188
8732.118164
8744.325195
8753.218750
8621.324219
8738.984375
8955.806641
8688.854492
8577.350586
8741.431641
8553.939453
8656.858398
8520.775391
8875.801758
8752.631836
8598.349609
8882.900391
8429.116211
8987.311523
8657.734375
8831.769531
9063.231445
8883.876953
8814.602539
8589.582031
8753.689453
8710.607422
8781.157227
8730.398438
8844.382812
8641.655273
8886.961914
8649.384766
8748.102539
8739.302734
8807.064453
8766.537109
8678.430664
8751.683594
8799.884766
8816.703125
8644.001953
8665.726562
8546.703125
8649.586914
8693.093750
8650.719727
8713.394531
8920.611328
8931.630859
8980.573242
8858.916992
8627.345703
8743.617188
8624.725586
8723.292969
8843.087891
8735.133789
9103.120117
8883.873047
8588.719727
8759.370117
8766.125977
8771.145508
9017.363281
8813.910156
8589.591797
8626.824219
8544.105469
8638.132812
8698.914062
8680.427734
9038.500000
8750.828125
8687.359375
8737.104492
8937.251953
8646.932617
8957.468750
8843.056641
8722.958008
8883.048828
8607.122070
8854.825195
8744.462891
8673.683594
8721.725586
8707.611328
8561.246094
8829.964844
8890.955078
8514.868164
8783.469727
8827.948242
8842.133789
8748.146484
8431.166016
8940.612305
8785.100586
8742.240234
8653.687500
8454.558594
8697.532227
8817.432617
8876.099609
8828.199219
8575.017578
8947.484375
8699.695312
8788.957031
8806.332031
8782.664062
8499.499023
8635.491211
8782.710938
8939.552734
8847.750977
9041.205078
8864.284180
8682.792969
8848.039062
8848.030273
8959.663086
8850.503906
8645.174805
8809.773438
8869.172852
8780.707031
8759.605469
8767.057617
8708.523438
8775.431641
8842.738281
8675.418945
8874.312500
8658.498047
8775.819336
8800.713867
8802.970703
8777.226562
8820.056641
8597.192383
8770.906250
8904.499023
8912.987305
8730.681641
8898.389648
8730.296875
8731.113281
8971.240234
8818.779297
8867.330078
8629.140625
8619.497070
8724.380859
8700.657227
8938.767578
8811.016602
8605.022461
8916.156250
8797.604492
8925.251953
8947.662109
8839.717773
9096.830078
8850.210938
8636.767578
8673.512695
8616.808594
8671.958984
8814.369141
8646.197266
8886.405273
8904.910156
8857.496094
8827.099609
8683.648438
8790.822266
8693.348633
8738.977539
8893.131836
8948.041016
8928.070312
8511.658203
8763.448242
8610.021484
8749.110352
8966.452148
8833.126953
8954.136719
8685.393555
8554.759766
8667.543945
8430.091797
8618.487305
8538.123047
8779.780273
8720.429688
8773.367188
8843.308594
8815.885742
8733.244141
8582.455078
8791.366211
8693.861328
8742.159180
8672.789062
8844.163086
8591.331055
8991.591797
8957.828125
```
