## Supplementary material for "Functional connectivity across the human subcortical auditory system using an autoregressive matrix-Gaussian copula graphical model approach with partial correlations": Code: roi-07_mean_ts.txt

```
9913.363281
9731.118164
9662.082031
9977.159180
9964.883789
9770.944336
9819.836914
9830.100586
9976.513672
9768.589844
9688.773438
9735.055664
9824.558594
9746.187500
9693.789062
9627.815430
9749.974609
9652.038086
9591.752930
9606.021484
9689.903320
9829.894531
9910.521484
9653.405273
9714.600586
9740.138672
9734.427734
9877.502930
9912.866211
9847.371094
9613.206055
9693.738281
9945.327148
9743.285156
9841.878906
9790.928711
9785.252930
9901.435547
9679.643555
9869.534180
9630.931641
9984.862305
9753.316406
9843.962891
9853.597656
9932.375977
9822.972656
9828.517578
9811.102539
9745.152344
9934.013672
9819.858398
9747.915039
9796.917969
9738.856445
9933.816406
9866.857422
9691.351562
9709.540039
9933.291016
9834.587891
9893.816406
9787.042969
9780.684570
9804.961914
9860.967773
9667.344727
9741.472656
9885.481445
9692.096680
9877.430664
9662.813477
9698.494141
9776.922852
9732.930664
9771.076172
9689.836914
9755.158203
9874.366211
9849.858398
9761.420898
9759.593750
9627.772461
9715.157227
9893.841797
9894.504883
9769.773438
9749.487305
9884.333008
9722.436523
9770.384766
9693.574219
9723.920898
9784.991211
9788.346680
9698.275391
9901.279297
9743.657227
9577.488281
9770.471680
9755.506836
9852.663086
9791.299805
9808.584961
9704.930664
9817.343750
9831.956055
9658.320312
9547.850586
9557.311523
9678.828125
9895.957031
9742.748047
9566.722656
9701.068359
9838.389648
9683.210938
9587.311523
9820.453125
9679.582031
9704.187500
9689.655273
9837.975586
9865.488281
9861.012695
9713.023438
9831.016602
9867.852539
9802.475586
9688.397461
9711.762695
9575.784180
9719.815430
9657.996094
9652.381836
9856.045898
9883.819336
10014.307617
9576.941406
9623.259766
9967.805664
9674.161133
9839.827148
9795.983398
9681.513672
10055.904297
9786.009766
9807.327148
9663.124023
9713.118164
9734.079102
9818.741211
9559.628906
9626.622070
9815.073242
9822.829102
9834.274414
9635.414062
9795.534180
9867.777344
9552.979492
9728.543945
9781.813477
9588.038086
9686.532227
9701.875000
9742.806641
9763.379883
9782.616211
9676.188477
9633.457031
9545.481445
9717.317383
9566.357422
9603.061523
9757.780273
9577.958984
9579.778320
9688.348633
9606.856445
9698.199219
9512.282227
9726.364258
9593.584961
9634.494141
9825.369141
9784.291016
9690.653320
9728.731445
9744.858398
9781.437500
9759.175781
9746.238281
9659.625000
9844.361328
9660.603516
9858.516602
9669.130859
9692.437500
9800.222656
9699.230469
9734.695312
9612.464844
9707.995117
9716.156250
9705.165039
9680.369141
9741.813477
9819.170898
9616.254883
9720.379883
9642.265625
9857.342773
9715.197266
9711.457031
9732.902344
9611.172852
9569.918945
9545.261719
9769.019531
9669.530273
9720.084961
9608.713867
9754.651367
9865.141602
9626.947266
9760.899414
9774.855469
9649.515625
9582.375977
9656.067383
9817.387695
9644.320312
9670.014648
9771.397461
9629.868164
9658.818359
9835.007812
9696.288086
9529.967773
9802.105469
9631.217773
9573.363281
9702.043945
9784.208984
9723.846680
9784.733398
9743.532227
9809.116211
9800.663086
9584.319336
9741.047852
9676.170898
9847.037109
9664.797852
9531.915039
9624.163086
9602.471680
9629.402344
9648.631836
9607.655273
9790.336914
9587.661133
9734.334961
9663.736328
9641.727539
9576.157227
9591.767578
9473.528320
9824.815430
9541.891602
9527.155273
9760.589844
9612.726562
9778.975586
9549.574219
9681.188477
9613.953125
9661.829102
9705.596680
9697.191406
9581.727539
9735.571289
9656.904297
9704.090820
9697.058594
9719.717773
9637.038086
9607.405273
9778.732422
9665.138672
9618.728516
9642.113281
9772.705078
9777.801758
9710.047852
9845.068359
9556.403320
9741.360352
9591.982422
9769.576172
9879.249023
9691.462891
9622.050781
9744.407227
9676.192383
9639.854492
9662.464844
9697.076172
9743.356445
9717.585938
9798.643555
9736.148438
9752.324219
9693.179688
9748.572266
9615.904297
9726.970703
9640.432617
9733.375000
9646.748047
9785.189453
9547.512695
9608.688477
9585.593750
9596.399414
9637.839844
9531.452148
9752.969727
9681.935547
9505.139648
9670.812500
9599.169922
9604.498047
9729.064453
9578.688477
9602.115234
9611.163086
9638.524414
9708.381836
9574.795898
9504.833008
9697.703125
9380.929688
9690.911133
9699.738281
9456.479492
9741.540039
9488.875977
9427.342773
9775.279297
9692.084961
9609.034180
9600.628906
9714.488281
9591.386719
9683.492188
9531.914062
9585.343750
9793.443359
9809.696289
9624.094727
9629.324219
9659.208984
9653.383789
9468.506836
9758.231445
9629.482422
9701.986328
9684.073242
9823.815430
9777.308594
9789.917969
9731.574219
9645.672852
9839.761719
9684.874023
9703.985352
9558.391602
9702.384766
9714.332031
9850.785156
9666.931641
9553.617188
9640.775391
9624.632812
9513.113281
9692.844727
9587.656250
9634.270508
9619.508789
9606.344727
9573.413086
9663.631836
9371.583008
9453.089844
9536.326172
9650.000977
9373.050781
9629.353516
9684.306641
9519.345703
9626.059570
9535.183594
9434.190430
9413.433594
9486.572266
9440.030273
9622.198242
9410.673828
9455.351562
9422.620117
9571.593750
9529.990234
9591.429688
9487.621094
9611.628906
9601.931641
9403.195312
9577.139648
9781.808594
9718.045898
9551.343750
9570.008789
9606.382812
9712.985352
9480.243164
9523.227539
9599.311523
9617.297852
9626.294922
9603.156250
9527.542969
9499.964844
9541.827148
9547.125000
9434.498047
9580.931641
9500.219727
9541.933594
9623.904297
9616.533203
9795.020508
9781.548828
9620.308594
9810.468750
9712.443359
9743.870117
9849.563477
9606.660156
9521.413086
9580.167969
9669.274414
9744.484375
9535.801758
9604.515625
9455.946289
9438.253906
9588.936523
9538.480469
9540.538086
9643.519531
9617.780273
9564.633789
9720.847656
9575.420898
9641.147461
9613.621094
9591.598633
9581.346680
9611.360352
9628.297852
9678.811523
9806.238281
9584.480469
9581.876953
9638.959961
9637.131836
9622.795898
9593.166016
9626.974609
9588.602539
9581.211914
9649.987305
9714.975586
9671.649414
9447.774414
9599.985352
9601.760742
9671.250977
9717.493164
9615.633789
9667.063477
9694.659180
9717.417969
9629.666016
9579.859375
9602.313477
9477.874023
9692.690430
9659.061523
9496.414062
9635.554688
9478.673828
9464.622070
9548.048828
9640.064453
9692.983398
9652.497070
9637.406250
9603.467773
9580.332031
9627.325195
9602.973633
9541.707031
9746.141602
9634.288086
9502.264648
9465.410156
9474.936523
9582.908203
9559.745117
9420.512695
9579.459961
9494.171875
9498.283203
9466.938477
9639.605469
9480.195312
9578.696289
9652.562500
9585.331055
9566.464844
9648.881836
9654.049805
9613.430664
9543.475586
9381.928711
9500.513672
9569.814453
9577.791992
9549.519531
9587.008789
9502.514648
9363.706055
9522.612305
9557.538086
9447.324219
9541.444336
9693.080078
9492.755859
9749.983398
9671.110352
9570.044922
9620.772461
9608.057617
9513.730469
9683.770508
9612.045898
9585.243164
9423.594727
9419.597656
9396.408203
9599.216797
9437.796875
9533.916992
9522.092773
9407.016602
9448.481445
9308.415039
9600.743164
9681.782227
9652.420898
9671.711914
9705.123047
9647.337891
9538.392578
9484.821289
9345.550781
9383.164062
9439.802734
9531.825195
9644.761719
9574.048828
9594.329102
9524.540039
9448.883789
9652.858398
9598.854492
9617.102539
9586.048828
9571.725586
9359.962891
9829.575195
9537.756836
9485.386719
9717.182617
9556.746094
9655.311523
9713.253906
9614.632812
9696.443359
9751.640625
9568.813477
9666.313477
9602.491211
9632.555664
9633.735352
9615.475586
9598.227539
9684.361328
9730.139648
9681.362305
9426.461914
9747.834961
9424.558594
9609.590820
9547.052734
9639.338867
9534.855469
9546.851562
9686.052734
9577.116211
9659.954102
9583.686523
9478.402344
9465.993164
9470.086914
9626.204102
9474.115234
9563.809570
9496.782227
9615.014648
9634.822266
9425.762695
9499.147461
9647.464844
9503.542969
9523.180664
9613.973633
9450.597656
9596.382812
9658.432617
9714.761719
9615.174805
9500.669922
9698.049805
9578.226562
9704.813477
9567.127930
9469.578125
9564.117188
9434.687500
9589.582031
9355.731445
9381.993164
9631.006836
9349.122070
9486.701172
9427.476562
9417.183594
9299.193359
9591.546875
9498.795898
9488.030273
9648.063477
9627.866211
9388.395508
9387.235352
9643.748047
9400.769531
9667.807617
9543.202148
9493.704102
9385.582031
9603.696289
9643.566406
9595.925781
9685.049805
9571.041992
9491.188477
9551.425781
9598.266602
9415.250000
9602.599609
9621.755859
9561.149414
9468.274414
9431.441406
9448.843750
9553.967773
9694.102539
9480.600586
9530.770508
9587.950195
9472.410156
9666.234375
9368.543945
9348.616211
9550.908203
9487.053711
9511.599609
9658.592773
9622.662109
9548.444336
9520.846680
9408.656250
9408.631836
9699.591797
9643.225586
9530.807617
9489.568359
9607.013672
9677.191406
9560.998047
9537.579102
9651.073242
9566.153320
9472.264648
9557.170898
9631.153320
9704.508789
9574.471680
9293.471680
9512.998047
9654.621094
9513.059570
9702.492188
9604.805664
9541.340820
9435.910156
9568.278320
9527.725586
9268.525391
9677.648438
9563.836914
9450.636719
9520.321289
9605.394531
9668.880859
9475.801758
9591.098633
9542.536133
9484.341797
9468.152344
9604.323242
9655.360352
9535.152344
9550.222656
9452.667969
9650.202148
9637.090820
9529.352539
9573.795898
9683.998047
9495.600586
9425.451172
9667.821289
9507.797852
9696.155273
9629.857422
9740.819336
9630.052734
9302.766602
9639.850586
9672.365234
9587.266602
9686.898438
9662.359375
9454.059570
9548.578125
9426.986328
9533.150391
9495.250977
9635.547852
9496.717773
9472.240234
9629.881836
9646.569336
9607.040039
9492.118164
9550.910156
9716.841797
9615.625000
9447.422852
9571.735352
9610.585938
9637.324219
9587.985352
9449.860352
9496.749023
9564.065430
9559.318359
9469.556641
9466.284180
9532.303711
9671.778320
9506.904297
9498.833008
9539.420898
9735.663086
9613.820312
9513.844727
9737.555664
9693.418945
9572.515625
9537.024414
9527.975586
9587.244141
9626.331055
9595.046875
9651.298828
9478.566406
9499.835938
9407.679688
9483.960938
9618.339844
9469.116211
9563.012695
9593.415039
9338.099609
9522.273438
9407.542969
9626.886719
9404.506836
9460.882812
9544.065430
9604.006836
9586.795898
9583.457031
9781.878906
9834.206055
9579.777344
9612.736328
9650.134766
9447.457031
9530.193359
9559.109375
9499.207031
9490.653320
9453.232422
9490.204102
9596.842773
9530.342773
9525.444336
9577.497070
9540.535156
9489.866211
9660.536133
9524.981445
9600.065430
9503.665039
9635.427734
9724.403320
9597.368164
9596.304688
9561.424805
9525.445312
9460.766602
9581.393555
9665.329102
9535.804688
9523.037109
9605.146484
9559.950195
9498.644531
9428.128906
9539.120117
9536.949219
9601.780273
9469.124023
9530.322266
9458.880859
9587.483398
9492.800781
9516.764648
9452.695312
9441.557617
9552.424805
9548.301758
9449.332031
9579.054688
9277.063477
9404.977539
9279.629883
9660.574219
9435.506836
9538.617188
9515.394531
9381.235352
9735.898438
9638.067383
9509.653320
9409.772461
9500.252930
9598.761719
9693.805664
9535.140625
9543.950195
9627.284180
```
