## Supplementary material for "Functional connectivity across the human subcortical auditory system using an autoregressive matrix-Gaussian copula graphical model approach with partial correlations": Code: roi-08_mean_ts.txt

```
10663.780273
10528.176758
10505.173828
10608.693359
10618.599609
10545.321289
10512.439453
10481.455078
10496.685547
10518.491211
10420.208008
10527.289062
10438.139648
10352.773438
10580.389648
10407.012695
10413.974609
10479.946289
10337.965820
10502.855469
10611.975586
10441.893555
10486.935547
10594.366211
10733.469727
10703.584961
10600.618164
10602.707031
10532.292969
10497.970703
10450.934570
10674.935547
10604.393555
10655.978516
10608.947266
10695.050781
10630.394531
10685.869141
10533.294922
10576.000977
10632.541016
10546.230469
10579.769531
10610.806641
10769.576172
10731.965820
10653.972656
10560.059570
10639.493164
10523.329102
10709.116211
10550.134766
10530.744141
10695.798828
10519.231445
10730.090820
10679.060547
10766.705078
10663.934570
10689.250000
10666.487305
10580.694336
10626.619141
10583.080078
10541.769531
10574.018555
10609.413086
10466.291016
10648.684570
10619.465820
10567.761719
10521.085938
10492.500977
10551.437500
10586.687500
10617.321289
10622.324219
10530.168945
10563.876953
10517.454102
10618.913086
10480.242188
10573.325195
10580.378906
10637.727539
10601.783203
10662.472656
10626.195312
10528.581055
10604.227539
10556.431641
10531.502930
10481.105469
10506.168945
10428.614258
10525.126953
10507.293945
10521.124023
10618.266602
10677.441406
10580.916016
10550.948242
10530.574219
10404.025391
10517.887695
10451.615234
10626.987305
10574.576172
10555.497070
10456.628906
10478.208984
10448.242188
10524.456055
10479.619141
10459.892578
10664.107422
10493.452148
10685.191406
10567.007812
10647.344727
10556.344727
10503.076172
10485.679688
10519.979492
10415.136719
10596.193359
10609.915039
10597.041016
10523.060547
10460.123047
10542.412109
10340.966797
10629.149414
10598.928711
10553.667969
10535.268555
10558.543945
10601.059570
10499.068359
10654.447266
10680.280273
10787.554688
10785.116211
10655.197266
10592.618164
10527.127930
10741.014648
10646.689453
10568.383789
10444.186523
10621.699219
10696.978516
10515.023438
10602.487305
10469.750000
10558.779297
10502.957031
10391.340820
10412.160156
10604.347656
10591.582031
10519.422852
10504.753906
10512.417969
10527.343750
10526.372070
10405.485352
10443.467773
10557.719727
10476.160156
10503.678711
10544.040039
10533.326172
10493.751953
10560.882812
10542.303711
10568.063477
10668.027344
10529.454102
10453.747070
10515.660156
10432.063477
10625.214844
10603.376953
10562.780273
10605.967773
10617.593750
10512.244141
10540.232422
10489.319336
10523.121094
10477.428711
10521.522461
10666.904297
10585.647461
10532.480469
10468.712891
10691.909180
10545.250000
10469.648438
10505.583984
10356.694336
10534.959961
10527.534180
10534.774414
10598.726562
10592.085938
10347.035156
10440.309570
10611.915039
10553.105469
10406.789062
10361.248047
10697.733398
10544.710938
10538.867188
10428.446289
10450.806641
10448.910156
10422.756836
10431.528320
10457.080078
10495.305664
10392.069336
10439.808594
10501.589844
10491.302734
10601.230469
10381.529297
10452.361328
10514.456055
10472.362305
10457.604492
10474.235352
10463.600586
10428.927734
10416.813477
10533.090820
10577.638672
10489.247070
10484.366211
10369.360352
10466.989258
10533.744141
10457.585938
10438.601562
10480.273438
10430.228516
10447.532227
10517.672852
10440.676758
10444.990234
10479.439453
10468.112305
10515.374023
10528.375977
10404.633789
10503.447266
10378.481445
10557.814453
10401.516602
10507.964844
10495.631836
10442.881836
10486.405273
10498.613281
10480.773438
10518.124023
10456.449219
10464.818359
10403.803711
10426.697266
10334.206055
10369.229492
10419.673828
10486.159180
10466.113281
10297.910156
10418.019531
10416.025391
10464.035156
10382.787109
10466.996094
10329.087891
10440.018555
10485.465820
10353.261719
10447.860352
10439.474609
10497.196289
10533.388672
10535.632812
10540.507812
10440.783203
10558.423828
10507.884766
10482.447266
10386.020508
10466.351562
10439.508789
10394.135742
10490.978516
10415.126953
10519.621094
10535.478516
10411.012695
10331.283203
10366.027344
10284.022461
10448.756836
10537.550781
10375.058594
10419.696289
10300.756836
10410.266602
10562.396484
10390.909180
10390.762695
10403.654297
10423.138672
10528.781250
10446.652344
10486.982422
10332.958008
10525.785156
10391.270508
10478.424805
10395.434570
10339.873047
10482.414062
10569.699219
10459.417969
10415.468750
10426.196289
10549.334961
10451.415039
10488.448242
10460.861328
10261.854492
10378.576172
10401.716797
10461.555664
10515.561523
10486.243164
10272.135742
10454.833008
10427.564453
10367.549805
10274.781250
10442.694336
10358.662109
10397.876953
10358.802734
10336.416016
10460.330078
10345.365234
10502.458008
10569.801758
10451.172852
10479.418945
10556.082031
10345.474609
10408.714844
10615.378906
10411.114258
10378.857422
10534.561523
10635.210938
10581.200195
10493.157227
10507.707031
10399.752930
10330.427734
10286.982422
10507.059570
10328.405273
10429.778320
10407.320312
10328.821289
10444.643555
10353.143555
10564.920898
10247.907227
10414.826172
10367.384766
10340.346680
10327.041016
10453.465820
10497.113281
10332.436523
10316.610352
10379.271484
10434.676758
10414.416992
10453.622070
10456.517578
10386.279297
10357.434570
10459.084961
10519.616211
10448.361328
10371.960938
10443.642578
10451.569336
10309.958984
10332.582031
10325.943359
10303.420898
10496.972656
10309.461914
10279.694336
10362.784180
10327.891602
10409.288086
10352.448242
10422.716797
10369.899414
10352.266602
10411.715820
10357.603516
10340.555664
10255.577148
10390.125000
10344.108398
10360.383789
10272.933594
10355.841797
10345.481445
10302.209961
10345.301758
10320.313477
10435.743164
10362.137695
10417.630859
10350.503906
10257.516602
10391.669922
10322.271484
10321.311523
10330.934570
10372.603516
10282.424805
10386.397461
10369.730469
10309.148438
10268.923828
10517.662109
10381.639648
10381.989258
10268.571289
10393.596680
10187.667969
10306.533203
10211.406250
10220.017578
10124.323242
10160.212891
10159.704102
10170.862305
10446.949219
10312.805664
10461.783203
10248.056641
10184.043945
10301.064453
10268.252930
10370.371094
10341.132812
10220.021484
10270.416992
10367.250977
10405.136719
10369.635742
10292.352539
10437.948242
10432.365234
10356.142578
10321.631836
10448.853516
10452.533203
10374.458984
10372.155273
10366.906250
10495.782227
10310.545898
10327.416992
10312.525391
10338.269531
10247.864258
10439.910156
10328.020508
10330.339844
10300.520508
10442.191406
10464.631836
10482.832031
10355.627930
10481.964844
10401.685547
10420.517578
10440.366211
10605.607422
10437.874023
10445.971680
10371.968750
10474.643555
10415.544922
10428.720703
10452.148438
10330.670898
10460.738281
10326.542969
10455.542969
10271.141602
10510.094727
10402.021484
10267.494141
10257.735352
10300.461914
10328.111328
10352.729492
10316.029297
10318.799805
10400.789062
10389.587891
10295.647461
10335.349609
10356.513672
10314.156250
10354.472656
10316.305664
10294.410156
10326.768555
10411.270508
10488.814453
10447.270508
10256.633789
10322.917969
10354.708984
10275.074219
10349.843750
10397.023438
10275.645508
10371.500000
10397.866211
10398.319336
10241.247070
10192.092773
10341.906250
10378.062500
10336.529297
10435.271484
10431.794922
10399.460938
10344.097656
10397.323242
10382.055664
10358.527344
10263.306641
10311.530273
10383.198242
10401.135742
10381.602539
10318.285156
10268.146484
10362.545898
10353.063477
10382.283203
10363.832031
10274.322266
10351.959961
10283.748047
10270.595703
10347.569336
10491.521484
10425.264648
10405.315430
10380.592773
10339.899414
10337.137695
10289.349609
10336.391602
10473.660156
10238.697266
10329.132812
10319.732422
10375.184570
10264.037109
10333.804688
10342.742188
10428.214844
10306.007812
10294.457031
10374.275391
10523.439453
10484.349609
10397.858398
10514.137695
10338.551758
10333.447266
10421.979492
10316.440430
10357.110352
10441.949219
10241.069336
10427.405273
10443.436523
10309.070312
10237.835938
10311.159180
10067.208984
10398.143555
10454.582031
10374.658203
10266.839844
10307.826172
10345.454102
10424.152344
10365.305664
10357.168945
10290.001953
10359.596680
10175.625977
10338.900391
10296.399414
10341.736328
10321.632812
10315.563477
10279.238281
10197.809570
10234.386719
10336.189453
10259.934570
10304.301758
10105.125000
10168.360352
10345.587891
10211.540039
10245.896484
10259.702148
10224.368164
10206.709961
10190.240234
10162.284180
10181.517578
10258.735352
10300.695312
10342.150391
10338.048828
10283.048828
10274.081055
10257.524414
10244.685547
10398.833984
10356.215820
10306.957031
10327.235352
10368.314453
10353.479492
10341.257812
10376.097656
10284.457031
10342.730469
10202.887695
10286.336914
10419.811523
10259.979492
10397.669922
10351.149414
10334.215820
10206.654297
10407.843750
10207.014648
10304.687500
10360.168945
10408.538086
10364.607422
10257.983398
10266.382812
10389.029297
10413.903320
10301.956055
10244.319336
10164.400391
10362.818359
10318.624023
10180.383789
10338.923828
10309.066406
10385.351562
10272.902344
10367.389648
10277.746094
10297.258789
10409.384766
10305.217773
10296.849609
10259.521484
10332.070312
10246.771484
10223.255859
10117.590820
10230.730469
10312.990234
10298.318359
10370.253906
10364.210938
10237.517578
10450.739258
10113.910156
10295.572266
10227.617188
10343.555664
10181.298828
10251.576172
10262.195312
10285.415039
10218.720703
10186.393555
10265.002930
10206.391602
10256.683594
10302.730469
10260.757812
10195.288086
10215.168945
10197.612305
10258.091797
10454.772461
10376.091797
10334.543945
10443.147461
10381.777344
10227.868164
10073.910156
10279.673828
10369.238281
10308.983398
10289.649414
10366.291016
10114.924805
10165.076172
10234.774414
10335.462891
10289.951172
10231.762695
10251.625000
10353.579102
10304.968750
10125.758789
10317.034180
10200.825195
10240.131836
10135.998047
10330.893555
10340.176758
10363.547852
10330.488281
10247.502930
10348.529297
10194.645508
10389.779297
10239.562500
10329.425781
10305.387695
10277.244141
10257.222656
10180.878906
10242.531250
10313.119141
10401.052734
10249.975586
10345.483398
10308.389648
10201.906250
10305.505859
10474.545898
10402.566406
10409.900391
10248.773438
10387.485352
10208.741211
10258.214844
10279.948242
10305.678711
10352.470703
10288.107422
10289.122070
10346.388672
10317.768555
10290.637695
10306.387695
10277.740234
10242.961914
10111.996094
10223.246094
10370.220703
10154.830078
10219.202148
10270.589844
10340.810547
10297.956055
10313.844727
10322.516602
10443.657227
10288.895508
10434.930664
10346.237305
10359.999023
10360.510742
10298.733398
10281.081055
10152.047852
10389.600586
10149.771484
10463.232422
10239.267578
10229.679688
10246.732422
10361.835938
10399.738281
10250.423828
10408.130859
10386.457031
10221.675781
10288.748047
10386.724609
10389.207031
10279.704102
10356.427734
10303.735352
10344.285156
10234.621094
10350.809570
10216.074219
10245.666016
10146.310547
10290.353516
10154.961914
10258.102539
10241.725586
10279.876953
10222.324219
10274.364258
10122.429688
10239.976562
10257.207031
10198.479492
10373.990234
10360.541992
10219.779297
10597.708008
10334.930664
10336.469727
10281.012695
10302.677734
10169.919922
10234.814453
10192.143555
10237.197266
10217.780273
10333.003906
10319.535156
10415.080078
10260.069336
10442.830078
10279.037109
10100.013672
10213.077148
10324.860352
10370.188477
10253.079102
10171.297852
10248.431641
10197.550781
10313.968750
10307.206055
10317.677734
10230.605469
10246.699219
10156.416992
10269.190430
10269.851562
10262.339844
10306.584961
10229.336914
10394.071289
10293.896484
10263.585938
10417.976562
10299.552734
10377.069336
10354.136719
10240.658203
10273.045898
10300.033203
10265.593750
10246.139648
10312.904297
10322.635742
```
