## Supplementary material for "Functional connectivity across the human subcortical auditory system using an autoregressive matrix-Gaussian copula graphical model approach with partial correlations": Code: roi-09_mean_ts.txt

```
10422.373047
10351.041992
10363.185547
10556.073242
10429.422852
10242.119141
10232.791992
10255.423828
10132.788086
10381.106445
10361.116211
10141.235352
10281.393555
10001.594727
10106.929688
9961.357422
10238.462891
10311.216797
10043.556641
10306.829102
10283.256836
10243.752930
10320.293945
10231.784180
10282.752930
10353.800781
10309.680664
10318.726562
10310.142578
10341.143555
10193.469727
10343.076172
10323.534180
10267.840820
10313.712891
10366.345703
10268.422852
10203.060547
10243.169922
10289.038086
10325.278320
10261.305664
10163.873047
10372.593750
10407.448242
10195.251953
10377.909180
10255.916992
10252.929688
10232.001953
10323.420898
10228.643555
10311.025391
10275.525391
10282.250000
10204.273438
10291.854492
10271.376953
10164.954102
10356.404297
10101.122070
10185.729492
10242.563477
10283.780273
10177.658203
10239.833008
10197.341797
10278.633789
10193.777344
10281.184570
10263.299805
10114.965820
10144.183594
10309.724609
10115.750977
10191.793945
10309.791016
10056.179688
10235.375000
10210.503906
10216.772461
10104.350586
10068.552734
10293.280273
10160.166992
10309.952148
10437.582031
10159.816406
10229.071289
10335.945312
10280.376953
10263.501953
10270.253906
10245.779297
10185.068359
10082.644531
10256.756836
10320.724609
10228.185547
10368.166016
10079.031250
10205.611328
10150.981445
10174.104492
10269.170898
10257.783203
10168.849609
10141.542969
10214.803711
10240.951172
10146.176758
10191.958984
10336.116211
10037.554688
10083.407227
10263.830078
10187.642578
10254.899414
10133.256836
10336.241211
10257.897461
10215.920898
10148.704102
10278.860352
10219.820312
10055.808594
10224.969727
10153.435547
10146.102539
10164.197266
10156.499023
10139.194336
10228.295898
10197.969727
10322.154297
10176.044922
10175.779297
10151.896484
10206.851562
10248.402344
10303.956055
10239.266602
10358.142578
10220.915039
10153.545898
10429.525391
10238.916992
10127.185547
10306.832031
10035.397461
10179.815430
10091.547852
10182.553711
10141.024414
10104.823242
10158.382812
10164.967773
10257.941406
10140.418945
10146.677734
10160.086914
10196.125000
10062.244141
10128.824219
10114.360352
10141.467773
10095.303711
10203.728516
10081.410156
10123.186523
10173.930664
10261.592773
10173.912109
10248.976562
10206.966797
10198.774414
10202.511719
10082.000000
9948.794922
10236.266602
10115.006836
10072.612305
10324.238281
10043.278320
10278.144531
10135.049805
10101.956055
10158.243164
10196.541992
10189.452148
10070.662109
10163.397461
10176.420898
10142.118164
10187.871094
10166.556641
10087.763672
10267.711914
10089.190430
9999.939453
10172.922852
10143.032227
10270.586914
10061.722656
10117.704102
10207.575195
10033.659180
10151.762695
10196.165039
10031.274414
10139.616211
10163.288086
9990.889648
10228.022461
9950.604492
10035.719727
10167.797852
9984.998047
10194.949219
10219.293945
10271.856445
10144.398438
10064.343750
10226.295898
10092.056641
10033.861328
10102.018555
10094.320312
10048.886719
9989.958008
9959.750000
10100.511719
10106.764648
10027.717773
10027.449219
10012.600586
10089.038086
10152.383789
10187.533203
9949.260742
10166.962891
10162.541992
10111.854492
10035.477539
9903.809570
9966.600586
10124.501953
9969.639648
10222.812500
10015.666016
10127.061523
10066.326172
9996.460938
10022.643555
9983.372070
10125.792969
10073.612305
10001.707031
10160.279297
10176.516602
9915.586914
10027.090820
9944.999023
10045.694336
10107.810547
10030.248047
10032.013672
10011.378906
10020.613281
9997.945312
9978.561523
10024.285156
9973.019531
10035.769531
10053.695312
9983.092773
10134.248047
10044.345703
10029.725586
10097.923828
9894.010742
9962.628906
10024.387695
10000.516602
10201.360352
9996.196289
10000.820312
10113.297852
10093.219727
10038.799805
10138.855469
10128.709961
10054.579102
10099.506836
9991.124023
10171.313477
10004.854492
10077.313477
10028.136719
10001.611328
10003.347656
10228.440430
10059.267578
9917.170898
10028.725586
10023.384766
10128.003906
10094.413086
9942.094727
10148.784180
10179.687500
10073.063477
10005.217773
10040.594727
10114.475586
9970.531250
10002.153320
10087.155273
9995.123047
10120.652344
10110.303711
10061.261719
10141.137695
9976.241211
10036.761719
10050.755859
9992.398438
9982.230469
9853.730469
9985.799805
9991.938477
10150.108398
10040.707031
10110.464844
10084.928711
10105.700195
10061.604492
10001.190430
9874.034180
9895.467773
9919.081055
9960.706055
10078.718750
9941.099609
9840.153320
9963.256836
10018.405273
10160.364258
9917.070312
9906.458008
9960.832031
10086.144531
9881.815430
9978.085938
9904.091797
9824.731445
10031.631836
9987.240234
9954.384766
9869.012695
10037.736328
9923.918945
9925.618164
9884.873047
10088.143555
10007.092773
10019.394531
10061.434570
10172.395508
10124.676758
10124.695312
9944.263672
9956.434570
10057.035156
10016.060547
9973.375977
9830.949219
9949.726562
10106.935547
9980.084961
10006.023438
10130.180664
9935.388672
9986.077148
9929.157227
9888.448242
10083.261719
9870.693359
9889.523438
10064.543945
10065.048828
10004.739258
10026.871094
10063.385742
10065.335938
9985.746094
9979.449219
10009.961914
9980.914062
9964.087891
9999.741211
9937.331055
10044.177734
10029.162109
9958.362305
9897.560547
10062.718750
10017.322266
9990.256836
9895.683594
9958.113281
10011.696289
9934.166016
10108.387695
9920.746094
9960.564453
9924.867188
10104.997070
10000.451172
9990.856445
10026.238281
10020.766602
10024.632812
9912.435547
9796.293945
10104.292969
9829.605469
9965.841797
9992.041016
9894.175781
10063.141602
9969.019531
9906.783203
9880.092773
10033.142578
9906.938477
10025.904297
10025.335938
9907.512695
9946.520508
9962.746094
9937.141602
10027.062500
9999.085938
9995.188477
9856.766602
10079.955078
10067.977539
10096.222656
9822.470703
9875.566406
10039.659180
9970.248047
9840.613281
9750.656250
9890.581055
9930.097656
9998.721680
9932.512695
9933.107422
9829.824219
10043.554688
9739.189453
9993.509766
9871.302734
10027.935547
9836.301758
9796.530273
9995.514648
9886.601562
10041.229492
9848.583984
10139.897461
9956.219727
9968.766602
9890.712891
10044.758789
9879.356445
9968.490234
9910.523438
9881.422852
10079.952148
9937.867188
10030.902344
9971.858398
9992.837891
9782.552734
9866.226562
9926.469727
9964.908203
9905.125000
9925.950195
9962.393555
9952.283203
9985.445312
9855.822266
10101.149414
9985.009766
9811.972656
9973.986328
9907.261719
10017.554688
10045.337891
10070.532227
9983.525391
9937.619141
10014.346680
10004.704102
9957.757812
9912.434570
10003.760742
9864.306641
10009.743164
9859.172852
9877.537109
9966.391602
9742.404297
9754.583008
9946.008789
9992.833008
9934.934570
9895.637695
10048.132812
9908.302734
9877.897461
9885.975586
9918.188477
9856.804688
9965.068359
9965.854492
9930.315430
9870.881836
9858.641602
9900.474609
9897.824219
9912.389648
9808.052734
9823.068359
9838.483398
9927.847656
9862.785156
9753.674805
9955.947266
9942.665039
9988.206055
9754.794922
9904.049805
9929.967773
9867.750000
9901.439453
9852.195312
9952.320312
9850.760742
9803.272461
9838.707031
10087.906250
9924.180664
9963.756836
9688.562500
9820.294922
9941.625977
9853.566406
9750.285156
9703.602539
9827.866211
9903.513672
9936.406250
10048.841797
9843.297852
9928.538086
9762.041016
9885.333008
9980.569336
9881.070312
9893.753906
9878.121094
10037.225586
9851.982422
9854.970703
9874.625977
9815.275391
10116.240234
9830.051758
9773.583984
9752.420898
9949.312500
9956.849609
9771.368164
9841.926758
9807.737305
9848.531250
9928.512695
9964.724609
9895.068359
9711.903320
9740.893555
10050.193359
9899.112305
9890.215820
9841.951172
9892.961914
9948.217773
9861.231445
9891.285156
10060.157227
9901.774414
10059.979492
9881.416016
9817.492188
9849.784180
9752.917969
9898.022461
9958.083984
9833.851562
9901.389648
9859.107422
9987.729492
9903.373047
9936.410156
9862.948242
9818.113281
9963.813477
9796.077148
9780.080078
9880.018555
9928.272461
9694.278320
9693.369141
9804.772461
9699.240234
9918.019531
9768.716797
9783.335938
9805.887695
9766.615234
9802.864258
9737.797852
9776.480469
9851.602539
9851.271484
9792.246094
9735.323242
9923.500977
9786.597656
9809.456055
9941.950195
9831.416992
9890.615234
9835.353516
9649.982422
9773.013672
9743.406250
9724.691406
9851.141602
9889.962891
9787.773438
9885.571289
9747.345703
9949.912109
9832.524414
9712.576172
9856.774414
9799.750977
9748.364258
9889.049805
9873.362305
9861.645508
9826.541992
9800.412109
9719.783203
9871.805664
9859.278320
9683.076172
9853.493164
9688.313477
10101.361328
9882.950195
9939.452148
9890.458008
9801.188477
9772.545898
9867.397461
9732.081055
9690.385742
9876.429688
9792.436523
9756.759766
9775.876953
9916.416016
9882.194336
9788.170898
9905.321289
9734.646484
9706.031250
9710.372070
9779.691406
9774.694336
9854.431641
9765.842773
9773.323242
9782.315430
9571.900391
9794.572266
9707.513672
9865.199219
9824.907227
9709.000000
9834.711914
9892.238281
9851.271484
9825.448242
9662.618164
9876.459961
9810.184570
9799.031250
9776.496094
9830.760742
9815.464844
9688.118164
9628.961914
9725.885742
9691.428711
9748.615234
9790.699219
9715.092773
9953.217773
9696.853516
9815.824219
9843.214844
9711.730469
9912.517578
9856.380859
9754.019531
9838.478516
9868.929688
9782.810547
9891.951172
9736.130859
9762.080078
9782.608398
9844.635742
9791.047852
9748.771484
9840.467773
9895.616211
9857.917969
9606.343750
9789.408203
9730.664062
9736.712891
9963.174805
9882.130859
9936.666016
9861.387695
9776.937500
9825.488281
9806.599609
9909.724609
9914.377930
9804.180664
9715.062500
9723.413086
9777.127930
9684.520508
9956.329102
9862.793945
9885.308594
9817.032227
9734.167969
9725.491211
9814.422852
9831.920898
9867.993164
9754.949219
9761.614258
9860.112305
9813.434570
9775.044922
9950.408203
9685.712891
9865.606445
9696.116211
9835.355469
9783.550781
9734.108398
9835.533203
9882.514648
9721.482422
9742.153320
9885.345703
9751.684570
9814.241211
9666.610352
9837.053711
9750.998047
9812.115234
9777.663086
9712.006836
9748.506836
9777.925781
9656.951172
9815.493164
9771.646484
9856.080078
9719.644531
9713.572266
9752.914062
9846.258789
9918.683594
9794.919922
9730.748047
9802.517578
9854.980469
9791.960938
9735.791992
9722.808594
9791.163086
9894.333008
9676.699219
9754.464844
9921.650391
9658.685547
9826.611328
9922.833008
9858.466797
9699.777344
9761.696289
9689.392578
9767.606445
9846.737305
9807.290039
9853.619141
9628.471680
9796.468750
9765.064453
9774.043945
9659.134766
9838.664062
9742.532227
9650.983398
9731.989258
9765.346680
9773.794922
9875.071289
9761.543945
9839.040039
9828.628906
9783.263672
9828.965820
9753.683594
9851.522461
9843.051758
9994.329102
9941.201172
9840.856445
9924.716797
9838.364258
9775.814453
9753.470703
9856.891602
9729.392578
9657.278320
9808.460938
9785.771484
9749.779297
9797.875000
9815.541992
9706.925781
9708.646484
9873.538086
9587.181641
9727.837891
9845.884766
9800.362305
9718.691406
9856.699219
9687.229492
9822.701172
9820.729492
9695.583008
9700.823242
9767.143555
9732.084961
9593.791992
9756.736328
9632.277344
9820.437500
9710.497070
9683.297852
9846.250977
9761.628906
9679.070312
9762.527344
9834.806641
9577.231445
9858.165039
9848.881836
9771.062500
9888.031250
9741.694336
```
