## Supplementary material for "Functional connectivity across the human subcortical auditory system using an autoregressive matrix-Gaussian copula graphical model approach with partial correlations": Code: roi-10_mean_ts.txt

```
10682.493164
10778.782227
10802.321289
10758.749023
10679.743164
10816.781250
10665.821289
10680.749023
10622.961914
10539.930664
10498.397461
10613.536133
10505.061523
10577.510742
10504.994141
10550.435547
10604.939453
10529.798828
10511.370117
10560.499023
10579.924805
10610.291992
10604.269531
10624.075195
10524.823242
10758.957031
10816.782227
10624.555664
10584.992188
10675.949219
10586.648438
10718.119141
10676.864258
10572.540039
10633.187500
10680.533203
10571.880859
10650.756836
10530.854492
10670.321289
10567.517578
10585.337891
10713.929688
10725.392578
10637.834961
10500.895508
10591.767578
10440.582031
10501.338867
10603.626953
10532.901367
10620.693359
10525.750977
10607.655273
10494.488281
10564.806641
10569.056641
10534.554688
10650.858398
10409.342773
10486.617188
10669.083008
10390.600586
10529.593750
10677.807617
10464.937500
10592.595703
10562.187500
10564.200195
10598.693359
10538.772461
10612.919922
10591.918945
10504.210938
10491.751953
10581.929688
10516.031250
10593.942383
10469.855469
10626.369141
10683.871094
10669.637695
10577.748047
10652.222656
10510.338867
10634.605469
10654.516602
10527.476562
10545.688477
10498.412109
10615.428711
10536.250977
10515.420898
10437.510742
10505.982422
10551.235352
10590.092773
10476.878906
10572.633789
10508.749023
10511.095703
10423.295898
10550.194336
10563.587891
10586.962891
10573.141602
10621.870117
10523.946289
10504.428711
10513.577148
10594.656250
10609.026367
10410.147461
10569.286133
10509.617188
10585.975586
10471.316406
10425.710938
10646.522461
10573.604492
10541.451172
10508.581055
10630.188477
10543.074219
10542.450195
10611.583008
10543.980469
10608.582031
10507.566406
10498.074219
10375.101562
10607.939453
10536.343750
10552.875000
10606.227539
10594.566406
10613.969727
10630.593750
10481.119141
10574.132812
10476.674805
10509.397461
10682.280273
10858.955078
10663.439453
10716.099609
10594.976562
10581.077148
10377.304688
10529.698242
10720.348633
10614.964844
10439.280273
10566.338867
10535.370117
10523.324219
10463.647461
10611.654297
10735.750000
10574.530273
10527.239258
10453.308594
10552.388672
10475.162109
10369.679688
10575.086914
10609.766602
10614.783203
10384.617188
10569.043945
10656.520508
10437.225586
10562.242188
10472.548828
10493.585938
10481.239258
10496.814453
10512.504883
10603.242188
10514.625000
10480.445312
10626.356445
10342.742188
10500.651367
10563.495117
10601.875000
10528.382812
10452.821289
10620.458008
10482.210938
10501.097656
10464.173828
10530.481445
10500.994141
10487.674805
10549.194336
10496.068359
10533.225586
10498.199219
10293.931641
10543.781250
10648.124023
10526.900391
10520.932617
10641.448242
10575.475586
10558.687500
10609.430664
10417.142578
10505.504883
10438.026367
10489.110352
10572.880859
10535.211914
10486.891602
10532.560547
10474.929688
10394.068359
10451.790039
10493.554688
10488.788086
10382.782227
10644.709961
10549.079102
10423.018555
10494.599609
10444.668945
10518.767578
10562.475586
10381.411133
10387.327148
10459.541992
10411.133789
10458.348633
10561.180664
10509.694336
10471.832031
10476.154297
10357.486328
10468.049805
10540.080078
10510.895508
10645.617188
10621.491211
10402.145508
10494.083008
10489.503906
10547.188477
10554.042969
10445.720703
10562.831055
10404.496094
10414.285156
10570.800781
10404.444336
10440.092773
10459.250000
10496.748047
10561.654297
10296.202148
10583.848633
10294.016602
10529.711914
10588.675781
10514.060547
10474.738281
10434.869141
10448.897461
10583.897461
10361.571289
10508.144531
10514.244141
10543.982422
10484.898438
10421.253906
10428.811523
10619.488281
10312.437500
10593.199219
10436.286133
10452.356445
10437.688477
10616.494141
10372.738281
10406.212891
10443.781250
10568.253906
10506.832031
10457.230469
10523.214844
10486.540039
10417.165039
10607.092773
10500.825195
10484.420898
10536.357422
10511.907227
10503.048828
10337.411133
10450.925781
10363.413086
10371.832031
10493.916992
10446.750000
10446.179688
10561.722656
10408.662109
10538.707031
10576.466797
10477.860352
10523.682617
10531.704102
10529.120117
10412.378906
10503.858398
10544.930664
10472.891602
10541.000977
10474.662109
10520.494141
10502.926758
10440.994141
10442.710938
10283.910156
10462.292969
10382.991211
10367.463867
10593.507812
10472.005859
10423.832031
10511.426758
10468.808594
10549.461914
10490.325195
10421.299805
10478.745117
10556.706055
10358.693359
10340.401367
10349.506836
10550.506836
10409.393555
10389.344727
10572.463867
10475.041992
10448.861328
10459.125000
10399.452148
10506.882812
10421.892578
10428.602539
10463.906250
10543.388672
10504.826172
10457.920898
10494.979492
10550.136719
10460.956055
10448.632812
10428.716797
10387.625000
10611.976562
10351.249023
10348.628906
10499.086914
10504.331055
10598.192383
10709.150391
10565.068359
10644.110352
10669.195312
10555.781250
10489.838867
10484.569336
10558.481445
10471.394531
10555.898438
10514.207031
10479.681641
10512.397461
10489.439453
10479.450195
10565.930664
10601.279297
10460.175781
10555.569336
10556.870117
10521.643555
10456.580078
10347.975586
10406.408203
10513.226562
10487.786133
10546.688477
10407.706055
10448.038086
10590.370117
10455.855469
10592.169922
10453.110352
10343.704102
10382.299805
10359.551758
10313.626953
10329.205078
10409.181641
10376.821289
10351.486328
10502.949219
10380.567383
10425.367188
10395.343750
10492.064453
10539.366211
10408.543945
10547.452148
10575.201172
10369.798828
10385.506836
10505.299805
10411.610352
10493.584961
10391.554688
10421.563477
10572.437500
10510.768555
10413.053711
10553.536133
10530.339844
10375.227539
10446.866211
10326.553711
10490.503906
10398.722656
10431.505859
10403.231445
10561.393555
10415.144531
10778.354492
10621.648438
10468.706055
10620.746094
10589.272461
10626.253906
10574.960938
10582.760742
10666.472656
10478.428711
10610.042969
10429.584961
10329.879883
10388.261719
10367.293945
10375.960938
10256.994141
10386.113281
10384.949219
10398.762695
10438.933594
10398.189453
10160.580078
10476.306641
10534.125000
10493.996094
10527.780273
10429.818359
10346.873047
10441.574219
10494.614258
10415.029297
10454.520508
10425.374023
10493.293945
10339.180664
10541.246094
10411.349609
10429.018555
10433.329102
10401.000977
10418.212891
10269.707031
10402.608398
10470.539062
10447.196289
10444.380859
10264.920898
10496.656250
10458.113281
10437.151367
10344.639648
10293.787109
10430.941406
10593.493164
10309.010742
10320.492188
10455.071289
10408.026367
10409.272461
10539.256836
10303.325195
10461.151367
10449.961914
10445.483398
10639.763672
10361.022461
10339.586914
10566.892578
10449.793945
10513.682617
10549.612305
10337.402344
10476.760742
10590.635742
10396.819336
10399.218750
10331.179688
10270.938477
10428.976562
10312.133789
10521.829102
10436.041992
10470.299805
10297.231445
10519.883789
10423.944336
10364.114258
10396.922852
10502.347656
10509.048828
10281.720703
10304.459961
10320.693359
10329.977539
10333.147461
10363.568359
10339.889648
10495.731445
10349.707031
10427.410156
10397.883789
10386.891602
10322.991211
10485.820312
10409.272461
10315.920898
10273.114258
10325.577148
10501.201172
10453.817383
10329.321289
10365.649414
10396.632812
10582.463867
10498.144531
10538.183594
10383.727539
10507.694336
10370.875000
10413.650391
10270.647461
10368.516602
10454.696289
10435.145508
10274.580078
10449.749023
10235.423828
10347.350586
10394.820312
10345.024414
10435.857422
10554.224609
10459.881836
10475.899414
10360.904297
10483.708008
10430.467773
10475.333008
10396.004883
10464.402344
10387.598633
10341.200195
10479.467773
10514.441406
10304.224609
10317.950195
10429.785156
10508.573242
10319.661133
10360.304688
10424.206055
10306.352539
10340.867188
10420.551758
10229.026367
10292.100586
10426.280273
10450.614258
10471.969727
10461.157227
10479.745117
10459.288086
10443.168945
10455.888672
10434.870117
10453.922852
10512.104492
10408.209961
10360.264648
10488.118164
10489.994141
10440.718750
10507.858398
10548.205078
10565.808594
10599.858398
10412.681641
10407.812500
10433.229492
10374.280273
10494.016602
10328.510742
10578.298828
10346.869141
10444.470703
10500.196289
10411.554688
10404.080078
10417.593750
10327.823242
10476.486328
10397.704102
10301.299805
10297.993164
10418.926758
10396.301758
10457.867188
10355.029297
10355.941406
10570.751953
10486.230469
10482.512695
10476.641602
10238.852539
10488.267578
10530.124023
10428.906250
10330.387695
10447.371094
10387.069336
10377.580078
10330.388672
10454.385742
10402.466797
10305.269531
10361.160156
10348.467773
10374.053711
10411.931641
10535.286133
10438.470703
10399.205078
10432.318359
10363.931641
10421.363281
10381.595703
10357.099609
10362.422852
10217.807617
10189.339844
10264.790039
10332.998047
10394.064453
10438.945312
10394.938477
10195.186523
10531.733398
10455.230469
10495.889648
10430.694336
10426.535156
10374.586914
10369.712891
10399.199219
10510.310547
10325.107422
10330.702148
10256.305664
10428.520508
10435.317383
10373.993164
10300.946289
10429.613281
10372.361328
10449.799805
10452.544922
10360.333008
10502.470703
10288.805664
10342.451172
10463.456055
10320.020508
10345.799805
10333.110352
10460.812500
10450.586914
10505.007812
10547.963867
10576.623047
10356.401367
10317.091797
10433.085938
10494.549805
10456.236328
10452.143555
10481.744141
10359.798828
10398.925781
10383.476562
10402.616211
10370.525391
10185.241211
10363.537109
10357.383789
10464.485352
10414.550781
10494.444336
10417.467773
10343.005859
10409.657227
10274.607422
10402.499023
10405.770508
10458.665039
10427.361328
10535.579102
10482.991211
10563.662109
10380.485352
10384.323242
10429.274414
10426.187500
10425.719727
10344.179688
10398.204102
10448.100586
10397.267578
10401.251953
10345.110352
10436.281250
10488.162109
10450.312500
10492.488281
10585.679688
10421.791992
10465.391602
10308.835938
10261.139648
10450.238281
10351.730469
10459.301758
10410.450195
10396.168945
10343.513672
10356.014648
10499.836914
10471.491211
10522.016602
10395.358398
10405.826172
10460.483398
10346.067383
10337.824219
10429.510742
10394.682617
10444.025391
10381.459961
10301.579102
10418.474609
10342.635742
10483.379883
10374.723633
10515.683594
10436.293945
10385.650391
10397.957031
10408.361328
10283.323242
10343.290039
10440.431641
10275.954102
10461.496094
10359.598633
10524.141602
10413.788086
10349.536133
10536.744141
10267.448242
10358.825195
10432.097656
10336.867188
10474.150391
10410.073242
10380.169922
10572.881836
10372.966797
10469.367188
10391.601562
10228.966797
10363.635742
10358.166992
10345.857422
10436.816406
10302.854492
10406.775391
10479.162109
10269.300781
10446.621094
10334.210938
10455.950195
10562.120117
10286.885742
10336.107422
10392.935547
10218.660156
10502.923828
10558.871094
10361.120117
10576.404297
10312.561523
10359.954102
10461.941406
10198.763672
10331.513672
10382.401367
10335.041992
10467.799805
10477.633789
10397.045898
10410.199219
10474.553711
10333.982422
10378.605469
10434.647461
10455.459961
10376.801758
10402.726562
10469.236328
10510.702148
10372.730469
10504.451172
10571.946289
10263.233398
10471.469727
10463.379883
10611.919922
10383.695312
10530.982422
10547.433594
10493.061523
10363.398438
10570.916992
10292.531250
10541.561523
10384.760742
10298.338867
10310.750977
10359.782227
10401.334961
10567.031250
10284.762695
10223.050781
10333.182617
10281.194336
10439.823242
10392.124023
10560.032227
10301.319336
10395.661133
10327.455078
10389.008789
10374.279297
10447.307617
10427.880859
10413.724609
10324.249023
10398.731445
10547.357422
10421.955078
10375.222656
10304.761719
10336.283203
10417.226562
10580.101562
10336.848633
10395.776367
10363.469727
10383.169922
10435.272461
10460.235352
10233.532227
```
