## Supplementary material for "Functional connectivity across the human subcortical auditory system using an autoregressive matrix-Gaussian copula graphical model approach with partial correlations": Code: roi-11_mean_ts.txt

```
10078.855469
10168.575195
10297.588867
10304.800781
10013.136719
9946.541992
9904.540039
9981.613281
9949.189453
9842.956055
9791.572266
9767.857422
9836.911133
9719.916016
9727.725586
9709.726562
9736.239258
9604.487305
9755.773438
9834.062500
9711.670898
9997.427734
9735.465820
9556.907227
9665.230469
9887.579102
9933.652344
10051.699219
9987.480469
10050.228516
9990.491211
9870.845703
10039.118164
9900.052734
9861.912109
10062.046875
9966.038086
9898.634766
9837.996094
9848.815430
9872.401367
10030.227539
9839.667969
10140.470703
9814.951172
9864.910156
9817.552734
9838.005859
9969.998047
9923.425781
9735.601562
9930.279297
9870.430664
9851.162109
9910.948242
9943.867188
9909.506836
9836.039062
9891.381836
10050.884766
9849.549805
9967.658203
9946.966797
9819.122070
9987.905273
10015.925781
9849.875000
9916.443359
9832.417969
9907.006836
9982.337891
9897.670898
9883.669922
9885.300781
9859.853516
9913.793945
9800.330078
9867.661133
9973.533203
9879.527344
9933.297852
9986.943359
9932.303711
10056.372070
9981.331055
9967.384766
10011.073242
9925.978516
10053.982422
9903.284180
9857.636719
9927.810547
9886.433594
10030.940430
9910.893555
9899.597656
9874.377930
9889.462891
9864.457031
9979.834961
10051.148438
9894.736328
9948.321289
9907.739258
9977.455078
9755.438477
9938.885742
9971.329102
9900.079102
9938.286133
9702.323242
9924.416016
9900.571289
9926.944336
9925.288086
9837.588867
9859.246094
10034.394531
9911.647461
9985.919922
10078.101562
9965.068359
9849.924805
9938.565430
9996.214844
10042.082031
9921.789062
9899.579102
9820.594727
9879.736328
9853.709961
9849.401367
9826.330078
9941.793945
10002.871094
10046.066406
10071.199219
10048.165039
9978.643555
9984.416016
9807.014648
9821.195312
9889.302734
10063.280273
10080.934570
10209.233398
9943.819336
9935.132812
9961.349609
9830.464844
9899.566406
9978.905273
9880.380859
9951.938477
9775.573242
9835.699219
9821.786133
9700.975586
9918.576172
9992.706055
9688.199219
9903.756836
9781.683594
9842.147461
9909.238281
9866.623047
9717.025391
10022.741211
9831.623047
9786.313477
9814.321289
9959.225586
9756.152344
9912.844727
9997.501953
9824.345703
9940.228516
9800.321289
9847.330078
10065.985352
9839.282227
9824.811523
9937.578125
9813.044922
9881.256836
9843.142578
9774.486328
10033.448242
9829.421875
9942.028320
9906.334961
10050.340820
9832.887695
9952.253906
9842.200195
9772.483398
10070.053711
10025.464844
9771.732422
10038.416992
9861.289062
9794.119141
9890.210938
9738.434570
9807.941406
9899.298828
9843.307617
9850.229492
9921.988281
9824.863281
10003.144531
9822.676758
9935.996094
9865.527344
9861.213867
9826.368164
9760.622070
9791.510742
9959.836914
9926.719727
9750.892578
9934.188477
9796.236328
9971.173828
9979.124023
9819.169922
9846.298828
9829.523438
9849.991211
9948.167969
9835.652344
9795.746094
9841.482422
9844.127930
9900.013672
9839.244141
9795.294922
9764.392578
9780.928711
9989.716797
9892.361328
9836.346680
9923.745117
9872.085938
9930.061523
9807.659180
10035.711914
9859.584961
10037.005859
9822.359375
9834.370117
9860.108398
9856.964844
9885.714844
9851.359375
9869.679688
9803.599609
9640.895508
9939.911133
9855.939453
9828.867188
9896.322266
9708.449219
10006.217773
9960.522461
9856.500000
9911.731445
9721.545898
9720.740234
9915.773438
9736.916992
9871.069336
9836.260742
9746.871094
9853.647461
9805.277344
9721.308594
9616.301758
9719.198242
9834.767578
9615.491211
9878.897461
9819.796875
9783.923828
9689.278320
9808.722656
9778.003906
9909.183594
9809.933594
9732.272461
9876.457031
9845.576172
9750.290039
9940.708984
9864.209961
9762.318359
9767.437500
9893.912109
9909.431641
9693.672852
9796.973633
9858.266602
9866.697266
9926.679688
9848.256836
9753.674805
9939.628906
9756.484375
9738.708008
9950.946289
9845.423828
9940.133789
9974.211914
9771.175781
9848.928711
9776.038086
9793.020508
9849.855469
9883.916016
9860.208984
9878.307617
9809.026367
9828.876953
9786.539062
9757.161133
9851.054688
9894.356445
9772.490234
9943.857422
9839.261719
9881.536133
9953.632812
9886.776367
9983.422852
9904.292969
9723.348633
9805.675781
9828.625977
9740.295898
9770.166016
9815.604492
9769.833008
9840.385742
9788.833984
9800.909180
9798.808594
9837.127930
9898.512695
9868.236328
9731.070312
9946.776367
9882.312500
9815.091797
9794.268555
9911.416016
9793.452148
9872.439453
9677.829102
9879.964844
9804.731445
9799.196289
9802.831055
9816.040039
9694.909180
9766.857422
9815.472656
9690.166992
9747.365234
9763.580078
9953.414062
9989.366211
9964.685547
10093.383789
9894.188477
10011.579102
9934.001953
9706.568359
9946.928711
9918.530273
9891.266602
9851.288086
9921.768555
9732.283203
9749.583008
9749.172852
9882.898438
9994.210938
9865.207031
9843.368164
9880.818359
9763.534180
9810.683594
9842.479492
9782.308594
9788.136719
9682.481445
9761.418945
9886.614258
9743.111328
9848.525391
9838.294922
9829.442383
9798.708008
9798.764648
9917.811523
9806.755859
9690.290039
9768.189453
9785.077148
9610.886719
9716.942383
9802.321289
9719.007812
9837.438477
9810.515625
9737.951172
9931.102539
9951.567383
9770.651367
9977.314453
9792.344727
9804.813477
9743.984375
9798.980469
9782.134766
9733.986328
9710.748047
9890.088867
9864.471680
9753.231445
9881.470703
9850.628906
9712.248047
9767.210938
9639.950195
9687.943359
9775.004883
9843.992188
9805.001953
9891.956055
9905.496094
9849.569336
9988.759766
9949.276367
9991.717773
10206.967773
10459.780273
10254.899414
10210.670898
9990.206055
10018.758789
9956.506836
9940.749023
9865.390625
9782.328125
9857.099609
9756.103516
9788.668945
9929.595703
9856.181641
9684.984375
9593.822266
9751.659180
9926.013672
9949.749023
9935.248047
10057.247070
9938.321289
10003.915039
10079.756836
10054.943359
9940.762695
10069.232422
9889.513672
9908.895508
9980.500977
10005.239258
10013.882812
9996.042969
9887.303711
9875.210938
9989.360352
9954.171875
9972.645508
9963.967773
9974.307617
9907.635742
10026.460938
9890.391602
9727.779297
9907.824219
9887.162109
9800.940430
10099.990234
10026.038086
9936.760742
9960.934570
9956.010742
9832.462891
9930.436523
10022.240234
10094.049805
10106.625000
10065.719727
9982.712891
9930.366211
10013.602539
10001.515625
10023.166016
10044.525391
9936.341797
9942.766602
10034.917969
9967.701172
9935.661133
9958.705078
9858.613281
9856.428711
9937.411133
9791.169922
9907.570312
9900.035156
9887.600586
9995.637695
9851.058594
9816.883789
9918.126953
9806.275391
9844.284180
9855.979492
9919.640625
9911.892578
9760.479492
9874.421875
10004.050781
9864.072266
9882.527344
9887.657227
9866.061523
9966.791992
9963.541016
9793.515625
9950.708008
9878.765625
9848.571289
9975.833984
9796.741211
9790.459961
9974.684570
9948.528320
9867.286133
9972.952148
9990.435547
9882.714844
10045.833008
9919.241211
9975.291016
9919.116211
9924.635742
10020.299805
9937.625977
9825.435547
9920.637695
9920.771484
9925.035156
10096.408203
9748.376953
9902.896484
9894.288086
9870.061523
9939.238281
9925.226562
9869.034180
10075.115234
10052.769531
9888.431641
10124.364258
9998.369141
9957.172852
9975.414062
9895.625000
9994.349609
9964.609375
9890.096680
9834.492188
9860.495117
9829.870117
10050.142578
9815.166016
9989.387695
9914.542969
9928.152344
9884.261719
9690.916992
9742.426758
9796.798828
9922.418945
10085.382812
9948.863281
9876.312500
10070.411133
9911.163086
9956.251953
10127.921875
10000.253906
10031.308594
10034.580078
9877.329102
9903.796875
9908.648438
9810.686523
10072.477539
9828.503906
9902.329102
9981.713867
9961.977539
9912.321289
9947.067383
9897.094727
9874.684570
9793.905273
9930.247070
9934.367188
9856.961914
9909.860352
9814.574219
9789.883789
9765.842773
9797.511719
9769.418945
9962.275391
9795.990234
9907.442383
9966.076172
9979.006836
9913.469727
9890.373047
9929.497070
9843.692383
9899.697266
9873.361328
9901.175781
9987.236328
9896.230469
10082.169922
9903.047852
9878.796875
10068.448242
9834.135742
9811.912109
10004.061523
9823.338867
9916.181641
9755.873047
9832.709961
9801.025391
9949.598633
9816.259766
9961.091797
10110.916992
9863.106445
10045.814453
9892.639648
9811.347656
9891.116211
9942.502930
9848.376953
9990.286133
9926.823242
9832.099609
9859.562500
9890.675781
9959.238281
9854.246094
9664.183594
9919.293945
9814.815430
10082.854492
10002.958008
9936.943359
10021.027344
9974.186523
9872.567383
9942.583008
9859.372070
9922.556641
9799.226562
9873.027344
9812.169922
9841.785156
9855.681641
10007.844727
10026.585938
9884.507812
9898.836914
9895.544922
9841.809570
9971.736328
9733.506836
9984.010742
9932.063477
9871.614258
9887.793945
9770.809570
10007.169922
9941.167969
9859.216797
9943.881836
9888.737305
9909.940430
9954.702148
9862.911133
10002.835938
9825.477539
9891.512695
9927.494141
9868.400391
9951.494141
9802.339844
9888.124023
9757.919922
9742.561523
9768.868164
9805.886719
9849.583008
9804.662109
9836.225586
9886.365234
9720.805664
9849.166992
9919.253906
9861.767578
9809.036133
9953.459961
9717.936523
9927.603516
9951.357422
9886.236328
9924.045898
9820.829102
9887.366211
9956.197266
9832.223633
9830.478516
9922.172852
9893.414062
9807.348633
9909.147461
9835.649414
9737.244141
10003.289062
9947.772461
10031.603516
10006.056641
9891.745117
10045.458008
9839.640625
9902.999023
9970.809570
9741.712891
9890.751953
10008.980469
9757.959961
9901.077148
10047.206055
10104.786133
10073.502930
10045.317383
9924.392578
10022.344727
9807.570312
9828.416992
10073.554688
9854.759766
9910.238281
9985.308594
9727.313477
9976.179688
9830.483398
9872.924805
9977.783203
9749.807617
9886.030273
9796.525391
9743.662109
9876.254883
9743.064453
9990.729492
9919.810547
9886.121094
9916.003906
9916.139648
9669.996094
9964.431641
9971.847656
9839.655273
9931.000000
9833.655273
10028.635742
9844.399414
9862.372070
10011.331055
9801.048828
10106.834961
9913.616211
9925.430664
9956.589844
9999.508789
9743.522461
9963.526367
9832.193359
9890.228516
9823.914062
9745.007812
9736.095703
9949.556641
9928.790039
9914.723633
9801.109375
9954.450195
9891.977539
9815.395508
9920.570312
9820.979492
9922.488281
9972.028320
9913.555664
9916.791992
10003.790039
9862.641602
9985.378906
9868.136719
9826.537109
9892.733398
9913.744141
9824.937500
9940.765625
9759.403320
9914.144531
9905.701172
9787.239258
9845.559570
9893.383789
9752.809570
9972.681641
9940.724609
9849.631836
9736.436523
9909.003906
9808.396484
10003.635742
9722.414062
9771.684570
9773.204102
10072.766602
9923.880859
9908.790039
9835.609375
9999.720703
9977.665039
9892.450195
10034.840820
9750.362305
10037.629883
9936.872070
9837.216797
9922.489258
9816.986328
9880.202148
9842.320312
9867.717773
9874.151367
9706.474609
9686.117188
9875.951172
9951.075195
9688.296875
9989.500000
9857.899414
9877.688477
9867.037109
9799.664062
9850.535156
9848.861328
9867.364258
9727.605469
9990.063477
9983.779297
9893.662109
9975.107422
9919.568359
9890.970703
10018.339844
9956.100586
9728.272461
10036.701172
9918.395508
9878.255859
9824.342773
9875.623047
```
