## Supplementary material for "Functional connectivity across the human subcortical auditory system using an autoregressive matrix-Gaussian copula graphical model approach with partial correlations": Code: roi-12_mean_ts.txt

```
12582.571289
12393.883789
12375.242188
12510.461914
12475.605469
12270.817383
12190.927734
12288.243164
12180.066406
12145.872070
12134.485352
12103.605469
12015.619141
12065.403320
12100.665039
12060.999023
12054.696289
12069.880859
12036.947266
12059.183594
12161.069336
12180.620117
12191.463867
12237.078125
12233.352539
12224.449219
12219.907227
12239.194336
12313.140625
12228.323242
12265.122070
12227.389648
12177.678711
12265.045898
12260.665039
12206.392578
12280.686523
12263.523438
12211.186523
12258.069336
12157.129883
12249.060547
12258.550781
12179.130859
12231.023438
12208.326172
12160.251953
12191.476562
12095.272461
12156.375000
12241.167969
12185.728516
12212.562500
12174.071289
12179.301758
12240.455078
12213.077148
12270.467773
12221.107422
12203.765625
12242.565430
12182.419922
12190.666992
12276.829102
12256.110352
12288.718750
12277.253906
12263.337891
12296.861328
12184.380859
12193.137695
12222.380859
12133.433594
12190.849609
12220.266602
12212.254883
12290.541992
12247.985352
12229.982422
12290.533203
12234.527344
12270.866211
12295.593750
12214.964844
12325.859375
12264.189453
12292.936523
12260.608398
12229.422852
12302.316406
12244.456055
12362.711914
12388.310547
12358.544922
12403.301758
12351.231445
12340.066406
12326.133789
12244.481445
12266.661133
12264.308594
12242.057617
12296.147461
12241.343750
12263.165039
12236.502930
12149.206055
12221.324219
12156.967773
12239.476562
12278.811523
12203.165039
12235.242188
12201.756836
12211.060547
12316.305664
12303.888672
12270.278320
12329.191406
12294.185547
12265.840820
12366.409180
12366.119141
12319.111328
12338.661133
12298.409180
12323.858398
12328.173828
12249.169922
12291.608398
12280.832031
12252.551758
12329.601562
12371.334961
12371.846680
12494.605469
12497.538086
12544.779297
12572.876953
12505.366211
12517.089844
12508.847656
12527.620117
12487.688477
12402.093750
12499.136719
12533.371094
12401.206055
12351.604492
12383.327148
12310.631836
12341.133789
12346.622070
12286.287109
12345.724609
12281.547852
12310.776367
12453.305664
12424.658203
12456.924805
12430.574219
12335.032227
12355.119141
12365.613281
12317.327148
12404.628906
12374.152344
12252.466797
12260.577148
12243.984375
12190.327148
12200.317383
12274.407227
12210.515625
12209.523438
12150.333984
12115.442383
12239.256836
12243.231445
12198.776367
12253.131836
12190.075195
12255.162109
12316.385742
12247.338867
12287.029297
12303.509766
12225.469727
12281.611328
12310.321289
12235.403320
12322.298828
12351.403320
12308.892578
12388.122070
12396.683594
12362.689453
12419.633789
12358.967773
12288.918945
12307.029297
12264.805664
12275.625977
12335.672852
12339.664062
12406.041992
12398.883789
12366.366211
12446.832031
12405.506836
12410.136719
12393.249023
12312.846680
12376.353516
12354.646484
12292.265625
12335.765625
12295.956055
12287.717773
12345.855469
12299.948242
12339.895508
12432.293945
12384.756836
12432.865234
12370.727539
12335.583008
12407.811523
12299.458008
12291.127930
12251.113281
12186.200195
12230.967773
12304.125000
12250.200195
12314.482422
12352.445312
12320.672852
12381.211914
12427.060547
12384.796875
12477.374023
12402.575195
12479.897461
12540.927734
12445.925781
12493.849609
12423.355469
12335.416992
12331.910156
12250.327148
12261.436523
12371.172852
12300.041016
12333.979492
12300.524414
12259.861328
12276.014648
12183.236328
12221.830078
12192.837891
12181.730469
12225.173828
12154.703125
12226.284180
12187.967773
12221.243164
12309.292969
12243.997070
12270.768555
12296.231445
12309.818359
12360.281250
12312.372070
12347.907227
12410.162109
12306.407227
12328.653320
12328.858398
12296.846680
12329.791016
12261.365234
12309.664062
12380.876953
12329.260742
12328.400391
12313.611328
12253.470703
12369.853516
12373.808594
12314.440430
12393.431641
12376.375000
12453.596680
12429.759766
12339.125977
12340.150391
12210.463867
12233.506836
12271.050781
12222.333008
12299.701172
12296.678711
12261.966797
12324.433594
12216.251953
12209.368164
12257.533203
12230.442383
12274.936523
12401.428711
12372.263672
12386.943359
12332.159180
12223.089844
12281.560547
12297.978516
12339.934570
12397.715820
12342.988281
12393.077148
12426.970703
12347.313477
12414.208984
12426.802734
12334.802734
12375.592773
12276.911133
12285.721680
12360.175781
12317.577148
12425.852539
12413.832031
12365.002930
12379.788086
12260.640625
12232.083984
12292.167969
12243.885742
12277.062500
12298.818359
12265.144531
12297.173828
12301.095703
12170.083008
12197.559570
12276.488281
12222.801758
12290.054688
12330.437500
12323.625000
12394.206055
12360.302734
12250.640625
12304.050781
12265.200195
12277.602539
12400.201172
12385.314453
12331.442383
12415.358398
12311.305664
12335.057617
12426.209961
12319.359375
12408.543945
12468.585938
12496.029297
12465.473633
12388.700195
12486.032227
12376.466797
12360.791016
12378.829102
12264.508789
12321.355469
12375.892578
12355.574219
12399.458008
12441.753906
12309.388672
12340.527344
12309.852539
12189.281250
12260.640625
12277.209961
12313.969727
12360.793945
12293.144531
12294.008789
12346.068359
12241.958984
12333.526367
12328.183594
12218.369141
12295.428711
12226.997070
12207.231445
12273.643555
12244.701172
12345.159180
12291.374023
12291.872070
12302.138672
12183.188477
12256.176758
12290.816406
12223.428711
12270.388672
12338.189453
12248.388672
12300.497070
12289.032227
12222.913086
12289.376953
12270.436523
12202.253906
12276.038086
12303.529297
12310.704102
12400.678711
12284.138672
12229.821289
12284.194336
12254.276367
12252.921875
12358.933594
12315.565430
12365.481445
12405.892578
12334.643555
12375.877930
12345.362305
12310.575195
12345.515625
12274.056641
12187.195312
12305.340820
12269.666992
12274.568359
12349.712891
12305.748047
12339.176758
12509.785156
12517.807617
12333.644531
12287.945312
12414.984375
12389.503906
12376.730469
12356.481445
12306.810547
12381.173828
12313.194336
12177.317383
12138.211914
12238.048828
12261.785156
12277.448242
12333.759766
12449.826172
12324.251953
12332.110352
12286.269531
12361.000000
12323.494141
12301.952148
12381.102539
12413.855469
12333.403320
12444.194336
12384.913086
12342.524414
12385.188477
12321.991211
12211.291016
12215.141602
12164.937500
12127.277344
12204.183594
12143.620117
12019.827148
12141.940430
12278.559570
12265.785156
12291.156250
12259.310547
12133.406250
12139.841797
12179.136719
12257.209961
12328.436523
12362.338867
12389.536133
12507.155273
12413.362305
12340.346680
12331.521484
12190.566406
12223.029297
12239.650391
12150.078125
12244.268555
12239.751953
12244.996094
12351.053711
12305.403320
12355.560547
12313.506836
12255.416992
12365.620117
12371.141602
12333.083984
12449.960938
12414.149414
12349.844727
12318.000000
12140.767578
12085.112305
12171.292969
12102.111328
12164.852539
12149.900391
12102.996094
12184.326172
12206.796875
12212.257812
12253.808594
12182.095703
12261.875000
12240.628906
12126.726562
12203.422852
12163.762695
12171.065430
12216.093750
12133.068359
12215.272461
12270.847656
12203.627930
12293.282227
12318.338867
12285.575195
12333.175781
12287.014648
12229.470703
12261.827148
12187.593750
12108.398438
12247.107422
12225.895508
12270.666992
12337.818359
12274.141602
12319.916992
12340.197266
12244.310547
12255.871094
12253.000977
12121.070312
12175.458008
12175.585938
12191.834961
12285.369141
12218.736328
12212.872070
12191.837891
12137.409180
12195.611328
12197.017578
12202.347656
12338.211914
12352.059570
12339.782227
12535.704102
12505.398438
12492.853516
12498.574219
12326.924805
12330.066406
12345.290039
12260.308594
12296.353516
12209.577148
12159.472656
12264.341797
12221.970703
12274.141602
12274.419922
12229.388672
12288.775391
12189.739258
12203.939453
12360.428711
12308.227539
12380.997070
12402.472656
12298.728516
12340.852539
12348.889648
12281.820312
12419.397461
12400.030273
12384.394531
12462.568359
12347.095703
12358.054688
12362.898438
12242.428711
12303.000000
12232.746094
12169.503906
12256.096680
12200.620117
12242.499023
12314.411133
12268.833008
12316.287109
12266.153320
12151.866211
12213.385742
12159.411133
12220.179688
12282.189453
12216.913086
12258.740234
12263.602539
12186.494141
12216.153320
12208.691406
12186.020508
12273.069336
12222.565430
12256.206055
12345.521484
12299.795898
12341.440430
12438.834961
12377.105469
12371.113281
12431.439453
12346.958984
12411.970703
12461.051758
12387.413086
12414.914062
12387.020508
12273.832031
12275.793945
12197.503906
12099.484375
12112.088867
12094.311523
12156.043945
12210.259766
12157.611328
12175.518555
12236.566406
12129.585938
12196.904297
12184.617188
12124.652344
12181.599609
12172.882812
12138.122070
12215.098633
12180.469727
12118.158203
12156.166992
12139.480469
12205.473633
12267.853516
12206.892578
12287.228516
12370.740234
12287.869141
12319.089844
12291.005859
12383.491211
12416.877930
12287.730469
12275.032227
12264.583008
12189.308594
12283.159180
12305.466797
12234.698242
12307.251953
12226.105469
12209.086914
12250.000000
12151.428711
12217.376953
12199.886719
12135.374023
12169.707031
12084.723633
12153.041016
12201.102539
12143.993164
12192.550781
12178.146484
12283.585938
12323.846680
12318.545898
12365.250977
12277.185547
12322.478516
12319.598633
12243.728516
12322.889648
12314.272461
12364.500977
12339.484375
12241.818359
12280.422852
12227.759766
12168.781250
12132.888672
12136.442383
12182.948242
12156.482422
12179.515625
12148.079102
12225.189453
12308.194336
12299.520508
12307.469727
12335.664062
12243.197266
12215.053711
12255.170898
12193.718750
12198.146484
12303.183594
12288.924805
12382.329102
12431.473633
12386.769531
12397.775391
12303.695312
12264.069336
12318.287109
12275.858398
12228.439453
12252.707031
12201.734375
12252.733398
12340.586914
12259.032227
12323.818359
12395.863281
12329.533203
12392.075195
12301.292969
12198.925781
12148.894531
12025.330078
12157.617188
12196.572266
12187.670898
12255.581055
12174.043945
12177.766602
12251.599609
12290.272461
12313.260742
12366.208984
12286.372070
12187.951172
12216.553711
12171.301758
12210.209961
12354.200195
12269.295898
12292.818359
12271.728516
12236.620117
12279.333008
12230.391602
12288.020508
12309.872070
12210.224609
12211.613281
12192.820312
12240.936523
12276.625977
12229.556641
12288.781250
12364.451172
12278.382812
12302.285156
12268.852539
12260.287109
12391.228516
12316.487305
12379.913086
12360.207031
12315.683594
12372.302734
12273.978516
12288.964844
12349.175781
12322.353516
12406.726562
12376.799805
12363.661133
12449.310547
12371.317383
12386.960938
12304.826172
12204.701172
12277.997070
12271.026367
12293.813477
12348.988281
12310.185547
12368.194336
12375.623047
12286.916016
12300.424805
12269.948242
12251.038086
12340.930664
12267.765625
12294.003906
12362.631836
12304.506836
12374.823242
12369.388672
12272.955078
12343.409180
12329.349609
12301.791016
12401.704102
12350.259766
12300.910156
12350.433594
12343.911133
12257.254883
12284.843750
12168.292969
12147.783203
12199.820312
12153.852539
12273.506836
12286.524414
12212.212891
12259.218750
12273.475586
12246.533203
12408.044922
12488.707031
12480.509766
12367.433594
12362.060547
12262.907227
12085.322266
12113.978516
12194.458008
12170.872070
12250.330078
12283.801758
12269.545898
12317.376953
12250.338867
12212.593750
12247.020508
12178.362305
12252.093750
12233.904297
12183.886719
12256.107422
12299.791016
12254.240234
12298.988281
12226.748047
12186.823242
12249.197266
12182.217773
12205.775391
12258.636719
12234.259766
12135.686523
12182.772461
12196.116211
12206.416992
12332.127930
12356.985352
12300.307617
12315.249023
12261.571289
12241.697266
12291.969727
12203.623047
12174.664062
12248.760742
12186.392578
12209.607422
12284.295898
```
