## Supplementary material for "Functional connectivity across the human subcortical auditory system using an autoregressive matrix-Gaussian copula graphical model approach with partial correlations": Code: roi-13_mean_ts.txt

```
10897.109375
10818.116211
10756.615234
10776.961914
10843.730469
10802.086914
10751.221680
10776.369141
10768.434570
10714.612305
10687.355469
10683.309570
10676.251953
10651.185547
10675.917969
10689.869141
10664.630859
10663.692383
10669.401367
10684.657227
10723.694336
10776.970703
10819.067383
10843.063477
10837.469727
10852.126953
10908.275391
10868.489258
10863.125000
10871.648438
10820.397461
10853.466797
10859.975586
10845.630859
10862.398438
10853.200195
10824.653320
10830.622070
10795.111328
10765.414062
10781.260742
10767.095703
10812.366211
10839.816406
10855.422852
10869.296875
10822.338867
10791.542969
10805.499023
10789.291992
10797.318359
10795.562500
10773.041992
10773.844727
10773.323242
10789.330078
10800.488281
10803.017578
10825.858398
10818.396484
10835.574219
10859.414062
10818.663086
10825.241211
10829.482422
10799.514648
10789.937500
10750.271484
10756.758789
10775.881836
10778.490234
10791.847656
10783.747070
10783.036133
10803.233398
10793.756836
10784.225586
10790.319336
10773.355469
10782.844727
10812.360352
10775.294922
10804.511719
10804.874023
10801.106445
10823.798828
10815.474609
10811.506836
10798.125977
10805.087891
10824.551758
10794.803711
10806.189453
10776.023438
10751.905273
10738.821289
10716.480469
10748.421875
10761.500000
10753.217773
10800.855469
10797.704102
10795.269531
10803.585938
10782.762695
10786.561523
10786.539062
10775.234375
10786.483398
10771.231445
10794.162109
10806.333008
10796.022461
10823.808594
10811.464844
10793.775391
10803.382812
10771.199219
10752.252930
10740.131836
10681.826172
10676.962891
10677.356445
10682.097656
10717.596680
10766.684570
10768.060547
10748.301758
10725.494141
10696.397461
10710.071289
10702.489258
10687.087891
10725.569336
10741.469727
10774.479492
10834.397461
10821.511719
10830.883789
10840.056641
10933.489258
10840.768555
10847.953125
10860.483398
10865.497070
10826.918945
10828.853516
10824.485352
10798.320312
10780.607422
10760.993164
10744.151367
10753.563477
10748.857422
10722.313477
10758.375977
10762.179688
10776.938477
10804.413086
10785.755859
10782.280273
10755.126953
10729.590820
10754.183594
10750.791016
10736.899414
10735.308594
10709.407227
10719.370117
10730.113281
10747.227539
10738.889648
10784.875977
10814.879883
10814.217773
10834.093750
10832.995117
10822.367188
10854.531250
10832.419922
10811.449219
10820.780273
10777.252930
10801.799805
10801.453125
10795.758789
10822.358398
10810.921875
10790.389648
10801.524414
10804.420898
10781.381836
10807.817383
10781.082031
10773.862305
10770.619141
10731.451172
10729.106445
10762.614258
10743.228516
10751.191406
10763.576172
10745.241211
10779.467773
10838.962891
10817.010742
10850.795898
10849.461914
10830.387695
10873.205078
10833.679688
10848.046875
10841.708984
10851.317383
10860.187500
10836.394531
10822.691406
10815.163086
10766.557617
10741.580078
10738.266602
10703.734375
10710.862305
10725.216797
10710.945312
10718.140625
10713.444336
10711.507812
10717.609375
10701.309570
10707.554688
10705.422852
10692.911133
10719.488281
10745.942383
10729.408203
10756.920898
10764.529297
10734.025391
10738.508789
10718.718750
10734.424805
10772.414062
10760.673828
10798.181641
10807.308594
10769.190430
10797.156250
10773.601562
10774.350586
10773.207031
10725.833984
10726.803711
10714.003906
10701.068359
10735.018555
10722.741211
10747.125977
10752.865234
10758.775391
10789.889648
10784.007812
10816.351562
10838.032227
10831.842773
10856.896484
10832.301758
10807.374023
10803.491211
10783.501953
10790.277344
10768.686523
10742.783203
10750.354492
10724.158203
10710.797852
10716.727539
10692.298828
10714.388672
10741.472656
10746.016602
10751.433594
10720.697266
10725.833984
10756.743164
10729.066406
10760.411133
10750.785156
10740.083008
10753.282227
10731.978516
10730.783203
10798.144531
10813.122070
10818.266602
10809.007812
10809.313477
10809.171875
10771.444336
10771.018555
10760.213867
10752.175781
10783.996094
10792.097656
10793.279297
10800.187500
10772.835938
10781.194336
10775.980469
10733.938477
10757.247070
10790.318359
10802.303711
10820.560547
10802.048828
10781.445312
10767.517578
10734.320312
10715.741211
10704.330078
10702.605469
10738.775391
10770.986328
10750.563477
10763.272461
10725.070312
10723.702148
10739.151367
10732.106445
10758.573242
10795.342773
10814.547852
10844.902344
10829.157227
10828.350586
10825.566406
10763.802734
10751.099609
10743.843750
10725.069336
10753.643555
10768.097656
10760.058594
10760.960938
10758.563477
10732.762695
10744.924805
10767.684570
10777.264648
10811.550781
10813.301758
10820.327148
10835.592773
10798.294922
10780.112305
10792.194336
10758.439453
10760.307617
10769.665039
10722.342773
10730.996094
10768.341797
10753.754883
10806.926758
10773.097656
10794.881836
10818.759766
10810.440430
10797.682617
10831.380859
10812.153320
10829.970703
10784.390625
10763.322266
10770.796875
10770.939453
10798.407227
10782.584961
10734.854492
10703.374023
10683.565430
10675.036133
10706.080078
10737.500000
10750.703125
10807.696289
10794.211914
10785.979492
10788.261719
10737.415039
10728.835938
10721.164062
10729.819336
10742.872070
10716.644531
10716.479492
10743.430664
10732.611328
10764.036133
10778.216797
10780.263672
10796.492188
10774.744141
10749.157227
10724.001953
10688.000000
10684.979492
10700.352539
10677.784180
10696.545898
10718.411133
10709.197266
10725.769531
10732.684570
10732.216797
10748.624023
10753.239258
10747.014648
10770.816406
10750.145508
10722.907227
10700.187500
10674.489258
10705.666992
10746.044922
10704.919922
10710.058594
10730.600586
10723.014648
10740.275391
10741.760742
10732.148438
10736.498047
10680.560547
10655.672852
10678.391602
10682.665039
10694.821289
10759.801758
10715.766602
10707.763672
10742.904297
10725.700195
10753.295898
10794.902344
10702.525391
10646.733398
10710.206055
10732.498047
10710.921875
10704.182617
10686.229492
10684.505859
10638.008789
10598.988281
10571.007812
10595.756836
10646.634766
10698.115234
10743.563477
10773.789062
10766.237305
10726.935547
10721.933594
10713.066406
10737.363281
10738.466797
10734.669922
10746.226562
10756.410156
10756.419922
10787.753906
10757.888672
10758.587891
10770.602539
10745.385742
10722.916016
10749.847656
10737.455078
10740.958008
10738.897461
10733.429688
10717.642578
10715.990234
10712.167969
10671.233398
10681.475586
10693.161133
10694.748047
10731.232422
10728.991211
10715.480469
10713.378906
10701.125977
10720.118164
10769.853516
10757.083984
10755.716797
10812.553711
10771.707031
10786.347656
10785.916016
10775.557617
10806.616211
10803.921875
10804.862305
10823.175781
10795.232422
10786.689453
10787.262695
10781.274414
10809.495117
10784.762695
10769.551758
10789.083008
10757.987305
10768.691406
10753.728516
10725.208984
10754.574219
10773.430664
10751.939453
10769.042969
10763.118164
10747.776367
10768.549805
10750.162109
10744.261719
10742.324219
10720.727539
10716.483398
10698.997070
10714.916016
10764.663086
10758.750977
10778.065430
10801.597656
10791.548828
10808.069336
10792.158203
10765.095703
10794.211914
10774.612305
10782.776367
10797.380859
10751.896484
10730.571289
10747.501953
10723.942383
10734.844727
10770.237305
10746.001953
10758.132812
10772.678711
10759.724609
10777.257812
10777.335938
10779.628906
10780.003906
10740.858398
10730.292969
10761.541992
10759.290039
10773.999023
10798.524414
10767.375000
10761.364258
10762.716797
10757.213867
10764.287109
10766.728516
10766.928711
10793.841797
10787.455078
10796.471680
10807.485352
10739.355469
10723.664062
10708.760742
10685.340820
10704.723633
10679.273438
10672.126953
10698.977539
10700.631836
10705.427734
10722.746094
10650.774414
10634.790039
10657.217773
10684.209961
10714.921875
10693.301758
10769.616211
10750.490234
10733.333008
10735.530273
10773.302734
10738.032227
10760.139648
10786.753906
10770.873047
10805.034180
10797.304688
10789.818359
10795.989258
10749.325195
10740.431641
10736.509766
10713.530273
10720.583984
10691.604492
10699.865234
10741.592773
10726.648438
10773.975586
10787.391602
10735.849609
10755.824219
10751.550781
10763.183594
10787.689453
10769.165039
10761.384766
10754.681641
10746.274414
10781.298828
10768.031250
10741.611328
10754.156250
10722.848633
10725.730469
10764.512695
10720.916016
10744.838867
10776.225586
10742.285156
10725.638672
10723.175781
10671.828125
10683.375977
10743.775391
10757.112305
10809.514648
10803.259766
10762.755859
10734.247070
10679.616211
10674.875000
10693.152344
10660.559570
10680.448242
10703.657227
10693.136719
10703.319336
10707.185547
10697.338867
10726.443359
10741.862305
10751.583008
10779.635742
10774.700195
10770.742188
10758.394531
10732.955078
10725.842773
10735.394531
10710.359375
10736.092773
10766.653320
10737.833984
10774.589844
10799.408203
10772.650391
10738.337891
10738.505859
10763.318359
10758.435547
10723.084961
10723.850586
10698.668945
10656.449219
10676.462891
10685.513672
10697.593750
10726.181641
10720.679688
10716.904297
10712.936523
10688.943359
10710.490234
10727.741211
10717.270508
10762.427734
10746.525391
10740.232422
10760.771484
10747.279297
10782.265625
10791.342773
10787.284180
10810.236328
10765.711914
10781.857422
10771.993164
10786.457031
10810.160156
10802.508789
10836.464844
10816.973633
10841.116211
10876.641602
10817.252930
10815.566406
10788.209961
10777.164062
10792.395508
10747.510742
10749.200195
10716.021484
10734.965820
10751.902344
10750.184570
10769.554688
10743.006836
10722.325195
10745.233398
10719.859375
10747.375977
10786.328125
10760.513672
10757.232422
10772.277344
10743.025391
10756.285156
10766.156250
10765.908203
10762.878906
10738.391602
10728.369141
10744.336914
10718.777344
10712.030273
10717.222656
10695.485352
10716.162109
10762.000000
10724.377930
10699.388672
10693.395508
10648.987305
10678.803711
10706.351562
10731.510742
10789.644531
10801.635742
10794.593750
10777.740234
10767.698242
10756.266602
10712.677734
10711.679688
10733.820312
10712.553711
10749.904297
10790.503906
10780.286133
10750.757812
10743.129883
10689.486328
10700.267578
10729.191406
10686.832031
10695.641602
10739.421875
10747.092773
10781.192383
10779.874023
10770.386719
10761.885742
10728.451172
10741.884766
10737.734375
10736.765625
10752.859375
10747.029297
10748.129883
10776.068359
10752.698242
10760.177734
10768.588867
10732.007812
10752.091797
10737.669922
10732.442383
10758.700195
10753.598633
10774.280273
10758.817383
10757.251953
10787.213867
10752.058594
10749.205078
10767.956055
10780.560547
10817.422852
10792.784180
10788.122070
10787.132812
10754.214844
10755.952148
10751.980469
10738.976562
10781.441406
10768.595703
10785.521484
10810.098633
10791.665039
10812.745117
10805.626953
10779.216797
10769.942383
10752.871094
10780.659180
10805.309570
10786.016602
10792.330078
10810.495117
10766.565430
10781.964844
10759.995117
10786.418945
10815.907227
10768.464844
10731.166992
10719.116211
10683.084961
10694.257812
10720.953125
10702.766602
10724.176758
10744.645508
10728.411133
10741.268555
10742.838867
10739.968750
10775.504883
10778.670898
10756.975586
10766.034180
10726.705078
10723.623047
10730.021484
10755.453125
10755.223633
10730.049805
10711.223633
10697.457031
10673.370117
10698.082031
10711.712891
10713.031250
10726.335938
10711.094727
10719.912109
10748.527344
10745.151367
10739.687500
10747.199219
10742.930664
10751.159180
10739.105469
10709.362305
10719.458984
10702.250977
10701.548828
10738.451172
10723.724609
10730.246094
10746.611328
10739.394531
10741.377930
10756.906250
10738.018555
10736.687500
10776.481445
10788.225586
10826.226562
10861.198242
10829.544922
10816.412109
10830.496094
10784.493164
10775.069336
10765.679688
10717.538086
10727.241211
10757.333984
10762.429688
10792.595703
```
