## Supplementary material for "Functional connectivity across the human subcortical auditory system using an autoregressive matrix-Gaussian copula graphical model approach with partial correlations": Code: roi-14_mean_ts.txt

```
12042.855469
11939.617188
11924.948242
12037.452148
11932.637695
11761.454102
11691.735352
11732.617188
11670.734375
11567.025391
11537.539062
11492.713867
11406.299805
11441.510742
11469.854492
11422.700195
11391.838867
11433.396484
11406.382812
11440.552734
11535.331055
11601.752930
11589.352539
11631.010742
11603.425781
11638.820312
11695.361328
11683.313477
11762.157227
11697.578125
11671.139648
11651.488281
11624.989258
11639.626953
11680.958984
11662.958008
11697.337891
11682.705078
11652.210938
11667.342773
11602.438477
11658.986328
11699.350586
11628.718750
11654.323242
11658.449219
11633.187500
11610.622070
11568.291016
11565.137695
11614.924805
11601.883789
11586.953125
11600.130859
11577.451172
11626.181641
11590.387695
11610.941406
11600.171875
11618.084961
11677.779297
11661.660156
11644.309570
11703.051758
11704.790039
11704.538086
11752.135742
11715.311523
11713.149414
11620.390625
11581.316406
11592.996094
11562.015625
11567.299805
11595.212891
11652.250977
11684.124023
11671.175781
11660.286133
11691.119141
11689.622070
11676.225586
11710.506836
11659.226562
11721.527344
11721.782227
11703.703125
11654.015625
11674.050781
11675.751953
11687.809570
11763.090820
11835.313477
11834.145508
11844.944336
11822.583984
11764.508789
11773.604492
11684.547852
11674.616211
11693.539062
11619.375977
11667.769531
11621.589844
11609.909180
11586.011719
11576.041992
11571.175781
11547.241211
11581.809570
11636.326172
11595.752930
11582.492188
11602.318359
11619.337891
11680.614258
11705.770508
11675.915039
11718.191406
11732.534180
11697.920898
11756.204102
11769.180664
11720.705078
11728.918945
11722.069336
11730.545898
11739.561523
11670.159180
11641.034180
11643.581055
11604.043945
11664.564453
11742.833984
11792.592773
11894.690430
11972.506836
11992.959961
12013.396484
11973.110352
11944.020508
11926.199219
11968.106445
12012.783203
11942.365234
11927.251953
11911.757812
11810.416992
11713.830078
11733.665039
11716.813477
11698.401367
11705.598633
11655.180664
11659.166992
11662.125977
11685.294922
11781.838867
11807.098633
11786.152344
11791.809570
11685.842773
11677.367188
11711.282227
11681.757812
11680.657227
11715.528320
11642.498047
11579.585938
11576.300781
11573.306641
11545.660156
11631.895508
11587.931641
11532.613281
11488.060547
11451.660156
11517.182617
11557.740234
11558.014648
11576.191406
11560.447266
11571.466797
11651.039062
11653.604492
11675.693359
11710.634766
11650.989258
11650.934570
11670.642578
11651.362305
11655.090820
11744.345703
11726.095703
11754.775391
11785.745117
11765.445312
11769.825195
11750.860352
11682.768555
11658.030273
11643.383789
11605.334961
11675.694336
11733.421875
11721.960938
11735.660156
11747.665039
11800.192383
11822.950195
11749.023438
11751.131836
11697.838867
11722.743164
11749.126953
11675.901367
11654.562500
11646.765625
11639.609375
11694.063477
11699.176758
11716.196289
11779.473633
11795.295898
11793.695312
11738.693359
11679.005859
11737.924805
11680.827148
11620.760742
11545.803711
11523.900391
11568.194336
11634.197266
11605.708984
11620.871094
11690.301758
11721.578125
11732.274414
11806.976562
11794.396484
11826.747070
11798.072266
11850.201172
11961.310547
11891.998047
11868.407227
11862.001953
11795.934570
11766.955078
11686.237305
11614.131836
11715.079102
11697.323242
11667.382812
11662.933594
11601.855469
11605.589844
11540.592773
11529.924805
11528.004883
11508.497070
11540.573242
11522.901367
11530.283203
11531.636719
11565.498047
11650.511719
11622.692383
11625.980469
11667.291992
11653.044922
11683.014648
11691.172852
11705.871094
11746.557617
11671.377930
11642.686523
11668.619141
11604.346680
11641.380859
11612.054688
11613.634766
11738.678711
11708.887695
11646.730469
11676.960938
11631.090820
11700.375977
11766.380859
11714.889648
11740.709961
11780.351562
11816.692383
11801.290039
11698.875000
11690.903320
11568.286133
11547.033203
11612.472656
11580.629883
11621.689453
11641.805664
11605.236328
11627.381836
11575.199219
11561.237305
11582.603516
11601.261719
11660.381836
11752.406250
11743.377930
11733.819336
11710.099609
11599.532227
11613.500977
11625.839844
11657.079102
11711.687500
11709.847656
11715.917969
11747.161133
11726.385742
11727.375000
11774.873047
11713.884766
11702.141602
11668.196289
11643.445312
11700.388672
11738.577148
11801.477539
11806.317383
11734.768555
11700.588867
11626.075195
11580.413086
11633.075195
11615.110352
11602.194336
11629.833008
11609.716797
11616.251953
11600.340820
11517.099609
11511.335938
11592.089844
11574.082031
11605.083984
11695.738281
11706.596680
11763.855469
11763.246094
11652.099609
11620.456055
11620.531250
11631.712891
11704.337891
11743.170898
11707.847656
11737.304688
11691.978516
11681.457031
11740.410156
11707.154297
11739.093750
11812.050781
11813.086914
11806.819336
11768.799805
11818.979492
11766.889648
11697.591797
11710.689453
11678.305664
11676.276367
11723.569336
11750.930664
11776.435547
11799.251953
11720.749023
11669.626953
11674.277344
11596.350586
11631.858398
11711.251953
11719.325195
11721.946289
11688.848633
11640.086914
11692.742188
11604.006836
11653.161133
11669.833008
11627.151367
11651.737305
11606.873047
11565.637695
11654.397461
11686.291992
11736.075195
11713.103516
11680.403320
11668.938477
11595.598633
11613.812500
11643.157227
11602.984375
11663.687500
11681.323242
11663.527344
11653.819336
11677.486328
11613.191406
11596.373047
11609.609375
11564.873047
11620.212891
11677.784180
11709.437500
11724.317383
11662.467773
11586.523438
11634.608398
11646.075195
11655.335938
11737.614258
11739.088867
11766.792969
11819.524414
11791.070312
11771.655273
11765.088867
11726.569336
11736.648438
11710.604492
11635.144531
11683.636719
11677.975586
11677.548828
11691.893555
11740.053711
11763.005859
11901.744141
12021.507812
11981.187500
11940.835938
11995.567383
11919.044922
11831.599609
11800.336914
11743.788086
11761.980469
11697.874023
11608.323242
11560.917969
11608.274414
11669.416016
11690.375977
11688.962891
11725.277344
11655.440430
11760.029297
11755.396484
11726.601562
11709.737305
11727.853516
11750.690430
11803.352539
11787.537109
11836.576172
11850.873047
11780.724609
11784.382812
11742.124023
11617.784180
11580.154297
11566.979492
11560.714844
11564.315430
11475.480469
11376.965820
11481.735352
11616.833984
11664.230469
11622.522461
11604.678711
11503.859375
11475.122070
11533.321289
11601.461914
11695.093750
11762.220703
11799.417969
11869.240234
11866.822266
11782.840820
11724.536133
11687.206055
11648.583984
11680.177734
11592.979492
11610.265625
11626.879883
11646.075195
11770.315430
11768.480469
11768.285156
11753.125977
11708.840820
11773.511719
11794.315430
11794.292969
11843.599609
11835.787109
11755.830078
11702.681641
11539.115234
11451.182617
11543.740234
11502.852539
11515.341797
11530.412109
11480.467773
11532.045898
11587.962891
11560.166992
11612.875977
11587.083984
11617.818359
11622.582031
11531.994141
11562.246094
11522.377930
11526.070312
11573.035156
11539.529297
11586.708008
11637.313477
11624.763672
11690.662109
11744.465820
11704.475586
11729.093750
11703.978516
11627.674805
11619.988281
11575.874023
11532.508789
11610.310547
11635.076172
11659.964844
11762.601562
11732.345703
11724.215820
11746.991211
11679.588867
11651.115234
11620.000000
11511.463867
11550.297852
11564.260742
11567.182617
11654.076172
11630.077148
11583.895508
11548.698242
11519.617188
11543.591797
11560.422852
11574.644531
11683.566406
11738.433594
11777.025391
11952.058594
11998.393555
11943.692383
11914.371094
11810.616211
11759.969727
11755.975586
11681.658203
11673.676758
11635.698242
11595.956055
11626.388672
11624.312500
11639.013672
11654.598633
11619.033203
11629.510742
11596.621094
11582.554688
11689.182617
11703.412109
11770.014648
11751.271484
11708.297852
11723.278320
11786.489258
11762.494141
11815.301758
11830.860352
11801.066406
11819.789062
11767.561523
11747.815430
11740.562500
11682.868164
11662.385742
11665.866211
11609.790039
11625.843750
11650.958008
11665.729492
11710.315430
11687.931641
11684.933594
11659.566406
11556.477539
11544.440430
11572.533203
11598.302734
11663.512695
11682.091797
11656.060547
11658.312500
11596.613281
11601.862305
11585.015625
11565.646484
11599.539062
11613.122070
11653.330078
11715.130859
11743.936523
11776.185547
11837.513672
11813.214844
11788.318359
11834.287109
11811.865234
11858.023438
11919.834961
11903.392578
11861.340820
11847.913086
11750.994141
11692.157227
11628.492188
11511.376953
11465.779297
11484.420898
11516.909180
11559.373047
11561.045898
11564.133789
11602.536133
11570.380859
11592.111328
11575.729492
11556.058594
11597.515625
11584.968750
11547.616211
11584.532227
11566.058594
11464.668945
11510.557617
11546.683594
11569.566406
11644.722656
11647.393555
11696.681641
11695.545898
11649.789062
11704.945312
11755.059570
11785.030273
11788.493164
11692.387695
11654.659180
11668.654297
11618.240234
11664.397461
11714.681641
11666.487305
11681.267578
11687.457031
11614.395508
11639.452148
11565.883789
11569.756836
11578.946289
11543.488281
11546.001953
11497.852539
11544.619141
11605.451172
11567.294922
11586.914062
11599.081055
11672.644531
11764.082031
11750.355469
11794.024414
11766.197266
11742.664062
11759.543945
11687.111328
11706.659180
11746.930664
11704.212891
11690.934570
11592.533203
11610.613281
11621.224609
11549.682617
11528.711914
11528.791992
11538.536133
11519.318359
11549.311523
11557.682617
11606.020508
11694.181641
11740.274414
11693.915039
11693.790039
11637.619141
11592.611328
11628.948242
11583.160156
11636.287109
11695.990234
11764.616211
11809.515625
11857.869141
11833.805664
11798.624023
11719.657227
11671.283203
11674.855469
11705.242188
11629.813477
11613.820312
11607.546875
11654.488281
11696.081055
11677.093750
11694.658203
11780.541016
11759.453125
11775.541992
11697.697266
11581.375000
11529.157227
11433.358398
11492.950195
11571.370117
11558.423828
11582.698242
11551.431641
11589.440430
11627.458984
11713.174805
11738.534180
11772.802734
11692.086914
11576.454102
11547.503906
11529.280273
11581.398438
11671.482422
11700.346680
11671.033203
11627.375000
11609.105469
11632.412109
11625.082031
11651.291992
11680.840820
11607.815430
11567.697266
11562.186523
11607.393555
11646.443359
11633.665039
11666.317383
11734.250000
11703.823242
11663.234375
11658.533203
11654.259766
11746.014648
11733.106445
11750.237305
11733.687500
11705.843750
11708.918945
11682.276367
11694.104492
11752.613281
11741.578125
11779.624023
11789.602539
11755.316406
11804.564453
11752.269531
11720.023438
11663.397461
11597.750000
11618.128906
11636.852539
11640.574219
11726.201172
11731.634766
11749.243164
11768.019531
11681.051758
11665.743164
11628.217773
11622.557617
11679.372070
11673.015625
11683.866211
11759.864258
11785.754883
11777.516602
11769.823242
11728.255859
11716.853516
11716.184570
11725.644531
11742.436523
11744.312500
11709.718750
11723.476562
11715.969727
11663.552734
11649.653320
11554.764648
11523.146484
11543.593750
11513.627930
11602.412109
11620.272461
11589.591797
11582.829102
11591.699219
11601.960938
11707.612305
11820.758789
11861.628906
11808.698242
11728.217773
11617.261719
11484.899414
11446.196289
11530.416992
11537.393555
11599.596680
11657.461914
11690.916016
11717.694336
11656.066406
11619.812500
11606.941406
11550.036133
11582.448242
11591.910156
11541.703125
11611.748047
11663.217773
11640.189453
11627.527344
11607.531250
11541.125000
11561.880859
11545.290039
11543.889648
11580.971680
11578.596680
11535.351562
11514.609375
11571.185547
11603.864258
11676.023438
11733.056641
11689.053711
11697.312500
11694.069336
11656.517578
11688.916016
11609.262695
11527.131836
11585.587891
11550.301758
11581.257812
11650.611328
```
