## Supplementary material for "Functional connectivity across the human subcortical auditory system using an autoregressive matrix-Gaussian copula graphical model approach with partial correlations": Code: roi-15_mean_ts.txt

```
10936.673828
10847.237305
10777.537109
10798.133789
10852.687500
10807.892578
10779.948242
10783.731445
10757.218750
10689.746094
10649.754883
10632.081055
10646.959961
10652.145508
10671.417969
10683.231445
10669.892578
10682.648438
10696.049805
10707.501953
10736.281250
10774.898438
10794.438477
10799.653320
10783.816406
10806.287109
10859.691406
10833.968750
10840.202148
10846.610352
10817.902344
10818.422852
10828.377930
10802.109375
10831.999023
10816.068359
10793.045898
10799.232422
10774.966797
10761.333008
10778.542969
10769.801758
10789.053711
10807.812500
10809.361328
10823.008789
10800.802734
10799.941406
10789.698242
10767.404297
10751.454102
10732.940430
10714.878906
10710.435547
10727.877930
10738.301758
10743.059570
10747.633789
10760.628906
10760.166992
10777.678711
10805.705078
10773.085938
10767.478516
10753.662109
10719.560547
10725.626953
10708.466797
10697.118164
10696.220703
10709.941406
10709.364258
10716.311523
10726.095703
10760.183594
10750.523438
10742.715820
10739.411133
10717.844727
10730.059570
10757.020508
10732.792969
10754.676758
10767.803711
10771.546875
10783.990234
10777.811523
10784.383789
10761.965820
10747.953125
10757.063477
10730.410156
10748.294922
10747.067383
10741.761719
10726.604492
10694.065430
10692.269531
10695.705078
10708.721680
10743.291992
10763.165039
10764.460938
10773.812500
10764.337891
10751.115234
10751.350586
10744.218750
10761.694336
10743.394531
10758.056641
10762.077148
10768.460938
10784.838867
10784.923828
10774.747070
10754.897461
10727.339844
10721.688477
10735.797852
10715.510742
10717.112305
10717.229492
10697.720703
10708.846680
10745.300781
10732.283203
10710.298828
10708.480469
10697.915039
10701.023438
10686.449219
10666.950195
10707.395508
10717.300781
10764.347656
10818.807617
10817.862305
10832.313477
10841.246094
10900.638672
10834.473633
10833.969727
10836.343750
10843.500977
10811.936523
10819.049805
10802.411133
10780.291992
10756.525391
10729.168945
10700.461914
10677.407227
10693.105469
10698.932617
10716.588867
10727.505859
10739.570312
10770.457031
10773.460938
10776.736328
10752.685547
10729.612305
10722.176758
10723.146484
10725.712891
10735.142578
10723.781250
10713.970703
10729.956055
10726.056641
10707.356445
10729.864258
10744.226562
10755.662109
10763.500977
10750.930664
10736.222656
10756.180664
10726.940430
10706.523438
10731.933594
10712.062500
10737.645508
10731.860352
10726.169922
10738.020508
10721.697266
10715.563477
10718.802734
10735.861328
10716.003906
10733.690430
10735.212891
10742.962891
10759.319336
10742.135742
10719.492188
10724.087891
10702.679688
10701.043945
10714.216797
10707.417969
10732.902344
10775.809570
10754.920898
10794.865234
10782.540039
10769.261719
10795.140625
10754.098633
10754.586914
10747.541016
10750.050781
10759.221680
10760.695312
10760.938477
10774.100586
10747.448242
10714.668945
10697.104492
10677.669922
10675.501953
10703.025391
10697.203125
10707.287109
10704.562500
10701.741211
10700.179688
10680.234375
10679.858398
10684.009766
10680.790039
10695.633789
10724.962891
10704.460938
10707.983398
10703.401367
10678.036133
10689.633789
10683.126953
10709.778320
10735.019531
10720.606445
10735.483398
10730.440430
10699.666016
10716.027344
10695.338867
10690.458008
10695.323242
10682.660156
10701.112305
10693.031250
10680.217773
10691.088867
10676.149414
10696.635742
10692.813477
10703.971680
10732.117188
10729.116211
10745.641602
10770.497070
10765.937500
10773.402344
10742.617188
10735.901367
10727.034180
10703.791992
10717.362305
10691.390625
10659.478516
10672.542969
10661.217773
10651.726562
10660.806641
10640.281250
10669.447266
10691.170898
10699.911133
10703.035156
10689.476562
10700.342773
10725.625977
10698.351562
10712.755859
10715.182617
10712.156250
10741.749023
10731.142578
10729.870117
10776.222656
10767.603516
10771.486328
10744.283203
10717.265625
10719.251953
10701.043945
10688.373047
10683.353516
10690.684570
10711.187500
10722.534180
10727.439453
10734.066406
10702.194336
10704.383789
10690.541992
10666.274414
10688.294922
10730.610352
10760.070312
10766.249023
10754.553711
10726.960938
10718.834961
10683.652344
10682.817383
10701.048828
10708.036133
10726.095703
10712.734375
10679.999023
10684.872070
10659.828125
10643.401367
10658.563477
10656.798828
10677.837891
10696.582031
10745.015625
10763.598633
10755.265625
10749.347656
10733.873047
10687.539062
10690.482422
10688.692383
10682.885742
10708.090820
10711.773438
10700.036133
10702.353516
10707.191406
10677.958008
10688.902344
10701.876953
10721.818359
10753.436523
10760.316406
10773.183594
10762.379883
10723.302734
10703.890625
10712.230469
10676.149414
10668.171875
10680.272461
10651.878906
10669.165039
10701.460938
10690.101562
10742.967773
10732.117188
10737.030273
10753.100586
10756.487305
10757.176758
10792.838867
10774.252930
10780.249023
10745.751953
10719.195312
10716.766602
10715.238281
10729.575195
10726.564453
10704.742188
10683.833984
10663.288086
10655.641602
10662.675781
10674.761719
10674.683594
10719.595703
10705.138672
10691.779297
10687.860352
10644.573242
10647.686523
10644.974609
10652.404297
10639.115234
10618.292969
10622.577148
10646.242188
10637.666992
10666.510742
10674.659180
10673.831055
10674.906250
10648.815430
10623.478516
10595.624023
10575.769531
10563.710938
10570.723633
10561.193359
10581.011719
10610.094727
10601.097656
10616.917969
10634.113281
10624.882812
10629.062500
10623.934570
10626.791992
10678.533203
10689.684570
10691.760742
10676.658203
10656.966797
10673.771484
10698.829102
10653.965820
10673.685547
10684.186523
10687.245117
10701.297852
10693.791016
10690.612305
10689.566406
10650.228516
10615.417969
10611.705078
10600.360352
10626.626953
10679.064453
10650.556641
10656.850586
10687.280273
10672.034180
10711.581055
10757.150391
10663.372070
10603.827148
10669.561523
10695.225586
10671.031250
10661.016602
10648.617188
10653.708984
10628.181641
10578.428711
10561.843750
10572.540039
10605.156250
10633.393555
10678.120117
10731.522461
10722.420898
10700.307617
10680.550781
10673.695312
10683.368164
10683.049805
10705.907227
10719.848633
10716.077148
10723.359375
10739.278320
10701.533203
10697.348633
10693.698242
10672.381836
10683.558594
10714.887695
10697.397461
10692.906250
10684.751953
10671.134766
10665.723633
10657.801758
10647.563477
10630.516602
10652.824219
10674.381836
10680.153320
10699.830078
10705.094727
10696.133789
10682.167969
10653.141602
10665.991211
10699.750977
10691.996094
10693.044922
10720.738281
10706.204102
10715.561523
10706.298828
10717.320312
10735.625977
10729.031250
10743.965820
10734.126953
10716.434570
10714.386719
10718.956055
10712.513672
10725.522461
10695.772461
10705.061523
10694.617188
10666.551758
10677.761719
10649.676758
10634.420898
10664.891602
10659.891602
10657.067383
10655.684570
10651.134766
10669.910156
10673.883789
10667.419922
10673.922852
10647.424805
10631.267578
10634.256836
10615.762695
10651.429688
10680.415039
10683.680664
10720.311523
10720.320312
10714.366211
10719.401367
10674.430664
10643.223633
10642.112305
10636.226562
10664.234375
10657.173828
10649.573242
10656.511719
10656.015625
10626.628906
10646.131836
10654.408203
10639.683594
10661.603516
10660.364258
10654.196289
10683.045898
10668.294922
10689.074219
10666.938477
10639.570312
10648.119141
10674.896484
10687.432617
10722.794922
10735.963867
10734.345703
10741.437500
10717.699219
10720.249023
10705.737305
10693.841797
10708.402344
10715.484375
10700.537109
10711.016602
10716.765625
10683.336914
10693.382812
10658.307617
10646.603516
10666.625977
10640.875977
10657.733398
10666.672852
10649.244141
10647.146484
10639.053711
10601.504883
10605.467773
10625.362305
10652.001953
10636.958008
10618.606445
10675.182617
10672.131836
10693.517578
10699.916992
10740.797852
10714.206055
10726.341797
10722.578125
10701.918945
10721.416992
10711.317383
10721.878906
10729.737305
10696.834961
10693.231445
10668.538086
10659.195312
10666.013672
10637.684570
10651.485352
10670.802734
10669.165039
10692.301758
10701.022461
10674.290039
10665.319336
10667.945312
10671.303711
10678.884766
10665.118164
10658.377930
10643.200195
10652.611328
10673.908203
10664.802734
10649.828125
10632.338867
10596.290039
10607.884766
10628.583984
10608.675781
10633.102539
10627.662109
10624.977539
10649.280273
10669.708984
10628.951172
10648.856445
10696.640625
10706.301758
10754.976562
10762.281250
10720.654297
10691.455078
10612.162109
10587.246094
10584.838867
10567.360352
10607.240234
10627.601562
10600.588867
10599.563477
10595.419922
10597.223633
10634.222656
10643.490234
10649.050781
10662.242188
10661.413086
10673.633789
10673.375977
10644.751953
10638.901367
10620.667969
10600.204102
10633.901367
10645.043945
10640.171875
10650.086914
10653.721680
10649.219727
10627.875977
10626.513672
10659.108398
10673.290039
10656.541016
10658.472656
10624.766602
10604.834961
10621.924805
10600.016602
10616.166016
10627.743164
10601.486328
10589.178711
10562.474609
10556.693359
10582.650391
10598.026367
10603.555664
10638.857422
10635.571289
10646.214844
10645.593750
10648.762695
10671.429688
10654.437500
10671.095703
10686.466797
10665.906250
10671.203125
10647.015625
10663.839844
10673.435547
10676.977539
10709.448242
10691.755859
10715.419922
10735.986328
10676.400391
10675.193359
10628.825195
10619.510742
10614.496094
10576.113281
10582.853516
10579.560547
10610.851562
10629.166016
10633.996094
10645.510742
10614.500977
10612.198242
10631.217773
10615.378906
10640.454102
10656.416992
10623.657227
10627.285156
10616.907227
10594.798828
10618.833984
10658.485352
10687.244141
10717.596680
10715.450195
10714.954102
10717.649414
10676.812500
10677.183594
10677.588867
10660.597656
10663.833984
10665.100586
10601.012695
10559.239258
10532.206055
10512.149414
10580.436523
10622.098633
10656.505859
10689.057617
10692.998047
10697.341797
10673.783203
10687.864258
10687.202148
10650.122070
10647.551758
10653.285156
10617.155273
10652.252930
10694.443359
10689.830078
10686.411133
10691.272461
10652.620117
10654.511719
10655.807617
10625.906250
10655.599609
10671.708984
10673.789062
10677.500977
10664.536133
10643.182617
10643.803711
10624.009766
10645.590820
10634.105469
10624.885742
10625.124023
10608.575195
10618.143555
10630.591797
10628.034180
10634.681641
10636.829102
10606.750000
10623.482422
10618.791016
10643.635742
10658.961914
10664.151367
10677.066406
10656.483398
10664.492188
10687.008789
10668.119141
10680.005859
10674.495117
10700.727539
10731.955078
10705.078125
10704.679688
10694.162109
10674.724609
10661.521484
10650.382812
10652.279297
10682.062500
10661.714844
10675.467773
10687.229492
10668.494141
10689.894531
10666.874023
10645.359375
10639.189453
10628.092773
10648.922852
10671.439453
10655.292969
10663.086914
10690.805664
10677.791016
10713.334961
10707.344727
10710.192383
10685.947266
10643.587891
10615.916992
10634.760742
10605.477539
10617.784180
10647.521484
10640.460938
10656.266602
10672.245117
10656.275391
10682.335938
10689.290039
10689.477539
10696.205078
10687.729492
10658.492188
10653.338867
10623.793945
10628.870117
10670.993164
10693.674805
10682.462891
10656.753906
10640.416992
10616.919922
10614.206055
10630.411133
10637.124023
10635.383789
10636.943359
10619.450195
10640.620117
10658.630859
10649.844727
10659.898438
10674.020508
10665.882812
10688.381836
10675.552734
10639.685547
10636.011719
10598.649414
10600.812500
10633.781250
10632.812500
10645.248047
10657.012695
10646.695312
10653.498047
10659.555664
10631.687500
10637.795898
10666.717773
10687.002930
10722.474609
10753.533203
10709.839844
10699.248047
10702.266602
10670.293945
10655.973633
10644.356445
10619.612305
10631.083008
10650.009766
10640.784180
10656.605469
```
