## Supplementary material for "Functional connectivity across the human subcortical auditory system using an autoregressive matrix-Gaussian copula graphical model approach with partial correlations": Code: roi-00_mean_ts.txt

```
10138.276367
10068.020508
10026.042969
10002.793945
10032.193359
10054.811523
10011.320312
9997.824219
9996.324219
9987.732422
9984.963867
9968.764648
9971.042969
9957.698242
9962.807617
9977.274414
10001.865234
10004.862305
9966.307617
9961.512695
9971.450195
9947.790039
9962.499023
9983.092773
9966.620117
9955.722656
9915.827148
9909.960938
9892.470703
9922.872070
9929.905273
9909.066406
9906.770508
9919.221680
9914.465820
9904.746094
9897.225586
9879.472656
9883.770508
9892.205078
9924.812500
9935.897461
9909.507812
9908.844727
9927.492188
9947.148438
9952.242188
9935.283203
9928.590820
9921.009766
9932.779297
9911.063477
9895.505859
9875.424805
9882.538086
9894.185547
9915.643555
9900.875977
9899.557617
9914.496094
9914.034180
9938.368164
9945.582031
9979.507812
9959.727539
9930.230469
9939.436523
9961.235352
9946.735352
9924.726562
9892.573242
9894.888672
9896.426758
9890.716797
9884.795898
9888.412109
9910.004883
9934.637695
9929.037109
9961.123047
9954.064453
9953.765625
9960.241211
9920.995117
9945.037109
9952.557617
9938.540039
9941.107422
9933.227539
9951.386719
9963.283203
9969.717773
10010.764648
9993.788086
10009.295898
10007.224609
9972.150391
9942.417969
9949.765625
9947.201172
9956.000977
9963.619141
9981.809570
10002.040039
9996.901367
9956.326172
9966.650391
9977.843750
9956.932617
9938.135742
9932.013672
9938.746094
9925.032227
9920.079102
9957.130859
9951.714844
9946.634766
9971.420898
9955.981445
9930.485352
9882.702148
9880.675781
9886.207031
9845.481445
9856.533203
9869.115234
9875.290039
9872.492188
9897.267578
9897.620117
9907.199219
9879.545898
9864.165039
9894.912109
9881.140625
9870.905273
9891.901367
9866.988281
9861.677734
9853.789062
9830.377930
9854.284180
9891.277344
9901.498047
9948.327148
9958.783203
9947.412109
9919.757812
9862.307617
9850.298828
9845.729492
9873.764648
9870.561523
9882.410156
9877.516602
9890.554688
9930.742188
9928.834961
9881.526367
9857.833008
9872.123047
9869.721680
9881.912109
9881.520508
9902.887695
9940.579102
9936.047852
9929.939453
9902.334961
9879.910156
9907.399414
9859.478516
9855.878906
9844.723633
9851.053711
9858.984375
9883.342773
9903.987305
9929.667969
9962.279297
9946.316406
9930.302734
9918.655273
9916.295898
9901.486328
9866.364258
9847.653320
9847.432617
9853.398438
9864.435547
9854.366211
9820.930664
9815.499023
9827.598633
9859.080078
9864.091797
9910.033203
9937.094727
9961.135742
9950.791016
9940.591797
9918.540039
9914.953125
9925.607422
9891.804688
9883.487305
9866.175781
9834.893555
9813.607422
9805.191406
9849.854492
9863.125977
9873.855469
9867.573242
9877.974609
9877.658203
9870.716797
9834.588867
9847.160156
9864.784180
9863.674805
9864.701172
9875.028320
9848.785156
9827.698242
9849.527344
9865.081055
9872.970703
9846.029297
9866.539062
9856.463867
9836.182617
9825.330078
9863.052734
9902.841797
9899.461914
9878.606445
9860.382812
9882.382812
9892.831055
9885.864258
9882.434570
9852.793945
9860.610352
9888.770508
9907.348633
9931.150391
9933.695312
9955.301758
9958.712891
9936.160156
9895.723633
9906.283203
9905.285156
9874.104492
9861.278320
9852.734375
9855.369141
9834.168945
9820.516602
9828.497070
9851.499023
9851.529297
9845.833984
9869.666992
9891.261719
9896.896484
9864.849609
9837.876953
9831.083008
9821.876953
9826.921875
9822.113281
9837.709961
9850.619141
9878.164062
9844.564453
9846.949219
9838.262695
9836.986328
9847.643555
9849.203125
9855.674805
9850.858398
9814.409180
9828.377930
9850.676758
9851.884766
9870.881836
9870.493164
9904.677734
9946.705078
9939.249023
9914.638672
9909.303711
9886.466797
9842.366211
9850.632812
9832.836914
9829.533203
9832.583008
9816.973633
9832.058594
9812.811523
9829.340820
9851.494141
9857.173828
9843.612305
9854.853516
9855.819336
9838.486328
9839.348633
9859.625000
9875.658203
9884.793945
9858.201172
9849.555664
9843.051758
9831.133789
9818.844727
9842.118164
9843.708984
9867.149414
9886.544922
9928.305664
9930.012695
9925.208984
9889.182617
9866.573242
9857.351562
9867.512695
9878.781250
9879.107422
9910.941406
9906.553711
9879.653320
9889.545898
9867.219727
9870.123047
9871.299805
9895.907227
9910.007812
9947.891602
9955.141602
9943.050781
9915.746094
9904.042969
9887.635742
9865.720703
9845.974609
9841.002930
9851.292969
9820.304688
9812.886719
9798.465820
9789.992188
9805.883789
9832.759766
9843.798828
9863.402344
9859.696289
9860.649414
9843.986328
9853.438477
9851.262695
9841.891602
9832.581055
9856.048828
9837.594727
9839.740234
9841.349609
9850.791016
9848.336914
9837.523438
9863.441406
9874.834961
9844.590820
9857.777344
9828.175781
9825.672852
9835.306641
9828.259766
9834.576172
9874.404297
9865.512695
9866.017578
9880.753906
9890.412109
9903.374023
9907.502930
9899.893555
9886.226562
9897.120117
9888.982422
9887.696289
9890.904297
9891.096680
9848.671875
9863.393555
9867.098633
9817.115234
9806.242188
9851.895508
9846.962891
9807.001953
9790.870117
9794.095703
9819.390625
9830.942383
9797.613281
9755.654297
9723.159180
9732.435547
9748.633789
9743.883789
9758.239258
9760.237305
9773.434570
9831.861328
9848.553711
9857.687500
9865.240234
9844.442383
9817.144531
9820.739258
9809.801758
9833.894531
9849.308594
9851.503906
9860.681641
9877.578125
9867.218750
9872.504883
9868.620117
9869.438477
9871.080078
9871.449219
9855.481445
9878.244141
9886.202148
9902.993164
9905.295898
9910.773438
9936.208984
9962.469727
9945.380859
9941.677734
9936.883789
9936.715820
9939.511719
9924.713867
9910.947266
9915.696289
9894.377930
9886.182617
9889.826172
9850.239258
9861.662109
9885.156250
9906.050781
9917.851562
9904.469727
9917.730469
9924.818359
9913.821289
9913.162109
9883.327148
9859.000977
9848.983398
9815.821289
9816.155273
9801.542969
9814.578125
9819.770508
9831.314453
9818.946289
9840.360352
9835.800781
9814.000000
9811.250000
9811.948242
9809.035156
9814.246094
9802.877930
9797.286133
9791.826172
9801.318359
9810.522461
9817.448242
9843.569336
9833.025391
9815.426758
9847.709961
9845.897461
9819.145508
9791.316406
9762.269531
9757.297852
9774.625977
9789.471680
9842.711914
9870.718750
9841.276367
9815.294922
9775.735352
9791.743164
9799.369141
9809.107422
9828.185547
9826.017578
9822.655273
9816.473633
9779.165039
9760.091797
9751.344727
9768.839844
9748.809570
9767.868164
9737.972656
9782.036133
9785.341797
9798.096680
9789.208984
9786.904297
9785.826172
9779.538086
9773.492188
9801.006836
9799.013672
9800.004883
9815.443359
9811.867188
9800.616211
9787.509766
9778.210938
9764.839844
9749.227539
9762.886719
9790.791016
9811.046875
9818.227539
9819.621094
9800.883789
9806.466797
9822.657227
9819.627930
9851.283203
9835.078125
9853.767578
9824.081055
9823.675781
9827.950195
9823.407227
9827.665039
9835.645508
9803.153320
9833.590820
9848.575195
9866.882812
9859.482422
9834.765625
9829.288086
9818.483398
9831.208984
9833.368164
9854.337891
9850.580078
9875.018555
9887.584961
9885.709961
9885.625000
9874.809570
9863.866211
9869.535156
9857.256836
9813.602539
9822.949219
9822.721680
9854.615234
9881.611328
9883.530273
9884.774414
9856.621094
9808.409180
9800.173828
9798.828125
9802.307617
9819.424805
9826.386719
9819.801758
9873.653320
9796.466797
9783.426758
9830.362305
9833.244141
9868.749023
9876.078125
9839.349609
9814.465820
9793.922852
9793.930664
9801.096680
9788.944336
9809.771484
9808.967773
9795.116211
9815.391602
9857.671875
9863.753906
9834.260742
9810.764648
9827.230469
9831.812500
9831.010742
9833.675781
9804.675781
9790.094727
9826.236328
9832.434570
9839.962891
9863.846680
9875.939453
9876.748047
9850.012695
9798.993164
9802.084961
9808.947266
9812.157227
9818.440430
9808.954102
9809.694336
9794.624023
9784.012695
9811.798828
9813.915039
9838.703125
9860.723633
9858.619141
9867.405273
9859.443359
9866.371094
9873.950195
9859.397461
9865.760742
9898.588867
9914.395508
9911.494141
9892.628906
9877.850586
9880.072266
9862.553711
9847.321289
9833.421875
9817.671875
9833.658203
9855.661133
9864.822266
9865.699219
9873.910156
9883.409180
9880.492188
9862.971680
9845.985352
9845.333008
9862.081055
9870.381836
9838.368164
9797.368164
9783.238281
9789.146484
9767.679688
9775.372070
9776.631836
9787.408203
9815.406250
9818.756836
9789.976562
9828.600586
9819.625977
9829.802734
9868.670898
9884.393555
9886.876953
9875.251953
9846.764648
9856.089844
9871.803711
9868.644531
9883.500977
9885.885742
9886.034180
9910.190430
9867.807617
9835.555664
9859.444336
9862.672852
9854.272461
9845.766602
9801.596680
9819.031250
9826.385742
9827.445312
9854.244141
9868.579102
9884.209961
9864.517578
9865.048828
9825.013672
9854.395508
9857.841797
9848.175781
9823.986328
9801.979492
9824.012695
9853.789062
9866.305664
9875.155273
9858.538086
9809.804688
9820.380859
9830.694336
9822.926758
9825.524414
9816.273438
9792.785156
9816.402344
9801.777344
9783.276367
9798.106445
9814.755859
9807.913086
9830.038086
9849.741211
9864.248047
9849.553711
9821.793945
9837.088867
9828.945312
9836.101562
9840.689453
9821.989258
9845.033203
9829.206055
9813.060547
9809.003906
9807.813477
9840.168945
9862.149414
9863.359375
9880.377930
9917.000977
9932.904297
9887.430664
9857.010742
9822.261719
9811.939453
9804.629883
9792.162109
9805.324219
9830.859375
9819.334961
9800.898438
9816.036133
9803.249023
9805.265625
9810.931641
9807.016602
9813.270508
9795.889648
9790.576172
9791.432617
9800.751953
9787.515625
9814.026367
9787.913086
9782.137695
9808.054688
9821.791992
9838.064453
9840.549805
9854.826172
9845.124023
9888.986328
9880.369141
9878.286133
9880.557617
9844.992188
9857.648438
9843.627930
9830.011719
9819.237305
9820.532227
9801.457031
9794.113281
9811.656250
9819.453125
9816.682617
9824.989258
9810.379883
9821.532227
9847.479492
9888.806641
9899.678711
9875.939453
9829.646484
9809.135742
9809.327148
9799.063477
9802.535156
9806.326172
9796.439453
9814.205078
9814.078125
9819.478516
9870.117188
9854.708984
9873.894531
9882.379883
9878.444336
9886.319336
9889.008789
9871.465820
9868.240234
9843.972656
9853.725586
9874.930664
9857.622070
9859.211914
9856.905273
9853.126953
9886.256836
9885.602539
9857.148438
9847.819336
9852.073242
9846.677734
9866.769531
9865.316406
9878.367188
9899.264648
9887.143555
9865.831055
9836.544922
9824.071289
9825.691406
9829.912109
9840.216797
9848.092773
9848.133789
9853.163086
9850.473633
9838.987305
9807.887695
9812.150391
9778.747070
9788.902344
9804.858398
9815.019531
9831.522461
9832.751953
9814.145508
9814.146484
9826.943359
9816.833008
9858.861328
9881.786133
9887.270508
9854.225586
9907.467773
9840.835938
9826.659180
9868.819336
9882.699219
9915.172852
9908.499023
9874.596680
9848.303711
9834.543945
9824.243164
9821.623047
9836.568359
9841.676758
9847.828125
9848.114258
9826.887695
9822.535156
9822.402344
9838.850586
9896.794922
9934.486328
9919.589844
9908.216797
9891.194336
9831.676758
9831.494141
9838.075195
9829.892578
9820.693359
9826.083008
9820.897461
```
