## Supplementary material for "Functional connectivity across the human subcortical auditory system using an autoregressive matrix-Gaussian copula graphical model approach with partial correlations": Code: roi-01_mean_ts.txt

```
11708.276367
11481.376953
11383.623047
11425.789062
11469.555664
11487.915039
11424.110352
11382.961914
11328.206055
11388.258789
11310.084961
11301.675781
11381.423828
11383.384766
11335.812500
11345.003906
11365.381836
11359.610352
11374.040039
11366.105469
11326.925781
11318.856445
11340.193359
11353.157227
11417.952148
11340.082031
11335.750977
11335.992188
11321.075195
11335.656250
11335.500000
11325.856445
11349.013672
11368.653320
11359.070312
11380.746094
11341.426758
11293.468750
11311.368164
11350.249023
11343.907227
11315.067383
11322.675781
11376.266602
11353.565430
11416.728516
11382.032227
11396.182617
11330.701172
11334.773438
11342.683594
11344.183594
11317.241211
11370.426758
11392.297852
11334.055664
11301.531250
11301.452148
11324.573242
11361.944336
11335.468750
11388.432617
11461.448242
11475.080078
11327.124023
11337.763672
11223.437500
11298.516602
11278.439453
11277.284180
11319.674805
11332.119141
11256.170898
11237.907227
11294.047852
11285.569336
11325.602539
11273.653320
11315.296875
11296.323242
11320.939453
11335.420898
11399.052734
11413.534180
11395.851562
11342.326172
11376.538086
11341.886719
11252.972656
11305.468750
11361.526367
11383.166992
11396.841797
11424.653320
11524.398438
11429.341797
11358.583984
11290.803711
11282.587891
11367.367188
11348.448242
11401.685547
11450.915039
11516.974609
11422.228516
11394.826172
11342.349609
11286.909180
11310.869141
11296.688477
11267.564453
11191.750977
11228.303711
11257.924805
11331.763672
11307.884766
11315.772461
11412.426758
11378.673828
11326.158203
11388.465820
11359.206055
11324.257812
11285.517578
11231.352539
11266.055664
11203.653320
11255.897461
11315.527344
11331.321289
11318.658203
11240.043945
11245.529297
11263.042969
11281.631836
11362.227539
11339.159180
11260.856445
11283.262695
11221.526367
11221.456055
11267.218750
11323.849609
11348.311523
11368.263672
11306.885742
11370.580078
11317.150391
11191.911133
11263.135742
11244.549805
11210.997070
11337.821289
11358.733398
11325.900391
11431.296875
11394.316406
11431.254883
11394.567383
11222.040039
11249.597656
11348.929688
11300.786133
11355.957031
11315.702148
11331.548828
11231.580078
11259.826172
11229.276367
11258.117188
11201.388672
11160.135742
11140.902344
11117.797852
11173.279297
11235.266602
11239.311523
11344.977539
11356.810547
11307.338867
11400.776367
11336.658203
11280.163086
11298.147461
11259.095703
11286.004883
11210.185547
11186.709961
11232.620117
11164.808594
11151.841797
11163.187500
11088.402344
11186.881836
11196.227539
11203.004883
11273.861328
11247.424805
11300.961914
11270.356445
11305.837891
11300.872070
11327.979492
11319.541016
11275.919922
11185.399414
11227.805664
11183.250977
11140.574219
11192.452148
11283.384766
11293.102539
11270.369141
11332.039062
11267.720703
11230.030273
11257.977539
11237.261719
11289.518555
11219.286133
11290.049805
11326.009766
11283.661133
11245.753906
11226.588867
11281.486328
11267.334961
11300.715820
11276.643555
11238.764648
11181.419922
11173.254883
11219.308594
11250.770508
11245.680664
11220.703125
11221.398438
11288.478516
11247.361328
11227.531250
11206.773438
11180.784180
11205.369141
11251.899414
11271.143555
11269.832031
11261.669922
11296.669922
11324.210938
11237.009766
11173.525391
11208.095703
11346.127930
11341.694336
11359.197266
11266.291016
11202.421875
11282.430664
11237.232422
11235.814453
11250.303711
11199.261719
11203.191406
11225.897461
11270.282227
11305.257812
11253.394531
11271.826172
11238.130859
11243.416992
11224.479492
11190.951172
11143.906250
11200.675781
11179.029297
11295.286133
11234.483398
11264.957031
11176.854492
11249.500977
11205.817383
11267.044922
11215.814453
11211.020508
11134.246094
11144.485352
11203.638672
11196.073242
11216.429688
11300.972656
11322.416016
11320.926758
11368.183594
11331.859375
11235.732422
11231.457031
11186.042969
11167.049805
11226.755859
11161.632812
11168.207031
11177.127930
11184.368164
11139.391602
11159.183594
11183.156250
11266.525391
11193.752930
11176.097656
11195.343750
11261.253906
11239.526367
11302.836914
11236.622070
11251.347656
11236.127930
11214.970703
11200.223633
11171.733398
11177.086914
11225.990234
11250.708984
11221.648438
11309.781250
11293.009766
11249.824219
11258.947266
11160.076172
11249.777344
11208.032227
11198.856445
11216.123047
11255.083008
11246.461914
11303.211914
11264.938477
11315.891602
11251.675781
11276.534180
11265.587891
11206.135742
11144.363281
11191.970703
11188.150391
11158.979492
11261.271484
11296.123047
11323.203125
11261.530273
11170.170898
11217.912109
11192.468750
11171.708984
11185.191406
11101.228516
11160.397461
11183.238281
11223.249023
11188.786133
11175.979492
11202.846680
11130.305664
11167.022461
11253.100586
11188.416992
11306.170898
11199.838867
11185.202148
11127.350586
11190.213867
11203.286133
11162.869141
11132.973633
11139.153320
11173.513672
11194.293945
11150.666016
11109.623047
11153.159180
11185.065430
11137.746094
11162.562500
11156.525391
11229.523438
11131.832031
11107.570312
11234.404297
11262.372070
11305.737305
11267.032227
11250.120117
11196.841797
11154.766602
11131.483398
11140.925781
11200.361328
11179.520508
11217.840820
11225.012695
11207.105469
11126.889648
11201.208984
11292.372070
11238.846680
11177.412109
11119.000000
11157.395508
11083.503906
11071.238281
11042.811523
10988.217773
11012.136719
11025.858398
11031.580078
11030.301758
11079.426758
11110.196289
11188.083008
11177.259766
11223.729492
11211.191406
11200.744141
11144.763672
11126.041016
11198.624023
11274.276367
11239.095703
11268.832031
11318.627930
11296.110352
11281.281250
11237.231445
11230.314453
11183.169922
11172.912109
11147.457031
11244.996094
11196.919922
11300.018555
11222.046875
11195.092773
11191.706055
11121.791016
11194.929688
11145.114258
11216.933594
11248.899414
11254.755859
11187.461914
11132.188477
11223.188477
11135.381836
11203.376953
11227.709961
11124.223633
11164.253906
11051.329102
11065.185547
11162.821289
11086.326172
11163.257812
11197.907227
11147.049805
11241.223633
11198.785156
11238.785156
11166.683594
11157.553711
11166.032227
11138.266602
11128.782227
11135.389648
11195.017578
11143.874023
11210.105469
11222.558594
11237.782227
11146.065430
11160.205078
11139.793945
11123.108398
11143.588867
11174.820312
11172.575195
11144.597656
11149.003906
11213.478516
11238.921875
11197.035156
11154.379883
11112.852539
11075.740234
11161.974609
11189.816406
11114.856445
11190.293945
11098.145508
11015.102539
11153.502930
11208.526367
11342.061523
11294.538086
11264.073242
11135.720703
11050.558594
11015.496094
11053.373047
11061.273438
11088.880859
11126.792969
11025.156250
11070.876953
11043.728516
11030.909180
11061.268555
11065.539062
11015.048828
11067.244141
11056.741211
11090.368164
11098.356445
11164.502930
11139.526367
11165.654297
11088.884766
11095.217773
11093.846680
11116.610352
11089.544922
11095.008789
11141.618164
11187.766602
11114.487305
11129.814453
11105.666016
11042.356445
11056.557617
11073.065430
11124.250000
11107.060547
11187.409180
11184.776367
11097.791016
11112.191406
11149.696289
11129.338867
11140.100586
11218.908203
11196.658203
11205.841797
11136.198242
11185.890625
11195.312500
11210.874023
11125.953125
11144.733398
11212.046875
11205.263672
11176.189453
11203.754883
11230.675781
11193.819336
11117.058594
11164.632812
11138.900391
11145.375977
11188.899414
11204.678711
11269.271484
11256.534180
11217.872070
11138.115234
11133.060547
11194.514648
11231.000000
11194.861328
11242.723633
11203.286133
11187.994141
11135.707031
11177.474609
11219.597656
11145.451172
11078.096680
11086.717773
11148.780273
11132.303711
11139.409180
11204.701172
11147.271484
11172.185547
11114.130859
11031.118164
11142.047852
11157.929688
11149.530273
11213.505859
11160.615234
11117.977539
11110.970703
11075.478516
11064.652344
11051.386719
11070.017578
11143.565430
11108.208984
11116.196289
11236.833008
11128.196289
11215.057617
11216.895508
11065.047852
11104.280273
11188.977539
11184.080078
11174.877930
11202.437500
11202.675781
11138.576172
11187.031250
11166.218750
11210.675781
11075.715820
11147.469727
11104.879883
11091.004883
11143.156250
11135.266602
11188.540039
11219.801758
11126.755859
11073.733398
11034.228516
11012.426758
11102.389648
11107.235352
11114.044922
11200.738281
11192.538086
11153.837891
11181.602539
11136.517578
11162.296875
11141.432617
11240.115234
11214.771484
11238.497070
11272.127930
11231.376953
11223.338867
11145.113281
11113.102539
11136.343750
11159.156250
11179.911133
11125.733398
11142.188477
11139.409180
11253.947266
11222.645508
11167.656250
11151.008789
11114.983398
11115.889648
11174.714844
11176.811523
11115.403320
11119.780273
11159.207031
11104.429688
11172.860352
11178.065430
11130.596680
11167.784180
11077.584961
11039.061523
11072.446289
11046.163086
11147.565430
11125.680664
11042.535156
11121.511719
11100.347656
11186.620117
11285.576172
11263.115234
11262.676758
11332.108398
11364.934570
11251.819336
11262.790039
11164.407227
11082.008789
11094.688477
11136.738281
11154.972656
11068.731445
11076.987305
11084.020508
11137.531250
11139.027344
11118.226562
11167.514648
11166.057617
11215.311523
11175.530273
11186.574219
11177.404297
11146.583008
11152.170898
11117.613281
11062.937500
11037.011719
11148.640625
11201.761719
11202.316406
11176.270508
11114.052734
11079.995117
11111.229492
11168.281250
11180.817383
11170.080078
11142.977539
11129.439453
11069.279297
11046.141602
11134.286133
11144.771484
11130.461914
11208.661133
11206.424805
11318.437500
11170.457031
11200.005859
11214.279297
11200.685547
11251.899414
11119.923828
11136.343750
11118.816406
11091.102539
11103.167969
11016.884766
11019.336914
11067.291016
11140.990234
11117.593750
11079.535156
11145.084961
11324.184570
11264.608398
11291.514648
11270.441406
11227.849609
11138.582031
11145.174805
11128.206055
11168.447266
11133.781250
11109.744141
11095.432617
11045.328125
11100.736328
11127.935547
11084.517578
11091.208984
11049.264648
11055.996094
11031.007812
11073.467773
11053.170898
11021.996094
11061.952148
11056.517578
10989.145508
11026.360352
11024.333984
11013.864258
11115.003906
11134.263672
11136.273438
11163.623047
11206.495117
11140.675781
11175.321289
11131.090820
11129.369141
11112.035156
11157.351562
11005.666016
11031.005859
11064.885742
11029.912109
11093.319336
11155.485352
11102.271484
11121.723633
11093.590820
11103.139648
11140.932617
11211.349609
11233.829102
11162.947266
11171.516602
11170.638672
11111.407227
11054.620117
11030.648438
11050.298828
11111.959961
11123.156250
11099.083984
11054.005859
11087.174805
11064.108398
11099.715820
11015.296875
11106.135742
11115.432617
11127.203125
11198.338867
11201.608398
11196.399414
11240.909180
11176.634766
11199.285156
11137.929688
11076.953125
11118.869141
11120.503906
11189.977539
11174.916992
11173.546875
11216.968750
11171.149414
11198.768555
11163.749023
11159.130859
11245.262695
11270.438477
11165.861328
11108.587891
11080.749023
11052.640625
11014.220703
11078.622070
11130.990234
11131.187500
11149.127930
11091.939453
11047.732422
11037.220703
11052.281250
11130.657227
11056.345703
11050.990234
11142.759766
11099.911133
11109.732422
11092.014648
11140.092773
11105.700195
11107.590820
11135.016602
11041.864258
11089.932617
11034.529297
11072.523438
10969.920898
10883.627930
11034.228516
11091.766602
11149.386719
11165.294922
11147.698242
11147.400391
11112.675781
11176.400391
11146.342773
11103.763672
11116.620117
11140.749023
11154.444336
11115.895508
11128.898438
11047.175781
11133.118164
11237.500000
11250.156250
11325.459961
11214.058594
11206.381836
11199.377930
11130.613281
11120.189453
11175.266602
11078.479492
11152.636719
11066.409180
```
