## Supplementary material for "Functional connectivity across the human subcortical auditory system using an autoregressive matrix-Gaussian copula graphical model approach with partial correlations": Code: roi-02_mean_ts.txt

```
11006.443359
10930.292969
10883.650391
10873.575195
10915.441406
10922.996094
10869.177734
10861.251953
10861.916016
10841.017578
10808.628906
10802.326172
10823.207031
10822.082031
10868.211914
10863.513672
10865.574219
10873.941406
10831.716797
10829.829102
10815.015625
10794.981445
10833.942383
10843.933594
10824.438477
10808.336914
10761.649414
10776.384766
10773.250000
10788.648438
10791.400391
10752.720703
10769.369141
10806.096680
10781.410156
10814.317383
10796.419922
10755.703125
10757.406250
10770.137695
10801.150391
10803.783203
10806.523438
10809.458984
10818.193359
10834.965820
10845.373047
10803.985352
10821.229492
10823.014648
10810.823242
10808.983398
10784.790039
10778.573242
10795.320312
10793.373047
10789.554688
10770.344727
10783.378906
10802.916992
10805.331055
10822.021484
10824.715820
10857.068359
10815.907227
10780.364258
10795.546875
10807.418945
10812.835938
10800.116211
10753.980469
10783.260742
10774.005859
10765.347656
10788.941406
10759.900391
10812.664062
10811.145508
10807.375000
10832.229492
10835.702148
10839.255859
10873.475586
10828.190430
10858.631836
10860.562500
10853.742188
10852.553711
10824.904297
10850.289062
10841.395508
10890.175781
10912.736328
10902.217773
10921.146484
10921.787109
10850.413086
10840.870117
10828.913086
10816.496094
10831.550781
10856.331055
10888.496094
10943.926758
10917.072266
10883.743164
10874.119141
10867.234375
10893.503906
10858.710938
10869.744141
10867.495117
10841.514648
10837.710938
10854.245117
10861.430664
10895.933594
10905.494141
10890.908203
10866.047852
10807.817383
10814.421875
10778.136719
10745.100586
10773.124023
10774.624023
10778.189453
10796.134766
10805.974609
10805.909180
10808.550781
10795.832031
10799.319336
10820.470703
10810.585938
10806.942383
10801.162109
10774.686523
10781.822266
10770.667969
10761.063477
10775.335938
10794.404297
10811.643555
10859.189453
10847.890625
10853.488281
10813.571289
10737.040039
10751.459961
10801.148438
10793.647461
10801.573242
10826.707031
10815.666992
10840.645508
10861.715820
10847.509766
10830.612305
10840.008789
10828.773438
10826.079102
10844.015625
10846.180664
10844.420898
10886.686523
10849.745117
10854.877930
10841.051758
10832.831055
10851.931641
10791.730469
10793.904297
10804.146484
10769.872070
10808.248047
10842.500000
10832.652344
10871.931641
10895.290039
10883.643555
10880.707031
10848.595703
10866.091797
10858.187500
10806.754883
10802.992188
10792.913086
10803.894531
10795.942383
10763.451172
10748.482422
10746.147461
10775.068359
10796.162109
10793.952148
10815.532227
10852.327148
10861.134766
10872.394531
10847.493164
10842.905273
10856.390625
10844.371094
10836.112305
10827.060547
10808.393555
10791.591797
10761.657227
10764.151367
10804.008789
10811.909180
10823.617188
10830.854492
10819.488281
10801.088867
10795.235352
10785.677734
10793.076172
10816.839844
10813.404297
10844.871094
10848.104492
10789.607422
10785.556641
10803.395508
10809.899414
10837.412109
10812.573242
10830.199219
10833.716797
10789.062500
10802.125000
10854.640625
10856.094727
10865.655273
10838.992188
10821.540039
10874.835938
10859.075195
10832.366211
10857.015625
10813.339844
10821.086914
10846.753906
10847.964844
10872.339844
10874.466797
10887.683594
10892.930664
10857.243164
10835.939453
10881.524414
10854.074219
10864.200195
10844.087891
10815.691406
10831.052734
10838.931641
10796.972656
10822.519531
10835.292969
10836.207031
10862.407227
10852.440430
10853.703125
10832.913086
10804.447266
10806.973633
10803.608398
10802.740234
10818.389648
10791.397461
10795.709961
10807.341797
10842.934570
10807.055664
10816.331055
10813.222656
10810.061523
10840.900391
10828.774414
10825.400391
10819.996094
10793.187500
10824.466797
10828.835938
10854.920898
10862.023438
10845.494141
10887.067383
10910.571289
10908.625000
10892.821289
10883.874023
10819.645508
10781.094727
10798.307617
10801.037109
10797.425781
10805.165039
10808.906250
10828.926758
10798.160156
10819.585938
10851.772461
10834.125000
10834.315430
10838.203125
10818.596680
10820.058594
10826.685547
10839.913086
10858.093750
10843.535156
10831.696289
10831.418945
10803.243164
10818.060547
10816.130859
10809.024414
10824.635742
10832.008789
10871.484375
10898.483398
10890.272461
10861.994141
10870.535156
10837.740234
10834.503906
10844.200195
10833.231445
10857.303711
10869.603516
10861.007812
10863.973633
10851.118164
10841.417969
10852.014648
10842.996094
10858.383789
10881.191406
10886.899414
10871.601562
10843.583984
10836.618164
10837.202148
10827.913086
10827.258789
10815.511719
10818.164062
10827.834961
10784.825195
10793.908203
10767.356445
10770.443359
10794.021484
10801.953125
10835.083984
10859.848633
10838.534180
10833.230469
10815.750000
10820.067383
10841.375977
10827.904297
10850.443359
10816.320312
10803.153320
10795.516602
10807.139648
10807.382812
10807.721680
10794.847656
10815.531250
10822.249023
10801.754883
10815.025391
10783.056641
10792.805664
10800.231445
10774.250977
10812.977539
10846.916016
10823.728516
10822.357422
10838.904297
10874.000000
10891.694336
10916.941406
10894.727539
10878.408203
10883.408203
10829.535156
10825.651367
10829.788086
10792.928711
10798.009766
10786.946289
10769.573242
10738.390625
10747.101562
10805.094727
10819.551758
10786.692383
10752.552734
10769.295898
10781.604492
10783.675781
10735.717773
10670.173828
10670.617188
10704.084961
10719.247070
10704.461914
10734.097656
10729.622070
10728.885742
10794.123047
10817.438477
10832.419922
10846.095703
10811.875977
10798.330078
10779.296875
10785.797852
10805.590820
10814.859375
10819.051758
10863.401367
10845.026367
10859.534180
10851.947266
10836.165039
10829.915039
10833.238281
10821.486328
10821.976562
10829.024414
10847.923828
10877.841797
10861.986328
10873.020508
10899.724609
10890.998047
10876.948242
10871.594727
10858.583008
10853.934570
10850.265625
10830.960938
10871.090820
10872.486328
10873.748047
10862.680664
10836.698242
10810.677734
10808.541992
10812.182617
10855.068359
10840.465820
10836.372070
10849.218750
10836.924805
10860.516602
10845.505859
10808.954102
10802.134766
10797.588867
10789.958008
10794.485352
10784.709961
10814.816406
10816.603516
10825.697266
10845.806641
10841.605469
10781.725586
10763.585938
10783.491211
10779.488281
10777.521484
10761.960938
10743.154297
10755.187500
10751.476562
10765.527344
10778.544922
10802.209961
10812.369141
10781.051758
10794.718750
10829.188477
10820.254883
10794.852539
10743.855469
10720.948242
10737.838867
10739.937500
10759.059570
10823.973633
10802.170898
10827.687500
10764.043945
10720.554688
10726.180664
10712.012695
10742.294922
10764.757812
10764.395508
10771.146484
10753.930664
10715.296875
10701.869141
10702.276367
10695.130859
10678.970703
10677.856445
10692.268555
10728.148438
10736.641602
10767.907227
10725.655273
10729.487305
10734.753906
10729.577148
10731.270508
10733.330078
10719.161133
10730.368164
10752.500977
10747.347656
10773.234375
10761.608398
10727.763672
10722.496094
10693.822266
10733.420898
10749.380859
10765.788086
10786.627930
10756.947266
10754.938477
10743.906250
10748.399414
10780.326172
10778.387695
10800.918945
10825.591797
10804.828125
10792.705078
10789.683594
10768.583984
10794.385742
10788.105469
10779.605469
10821.285156
10819.863281
10801.789062
10792.221680
10764.011719
10780.250000
10794.773438
10785.448242
10818.415039
10807.743164
10817.209961
10837.191406
10827.153320
10839.816406
10854.415039
10813.291016
10805.821289
10833.179688
10804.399414
10802.035156
10805.449219
10793.708984
10815.365234
10821.664062
10823.948242
10827.541992
10808.739258
10759.097656
10736.599609
10736.910156
10755.438477
10762.217773
10750.739258
10764.024414
10792.541992
10742.391602
10737.831055
10749.135742
10781.535156
10832.153320
10837.179688
10843.836914
10783.505859
10748.334961
10788.717773
10778.117188
10778.259766
10793.109375
10767.653320
10759.634766
10797.626953
10816.832031
10811.556641
10755.250977
10763.345703
10779.783203
10772.301758
10783.659180
10775.047852
10745.587891
10776.147461
10815.426758
10808.436523
10812.764648
10807.676758
10824.974609
10822.052734
10787.175781
10747.933594
10762.365234
10766.507812
10787.065430
10764.547852
10773.248047
10778.609375
10745.896484
10759.700195
10786.180664
10802.244141
10820.689453
10810.618164
10811.502930
10829.880859
10814.770508
10831.141602
10831.883789
10827.724609
10856.026367
10856.020508
10860.330078
10849.319336
10826.164062
10861.781250
10858.624023
10813.146484
10807.360352
10772.367188
10786.885742
10821.657227
10836.136719
10857.356445
10852.314453
10836.782227
10843.892578
10831.456055
10784.918945
10791.269531
10796.508789
10780.079102
10799.228516
10766.662109
10751.667969
10760.072266
10738.083984
10724.008789
10734.915039
10743.046875
10762.119141
10773.434570
10747.041992
10745.096680
10763.855469
10746.091797
10778.481445
10817.526367
10810.633789
10838.147461
10840.332031
10805.026367
10846.775391
10821.201172
10838.640625
10853.039062
10834.232422
10858.760742
10840.315430
10819.295898
10806.708984
10832.875000
10815.670898
10789.024414
10778.968750
10754.668945
10768.896484
10773.342773
10755.818359
10796.810547
10808.378906
10810.100586
10807.676758
10789.548828
10785.166016
10815.076172
10812.267578
10782.282227
10765.276367
10736.028320
10787.738281
10809.999023
10809.626953
10829.324219
10781.769531
10751.416016
10770.500000
10799.571289
10801.032227
10818.938477
10780.486328
10760.706055
10782.209961
10746.829102
10739.157227
10749.003906
10739.445312
10742.601562
10775.428711
10791.778320
10803.429688
10777.863281
10774.948242
10775.765625
10756.752930
10783.696289
10764.041992
10770.720703
10788.375000
10759.249023
10734.049805
10763.705078
10758.251953
10794.886719
10799.940430
10814.243164
10852.190430
10860.884766
10880.412109
10825.411133
10806.549805
10780.583008
10751.416992
10741.995117
10745.781250
10748.642578
10754.425781
10731.869141
10734.961914
10749.549805
10749.740234
10766.277344
10744.626953
10726.187500
10747.069336
10722.302734
10738.943359
10755.639648
10734.870117
10737.576172
10757.486328
10729.044922
10713.671875
10751.414062
10761.439453
10781.152344
10811.298828
10783.217773
10792.287109
10798.351562
10790.032227
10781.023438
10795.591797
10792.134766
10801.630859
10768.323242
10762.091797
10771.171875
10759.075195
10764.856445
10785.662109
10801.958008
10799.184570
10784.587891
10782.179688
10749.924805
10780.668945
10802.005859
10831.218750
10849.903320
10807.900391
10764.757812
10778.152344
10756.253906
10750.018555
10766.359375
10751.086914
10770.171875
10780.772461
10765.416992
10768.488281
10800.765625
10799.503906
10806.613281
10812.656250
10816.171875
10827.772461
10812.554688
10804.642578
10798.335938
10791.182617
10812.722656
10820.462891
10797.212891
10805.695312
10789.686523
10808.153320
10834.957031
10808.569336
10792.435547
10783.872070
10790.014648
10780.747070
10775.071289
10773.261719
10795.668945
10836.132812
10821.165039
10800.017578
10763.973633
10763.680664
10769.251953
10762.777344
10777.882812
10777.771484
10758.505859
10771.962891
10784.368164
10750.187500
10732.980469
10738.855469
10720.599609
10734.973633
10737.796875
10737.985352
10775.622070
10747.272461
10733.500000
10746.009766
10752.649414
10774.087891
10811.538086
10815.606445
10812.436523
10807.638672
10827.504883
10769.003906
10745.346680
10763.278320
10776.006836
10804.565430
10788.396484
10766.186523
10789.802734
10763.862305
10736.068359
10741.159180
10747.825195
10759.698242
10783.534180
10764.402344
10773.821289
10777.124023
10759.567383
10798.824219
10849.607422
10865.448242
10841.235352
10848.318359
10810.376953
10770.587891
10763.644531
10754.868164
10738.852539
10741.651367
10751.712891
10755.797852
```
