## Supplementary material for "Functional connectivity across the human subcortical auditory system using an autoregressive matrix-Gaussian copula graphical model approach with partial correlations": Code: roi-03_mean_ts.txt

```
10984.882812
10917.129883
10774.185547
10705.861328
10785.418945
10828.721680
10695.849609
10751.557617
10774.736328
10722.652344
10579.822266
10615.040039
10685.669922
10670.203125
10726.341797
10642.792969
10601.683594
10687.694336
10704.046875
10735.081055
10644.177734
10573.192383
10680.586914
10665.699219
10666.083984
10717.090820
10646.434570
10645.839844
10661.802734
10674.120117
10667.736328
10639.708984
10663.264648
10743.635742
10693.420898
10755.703125
10679.033203
10634.613281
10668.668945
10648.811523
10686.412109
10690.614258
10697.263672
10707.405273
10705.462891
10731.232422
10740.017578
10650.258789
10698.844727
10706.145508
10624.553711
10673.090820
10558.367188
10666.211914
10684.723633
10709.556641
10660.774414
10634.777344
10663.637695
10737.842773
10687.405273
10787.507812
10753.524414
10826.465820
10657.018555
10661.337891
10634.745117
10665.272461
10660.082031
10642.719727
10575.563477
10676.485352
10696.827148
10570.603516
10673.459961
10638.364258
10728.447266
10697.070312
10733.507812
10746.742188
10683.569336
10749.049805
10799.910156
10757.092773
10774.905273
10772.820312
10658.639648
10736.802734
10586.504883
10608.772461
10770.141602
10719.577148
10772.312500
10813.921875
10847.679688
10834.210938
10649.799805
10678.570312
10681.121094
10613.387695
10718.870117
10782.044922
10774.004883
10855.050781
10723.317383
10748.868164
10720.010742
10645.195312
10734.575195
10643.587891
10596.039062
10571.647461
10552.826172
10632.344727
10653.691406
10586.402344
10641.165039
10661.707031
10713.017578
10749.991211
10724.951172
10761.641602
10691.645508
10610.356445
10585.433594
10521.677734
10612.634766
10684.542969
10622.483398
10610.192383
10647.809570
10585.501953
10657.567383
10683.887695
10673.383789
10684.582031
10702.755859
10593.471680
10653.135742
10619.914062
10627.239258
10664.687500
10653.289062
10655.665039
10739.250977
10706.104492
10750.165039
10633.388672
10550.045898
10649.950195
10610.187500
10566.448242
10628.097656
10673.145508
10719.604492
10756.272461
10799.791992
10752.415039
10692.965820
10693.917969
10675.446289
10702.491211
10736.607422
10731.674805
10767.722656
10701.800781
10591.950195
10682.337891
10691.310547
10594.202148
10655.700195
10541.831055
10577.524414
10530.854492
10487.501953
10622.450195
10660.196289
10656.476562
10696.007812
10720.793945
10696.154297
10755.603516
10636.804688
10620.789062
10628.017578
10536.135742
10568.513672
10530.876953
10510.953125
10527.078125
10387.320312
10531.211914
10477.124023
10492.468750
10573.378906
10522.963867
10620.216797
10658.948242
10638.325195
10676.117188
10608.520508
10622.409180
10682.045898
10647.413086
10579.084961
10551.891602
10522.206055
10544.309570
10462.853516
10504.152344
10559.416992
10568.106445
10606.604492
10546.217773
10557.612305
10512.868164
10535.123047
10619.575195
10489.417969
10559.870117
10585.291992
10596.854492
10615.555664
10514.480469
10510.853516
10559.892578
10565.854492
10628.667969
10536.479492
10589.022461
10555.351562
10519.026367
10577.684570
10697.857422
10639.033203
10580.273438
10613.555664
10511.435547
10613.505859
10573.766602
10558.513672
10638.305664
10638.684570
10659.398438
10709.387695
10635.011719
10661.046875
10609.569336
10587.149414
10563.725586
10561.583008
10573.744141
10704.270508
10605.937500
10671.258789
10686.120117
10577.657227
10613.000000
10670.179688
10571.230469
10640.299805
10627.572266
10608.123047
10630.441406
10634.744141
10705.154297
10664.587891
10616.180664
10630.335938
10588.480469
10565.230469
10559.783203
10477.963867
10529.132812
10636.171875
10640.829102
10541.822266
10651.207031
10601.405273
10634.410156
10722.319336
10641.764648
10625.187500
10611.163086
10496.615234
10568.663086
10459.062500
10557.423828
10639.596680
10564.056641
10686.995117
10719.333984
10676.929688
10660.013672
10631.336914
10462.333984
10526.850586
10558.991211
10542.367188
10547.764648
10554.076172
10494.254883
10557.317383
10534.520508
10561.010742
10619.755859
10585.713867
10525.227539
10584.589844
10562.114258
10604.640625
10622.658203
10604.922852
10637.988281
10549.772461
10594.326172
10628.219727
10526.305664
10613.356445
10596.564453
10540.578125
10572.205078
10606.199219
10578.244141
10622.251953
10601.576172
10576.395508
10603.895508
10576.985352
10614.707031
10652.879883
10620.578125
10632.340820
10653.966797
10662.140625
10652.871094
10652.915039
10651.860352
10631.690430
10561.364258
10628.426758
10565.322266
10545.412109
10501.645508
10507.001953
10591.401367
10610.155273
10586.041992
10579.658203
10522.347656
10548.588867
10615.640625
10484.938477
10552.595703
10498.392578
10534.617188
10585.822266
10522.767578
10600.482422
10572.359375
10486.865234
10454.218750
10509.947266
10593.537109
10589.827148
10607.852539
10637.567383
10554.289062
10528.921875
10600.763672
10566.083008
10598.830078
10564.120117
10527.499023
10595.158203
10541.801758
10533.905273
10577.149414
10475.883789
10538.344727
10591.592773
10523.655273
10580.845703
10456.266602
10497.533203
10602.722656
10501.483398
10545.283203
10563.923828
10655.857422
10600.480469
10587.456055
10629.035156
10468.321289
10493.842773
10598.681641
10542.165039
10553.177734
10559.685547
10476.839844
10387.543945
10500.199219
10668.494141
10641.044922
10505.398438
10515.475586
10523.674805
10531.763672
10526.309570
10469.812500
10397.988281
10407.184570
10529.462891
10504.710938
10361.757812
10531.932617
10543.882812
10555.404297
10616.541992
10588.327148
10607.229492
10598.317383
10500.131836
10507.334961
10602.901367
10580.535156
10688.709961
10653.110352
10653.815430
10705.162109
10683.220703
10644.486328
10599.715820
10545.667969
10570.292969
10608.583984
10604.013672
10678.817383
10645.800781
10654.214844
10644.447266
10579.482422
10580.677734
10579.760742
10630.213867
10621.914062
10691.921875
10643.027344
10593.862305
10555.465820
10563.842773
10579.354492
10574.412109
10583.549805
10598.307617
10596.559570
10526.802734
10476.883789
10436.793945
10548.511719
10573.079102
10532.517578
10556.351562
10588.695312
10576.908203
10615.809570
10528.833984
10479.437500
10495.570312
10433.751953
10498.017578
10489.336914
10484.755859
10540.134766
10578.527344
10565.516602
10594.784180
10468.254883
10527.328125
10454.657227
10494.527344
10488.573242
10483.242188
10507.016602
10458.469727
10483.600586
10548.034180
10556.475586
10550.382812
10487.655273
10356.857422
10454.199219
10545.104492
10530.581055
10515.405273
10483.070312
10497.927734
10565.874023
10479.251953
10468.806641
10658.572266
10617.940430
10677.736328
10503.745117
10367.612305
10416.927734
10336.623047
10486.258789
10493.908203
10504.743164
10455.866211
10414.754883
10361.841797
10350.392578
10341.780273
10391.084961
10408.482422
10361.005859
10414.196289
10418.770508
10417.040039
10538.698242
10463.299805
10459.447266
10481.114258
10398.427734
10427.225586
10426.723633
10441.152344
10465.247070
10488.225586
10445.850586
10537.621094
10462.225586
10420.332031
10413.827148
10384.702148
10421.629883
10400.091797
10454.523438
10464.292969
10385.504883
10445.507812
10446.158203
10411.087891
10508.225586
10456.645508
10505.184570
10468.302734
10383.613281
10480.578125
10449.465820
10479.680664
10549.677734
10453.930664
10465.214844
10531.965820
10498.036133
10464.306641
10512.522461
10471.649414
10580.611328
10536.341797
10470.060547
10503.532227
10472.851562
10448.185547
10521.828125
10543.630859
10575.637695
10554.008789
10384.005859
10441.360352
10505.311523
10517.404297
10558.735352
10609.598633
10529.212891
10473.709961
10423.206055
10420.495117
10508.056641
10456.047852
10429.420898
10427.759766
10416.546875
10460.514648
10462.949219
10429.184570
10450.365234
10513.907227
10405.143555
10406.796875
10413.274414
10453.777344
10477.703125
10436.283203
10529.290039
10489.049805
10412.668945
10451.482422
10319.098633
10411.434570
10466.083008
10484.593750
10417.114258
10534.707031
10554.032227
10554.632812
10442.659180
10500.889648
10526.902344
10445.625000
10533.405273
10550.125977
10380.919922
10456.395508
10506.469727
10505.180664
10551.017578
10471.502930
10431.438477
10490.493164
10457.626953
10460.634766
10450.057617
10391.577148
10480.263672
10531.602539
10489.918945
10453.899414
10343.652344
10442.729492
10416.296875
10387.582031
10468.626953
10466.744141
10513.883789
10540.482422
10413.424805
10454.927734
10367.059570
10423.779297
10481.955078
10465.427734
10479.409180
10507.782227
10474.244141
10540.639648
10535.857422
10456.468750
10433.692383
10453.724609
10415.671875
10494.323242
10443.924805
10459.865234
10546.486328
10539.677734
10530.455078
10456.860352
10383.899414
10465.646484
10439.337891
10454.371094
10466.323242
10533.227539
10497.555664
10501.036133
10484.532227
10446.964844
10575.387695
10483.649414
10439.207031
10381.589844
10323.742188
10379.114258
10418.343750
10435.915039
10397.517578
10403.472656
10348.108398
10453.294922
10529.537109
10506.209961
10621.449219
10642.497070
10667.840820
10664.513672
10520.114258
10513.591797
10536.383789
10426.164062
10409.510742
10463.154297
10388.393555
10409.072266
10485.143555
10432.561523
10490.781250
10408.300781
10406.601562
10487.569336
10503.062500
10433.404297
10516.562500
10517.303711
10419.642578
10388.597656
10444.488281
10437.696289
10424.806641
10399.632812
10430.927734
10463.474609
10469.432617
10460.772461
10360.372070
10283.271484
10400.541992
10445.990234
10514.381836
10554.173828
10476.796875
10431.160156
10434.621094
10376.842773
10402.510742
10473.680664
10403.302734
10511.902344
10465.416992
10400.100586
10425.243164
10363.709961
10428.998047
10434.039062
10473.239258
10426.202148
10328.946289
10293.404297
10354.554688
10405.935547
10365.309570
10367.766602
10363.367188
10460.309570
10503.194336
10455.502930
10574.469727
10582.895508
10630.228516
10538.163086
10534.257812
10476.079102
10428.328125
10473.972656
10430.410156
10420.952148
10486.476562
10406.927734
10408.435547
10411.404297
10343.422852
10378.457031
10351.300781
10327.743164
10386.547852
10280.743164
10269.149414
10362.251953
10250.791992
10349.898438
10411.640625
10365.533203
10384.859375
10379.091797
10349.536133
10474.218750
10490.595703
10452.612305
10463.398438
10521.202148
10450.522461
10528.367188
10429.401367
10377.323242
10354.482422
10432.097656
10424.282227
10439.800781
10397.459961
10431.983398
10444.257812
10434.041016
10479.326172
10452.374023
10351.004883
10335.697266
10418.969727
10437.167969
10469.069336
10543.429688
10519.365234
10495.280273
10500.185547
10455.305664
10360.497070
10362.013672
10357.953125
10396.496094
10395.927734
10333.696289
10357.132812
10395.555664
10349.385742
10423.354492
10373.928711
10358.882812
10394.084961
10417.482422
10420.305664
10450.421875
10440.902344
10506.954102
10556.583984
10522.444336
10477.953125
10373.306641
10362.389648
10468.019531
10463.310547
10545.724609
10515.899414
10556.223633
10569.261719
10498.654297
10389.652344
10484.283203
10603.421875
10542.308594
10534.920898
10487.280273
10427.261719
10378.123047
10357.144531
10387.258789
10460.365234
10465.162109
10477.028320
10364.758789
10269.935547
10322.624023
10492.094727
10393.787109
10376.199219
10354.570312
10294.389648
10361.602539
10315.097656
10352.727539
10486.879883
10414.404297
10438.220703
10444.378906
10462.239258
10407.696289
10424.780273
10409.969727
10338.993164
10347.424805
10406.694336
10441.607422
10426.243164
10452.443359
10468.039062
10489.915039
10461.719727
10418.609375
10375.196289
10348.437500
10429.230469
10408.749023
10417.486328
10484.223633
10453.253906
10361.455078
10415.642578
10504.732422
10547.882812
10521.290039
10543.989258
10518.694336
10447.389648
10457.628906
10412.131836
10429.143555
10394.190430
10376.213867
10400.287109
```
