## Supplementary material for "Functional connectivity across the human subcortical auditory system using an autoregressive matrix-Gaussian copula graphical model approach with partial correlations": Code: roi-04_mean_ts.txt

```
9901.230469
9797.425781
10089.796875
9900.139648
9623.728516
10216.818359
9847.176758
9949.242188
10093.615234
10014.404297
10103.535156
9915.383789
9930.094727
10079.951172
9820.569336
10079.173828
9748.775391
9727.203125
9949.292969
9937.048828
10029.786133
9776.814453
9767.970703
9930.967773
9845.582031
9823.100586
9874.207031
9916.339844
9796.633789
9817.141602
9677.665039
9919.550781
9750.887695
9731.975586
9902.441406
9762.497070
9755.799805
9900.023438
9688.456055
9711.958984
10095.731445
10131.125977
10015.546875
9683.516602
9967.388672
9663.763672
9801.173828
9784.097656
9800.786133
9765.554688
9779.490234
10087.769531
9995.697266
9974.511719
9935.174805
9824.404297
9875.631836
9667.024414
9877.423828
9756.637695
9949.136719
9796.916016
10107.728516
9930.500977
10018.396484
9844.185547
9880.132812
9667.793945
9721.932617
10049.998047
9691.119141
9761.438477
9753.519531
9924.500000
9929.546875
9993.406250
9971.976562
10026.775391
9913.015625
9669.259766
9823.955078
10106.113281
9870.937500
9677.871094
9776.606445
9762.822266
9924.855469
9765.355469
9812.324219
9800.375977
9375.583984
9977.660156
9678.568359
9677.308594
9800.040039
9816.838867
9842.271484
9821.128906
9993.447266
9809.025391
9576.158203
9773.427734
9534.512695
9699.507812
10115.750000
9769.958984
9654.352539
9872.417969
9850.821289
9693.708984
9729.828125
9725.494141
9816.916992
9767.038086
9708.893555
9683.703125
10062.701172
9616.663086
9953.912109
9835.162109
9829.992188
9714.072266
9717.630859
9672.966797
9614.602539
9911.413086
9882.333008
10058.728516
9860.957031
9882.895508
9901.777344
9849.648438
9719.839844
9895.388672
9911.689453
9686.733398
9497.602539
9833.181641
9740.606445
9576.466797
9803.322266
9688.457031
10008.156250
10039.417969
9449.314453
9554.817383
9934.081055
9597.157227
9809.944336
9549.441406
9533.291016
9956.130859
9778.593750
9912.877930
9674.351562
9649.189453
9800.470703
9901.743164
9777.913086
9796.380859
9977.996094
9826.669922
9952.039062
9886.962891
9999.142578
9709.781250
10075.246094
9838.451172
9775.918945
9969.689453
9965.187500
10096.986328
9653.816406
9783.810547
10050.442383
9690.238281
9688.590820
9669.833984
9977.492188
9659.535156
9863.314453
9657.561523
9779.207031
10018.305664
10047.932617
9841.685547
9623.440430
9854.052734
9829.767578
9732.267578
9996.130859
9795.490234
9898.509766
10102.173828
9813.042969
9792.870117
9947.601562
10006.712891
9732.045898
9831.689453
10001.191406
9898.355469
9900.548828
9895.433594
9458.679688
10036.923828
9837.496094
9605.998047
9818.330078
9557.156250
9826.304688
9665.406250
9819.406250
9951.016602
9948.509766
9961.404297
9930.172852
9771.980469
10070.707031
9921.093750
9590.226562
10129.403320
9975.365234
9812.449219
9841.832031
9694.529297
9760.463867
9744.047852
9899.952148
9943.281250
9847.096680
9836.776367
9843.712891
9840.365234
9816.140625
9885.431641
9882.514648
9786.080078
9695.033203
9817.226562
9896.275391
9546.888672
9849.966797
10142.527344
9919.814453
9737.492188
9468.477539
9977.091797
9910.933594
10011.273438
10004.619141
9408.358398
9948.339844
10273.763672
9917.684570
10130.262695
9659.312500
9884.291016
9732.007812
10101.901367
9961.933594
10124.620117
10038.162109
10096.132812
10025.992188
9845.015625
9866.248047
10104.919922
10035.794922
9764.529297
9715.108398
9739.925781
10296.499023
9585.763672
9633.798828
9926.104492
9953.044922
10064.916016
9937.070312
9832.657227
9950.279297
10007.183594
9910.089844
9816.701172
9624.058594
9780.578125
10175.072266
9733.420898
9682.656250
9788.425781
9895.344727
9686.130859
9636.499023
9682.692383
10217.828125
9592.137695
9613.632812
9753.879883
9632.855469
9798.514648
9901.970703
9287.197266
9604.900391
9813.371094
9832.748047
9964.345703
9997.593750
9534.460938
9653.858398
9817.416016
9811.845703
9836.885742
10128.468750
9848.289062
9873.673828
9847.173828
9983.100586
9810.900391
9694.550781
9859.388672
9939.396484
9594.943359
9687.460938
9836.200195
9784.044922
9764.041016
9645.503906
9973.551758
10125.314453
9371.076172
9778.447266
9741.855469
9872.019531
10049.852539
9759.693359
9729.208984
9562.646484
9709.240234
9962.351562
9851.046875
9508.381836
9657.962891
9826.154297
9681.288086
9761.156250
9810.322266
9934.753906
9834.041016
9888.093750
9735.693359
9965.745117
10020.603516
9892.623047
9487.953125
9883.416016
9737.398438
9767.407227
9710.723633
9668.689453
9840.437500
9475.353516
9780.633789
10054.039062
9713.804688
9546.928711
9558.996094
10112.407227
9824.740234
9747.058594
9526.276367
10143.015625
9606.472656
9522.591797
9758.235352
9941.753906
9978.989258
9541.738281
9582.498047
9923.519531
9936.298828
10102.474609
9765.751953
9595.648438
10096.710938
9877.351562
9661.898438
9864.668945
10084.830078
9751.791016
9670.603516
10204.322266
9858.621094
9914.794922
9999.367188
10117.123047
9783.728516
9943.268555
9657.696289
9957.941406
10064.808594
9711.311523
9888.501953
9934.907227
9880.135742
9665.580078
10112.716797
10029.363281
9964.187500
9897.346680
9461.869141
9602.730469
9929.057617
9804.429688
9801.464844
9705.754883
9674.765625
9845.281250
9600.054688
9894.646484
9876.666016
10192.832031
10081.968750
9728.036133
9710.170898
9454.529297
9755.248047
9613.292969
10006.998047
9783.257812
9844.076172
9918.269531
9769.816406
9662.634766
10023.186523
9749.943359
9793.904297
9959.617188
9922.035156
9961.679688
9619.101562
9607.396484
9822.904297
9837.542969
10207.923828
10157.289062
9561.892578
9591.703125
9823.564453
9888.248047
9790.690430
9744.712891
9872.280273
10333.904297
9660.603516
9781.324219
9998.008789
9949.080078
9783.406250
9772.281250
9712.357422
9687.640625
9962.250000
10171.238281
10102.927734
9951.482422
9698.364258
9946.625000
10138.803711
9941.898438
9665.572266
9856.378906
9974.955078
9749.021484
9740.066406
10070.050781
9804.777344
9959.467773
9537.880859
9618.287109
9910.078125
9757.500000
9737.993164
10082.619141
10050.521484
10213.787109
9965.218750
9630.376953
10155.227539
9830.298828
9967.695312
9868.097656
9979.924805
9983.273438
9599.599609
10006.136719
10076.039062
9917.708008
9729.921875
9692.780273
9679.748047
10012.398438
10068.900391
9722.541016
9897.402344
9469.054688
9715.918945
10012.978516
9674.902344
9749.119141
10019.468750
10088.859375
9867.339844
10057.250977
9744.425781
10088.638672
10208.262695
9730.001953
9955.908203
9851.996094
10158.015625
9556.630859
9711.724609
9993.458984
9938.341797
9653.246094
9747.709961
9826.583008
10143.683594
10086.384766
9760.626953
9784.990234
9799.163086
9953.299805
9738.548828
9365.891602
9778.748047
10048.792969
10084.796875
10072.707031
9430.129883
9650.161133
9949.855469
9645.937500
10088.400391
9767.835938
9904.220703
9822.747070
9552.049805
9755.009766
9887.277344
9860.982422
10072.912109
9721.642578
9855.215820
9745.722656
9806.662109
9867.038086
9993.714844
9673.776367
9747.580078
9696.693359
9706.398438
10022.794922
10144.291016
9832.194336
9885.996094
9988.022461
9832.640625
10243.251953
9819.708984
9701.198242
10045.498047
9952.704102
10059.454102
9888.212891
10024.613281
10027.378906
10005.524414
9481.786133
9919.685547
10040.168945
10144.629883
10162.285156
10341.050781
10109.074219
10069.044922
9929.585938
9970.338867
9888.638672
9615.552734
10098.944336
9793.125977
10123.906250
10005.682617
9848.531250
9769.399414
9884.246094
9921.559570
9710.949219
10070.620117
10083.827148
10025.751953
10115.795898
9936.759766
9857.579102
9753.006836
10032.615234
10126.171875
10179.140625
10241.703125
10058.796875
9823.099609
9901.455078
9905.603516
10053.054688
10470.589844
10287.517578
10368.238281
9766.699219
10104.493164
10056.644531
10340.763672
10247.284180
10196.503906
10316.331055
10220.644531
10399.167969
9976.830078
10213.883789
10041.811523
10064.839844
10040.257812
9969.093750
10161.003906
10011.310547
9840.375000
10075.035156
9850.562500
9877.505859
9814.464844
10054.768555
9972.778320
9750.049805
10080.039062
10046.173828
9781.375000
9941.576172
9920.486328
10064.396484
10165.205078
9910.473633
10079.380859
10265.677734
10288.609375
10073.409180
9892.361328
10027.960938
10041.058594
10231.029297
9659.615234
10091.652344
10241.161133
10150.241211
10363.902344
10079.198242
9952.864258
10251.994141
10003.357422
10299.568359
10033.126953
10160.434570
10314.271484
10241.896484
10169.166016
10089.269531
10096.701172
10184.070312
10111.696289
10225.850586
10128.954102
9610.153320
10022.267578
9846.610352
10271.368164
10036.849609
10019.291992
9795.185547
9828.512695
9979.466797
10157.643555
9998.503906
10102.399414
10302.357422
10336.316406
10182.691406
10169.304688
10118.697266
10158.394531
10194.548828
10282.173828
10135.792969
10254.437500
10187.099609
10168.474609
10088.558594
9831.734375
10319.396484
10450.025391
10214.348633
10597.500000
10292.251953
10295.248047
10178.236328
10183.414062
10380.577148
10179.476562
10044.135742
10086.494141
10137.716797
10107.472656
10177.998047
9948.833984
9907.716797
10351.932617
10454.137695
10048.753906
10191.480469
10147.648438
10149.326172
9938.623047
9982.011719
10145.201172
10175.743164
9944.229492
10259.796875
10233.831055
10194.191406
10110.210938
10070.443359
10626.763672
10493.031250
10478.455078
10655.376953
10240.800781
10140.298828
10066.843750
10274.436523
10231.226562
10146.404297
9545.048828
9986.256836
9754.693359
10606.378906
10147.243164
10098.802734
10175.773438
10096.268555
10126.443359
10002.373047
10186.989258
10115.238281
10326.529297
9807.432617
10199.900391
10098.428711
10076.907227
10164.508789
10133.275391
10218.798828
10318.892578
10405.403320
10255.242188
9978.167969
10063.152344
10141.227539
10149.824219
10132.691406
10233.318359
9920.208984
9779.009766
10051.337891
9907.289062
10059.996094
10021.576172
9651.009766
10045.925781
10315.706055
10052.728516
10311.718750
10100.857422
10280.177734
10222.651367
10225.654297
10174.263672
10156.511719
10058.625000
9834.806641
9967.833984
9739.209961
9854.252930
9868.384766
10116.958008
10095.365234
9992.119141
9970.437500
9943.498047
10132.099609
10285.914062
10061.833984
10040.330078
10050.283203
10001.580078
10174.048828
9977.159180
10102.384766
10093.664062
10106.483398
9756.484375
10177.373047
10135.574219
10076.371094
10219.593750
10041.158203
10211.349609
10058.699219
9824.833984
10238.693359
10053.947266
10095.664062
10205.935547
10172.746094
10179.679688
9862.796875
10096.662109
9825.146484
10015.873047
9864.731445
9768.814453
9923.439453
9892.841797
10040.206055
10040.181641
10080.953125
10024.328125
10383.379883
10252.918945
10106.957031
10246.268555
10304.931641
10175.984375
10135.622070
10238.275391
10013.356445
10250.708984
10263.336914
10085.749023
10343.929688
10237.371094
10179.982422
10033.089844
9947.527344
10096.853516
10174.080078
10094.033203
10174.193359
10143.585938
10084.175781
10003.181641
10336.056641
10307.239258
10111.213867
10261.816406
9969.240234
10057.434570
10299.630859
10479.781250
10033.717773
10175.090820
10349.589844
10113.917969
10312.423828
9869.929688
9970.394531
10131.702148
10122.296875
9858.732422
10210.744141
10197.808594
10024.384766
10034.537109
10277.193359
10222.326172
10480.107422
10311.383789
10248.699219
10347.361328
10356.298828
10311.018555
10514.468750
9995.267578
```
