## Supplementary material for "Functional connectivity across the human subcortical auditory system using an autoregressive matrix-Gaussian copula graphical model approach with partial correlations": Code: roi-05_mean_ts.txt

```
9213.908203
9191.317383
8857.919922
9214.936523
8961.877930
9086.643555
8988.073242
9450.549805
8951.139648
8814.718750
9103.562500
8976.020508
9017.311523
9146.333984
8798.700195
9198.354492
9242.994141
8787.375977
9398.667969
8905.916992
8990.758789
9125.674805
9045.449219
8952.604492
9224.757812
8849.848633
9172.927734
8941.370117
8965.736328
9314.230469
8733.452148
9278.320312
9148.713867
9064.752930
9256.612305
9020.613281
8922.750977
9130.883789
8872.424805
9069.198242
8819.067383
8958.497070
9201.190430
8916.152344
9046.424805
9280.351562
8701.635742
9650.633789
9113.843750
9232.701172
9366.980469
8713.245117
9158.071289
9016.880859
8999.427734
8904.592773
8936.928711
9259.522461
8955.999023
8903.558594
9274.628906
9027.169922
9092.294922
9005.822266
9037.188477
9280.291016
8938.772461
8737.707031
9115.142578
9145.387695
8961.503906
9008.684570
9135.223633
8933.660156
8863.981445
8971.132812
8891.229492
9157.978516
9154.878906
9082.805664
9094.117188
9033.875977
8936.965820
9309.451172
8906.418945
9057.980469
8893.619141
8775.441406
8953.641602
9245.897461
8807.640625
8736.183594
8724.833984
9414.275391
8788.505859
8842.848633
8955.634766
8803.901367
8805.361328
9078.010742
9091.934570
8891.866211
9129.612305
8893.595703
8985.079102
9293.586914
8715.299805
9313.575195
9077.627930
9047.049805
8905.700195
8820.569336
8956.080078
8903.514648
8716.155273
9305.421875
8956.588867
8879.406250
9141.567383
8848.384766
9028.401367
8736.154297
9045.342773
9033.788086
8772.892578
8903.424805
9355.019531
8784.224609
9023.424805
9120.398438
9185.232422
8803.949219
9041.289062
8906.705078
8790.847656
8910.259766
8987.498047
8766.606445
9120.887695
8831.686523
9092.299805
8793.174805
9109.645508
9214.891602
8929.877930
9069.799805
8778.099609
8703.737305
8911.486328
8880.302734
8801.796875
9191.385742
9122.673828
9117.323242
9098.956055
9099.632812
8903.648438
8991.322266
9018.999023
8617.320312
9068.873047
9137.899414
9048.479492
8856.952148
9218.709961
8926.174805
9140.100586
9016.134766
8883.962891
8901.126953
8836.291016
9051.079102
9031.881836
8853.152344
8762.410156
8922.817383
8893.222656
9095.605469
8943.764648
9011.548828
9234.985352
8666.337891
9092.078125
8997.661133
9019.743164
9248.781250
9256.458984
8972.457031
9194.747070
8967.470703
9104.676758
9139.373047
9128.910156
9021.461914
8790.594727
8811.549805
9107.570312
8921.264648
9136.125977
8864.528320
8820.838867
9006.331055
9064.912109
8836.801758
9091.172852
8947.458984
8935.969727
8908.727539
9080.395508
9052.913086
8952.725586
9046.356445
8908.455078
9186.856445
9071.493164
8869.614258
9134.278320
8917.660156
9033.702148
8981.483398
9095.111328
9266.501953
8926.727539
8893.418945
9147.566406
9053.763672
9055.553711
8996.597656
8931.838867
8703.354492
8781.507812
9162.844727
9166.407227
8852.097656
8816.417969
8993.465820
8973.910156
9074.314453
9230.177734
8918.172852
8935.875000
8627.148438
9213.880859
8948.683594
8999.935547
9059.447266
8874.513672
9148.959961
9095.254883
9022.782227
9087.966797
8543.714844
9116.446289
9181.368164
9222.729492
9003.867188
9179.508789
9190.561523
8862.631836
9479.510742
8999.701172
8923.766602
9197.998047
8646.069336
9238.107422
8852.456055
8979.600586
9240.668945
8785.313477
9022.931641
9070.186523
8983.368164
8991.405273
9260.914062
9047.558594
8931.907227
9073.558594
8798.014648
8880.078125
9187.375977
8972.231445
9161.150391
9037.142578
8786.650391
9359.421875
9047.905273
8931.958008
9027.402344
8749.123047
9142.708008
9197.978516
9058.221680
9198.152344
8861.315430
8797.958008
9010.578125
9108.398438
9146.381836
8944.275391
8940.627930
8723.107422
9319.382812
9216.907227
9148.770508
9189.452148
9086.302734
8993.654297
9209.041016
8710.542969
9011.750000
8926.691406
9191.908203
9133.280273
8955.929688
9105.229492
9060.597656
9017.597656
8884.819336
9271.266602
8707.696289
9005.428711
8865.982422
8863.208008
9188.764648
9058.651367
8751.646484
9131.818359
8719.384766
9020.615234
8951.942383
8734.939453
9069.429688
8951.122070
8682.263672
8911.232422
9016.489258
9331.782227
9158.322266
8909.000977
9020.640625
8966.476562
8914.194336
9259.502930
9070.566406
9065.324219
8928.700195
8981.252930
9245.118164
9270.778320
8869.936523
9095.012695
8953.872070
9265.842773
9026.752930
8790.282227
8909.470703
8830.668945
9157.879883
9301.391602
9145.635742
9219.202148
9145.191406
8986.935547
9131.779297
8994.450195
9371.689453
8809.584961
9252.733398
9320.657227
8902.448242
9321.432617
9093.633789
9137.721680
9368.648438
9097.577148
9117.652344
9242.949219
9037.161133
9295.973633
9137.716797
8995.481445
9221.495117
9470.550781
9072.212891
9180.264648
8797.914062
8792.885742
8928.724609
9177.880859
8988.741211
9042.861328
8895.688477
9107.643555
9125.498047
8854.293945
9063.180664
8949.150391
9157.121094
8939.976562
9263.458008
9179.267578
9806.388672
9185.967773
9229.382812
8923.579102
8686.062500
9101.054688
8918.757812
9160.489258
9194.360352
8963.669922
9112.799805
8777.322266
8957.445312
9154.140625
8831.333008
8746.791992
8896.063477
8896.920898
8987.798828
9229.432617
8966.210938
8891.569336
8954.373047
9093.648438
9247.865234
8858.583984
9141.827148
9107.591797
9022.636719
8834.839844
9244.244141
9131.237305
9241.810547
9084.537109
8850.134766
9189.576172
9147.697266
8811.738281
9108.466797
9058.840820
9111.065430
9028.482422
8722.980469
9139.554688
8884.518555
8917.178711
9126.806641
9072.691406
9053.003906
9389.160156
9177.851562
9010.231445
8954.772461
8820.282227
9227.828125
8922.890625
9072.369141
9213.130859
9000.098633
9081.488281
9298.750000
8864.443359
9171.788086
9026.862305
9009.296875
9025.326172
9311.809570
8987.235352
9292.680664
9271.633789
9103.112305
9429.226562
8885.911133
8954.862305
9188.841797
9038.761719
9370.284180
9026.433594
9119.464844
9081.493164
9340.692383
9120.438477
9041.227539
8952.681641
9244.392578
9066.927734
9156.078125
8979.860352
9110.785156
9451.627930
9170.297852
9071.309570
9131.331055
9073.167969
9356.768555
9005.697266
8898.315430
9337.081055
8770.708008
8773.541016
9353.604492
9135.200195
9004.879883
9336.247070
9299.019531
9221.398438
9292.655273
8935.669922
9195.262695
9108.273438
9016.370117
9506.603516
8979.339844
9048.870117
9355.090820
8838.881836
8845.802734
9075.838867
8662.416016
9212.898438
9124.788086
9263.048828
9017.020508
8879.921875
9243.989258
8880.906250
8774.967773
9258.296875
9169.986328
8860.447266
9027.339844
9178.818359
9110.340820
9032.901367
9100.553711
9358.721680
8876.343750
9159.831055
9114.832031
9011.836914
9129.166016
8973.699219
8856.519531
9231.909180
9144.408203
9020.794922
9316.917969
9021.419922
8943.877930
9157.904297
9016.628906
9243.184570
9085.509766
9151.916016
9188.705078
9206.336914
8978.886719
9215.036133
9158.219727
9080.126953
9213.175781
8566.651367
9081.315430
8868.090820
9090.904297
9290.933594
9008.990234
9278.571289
8927.438477
8891.742188
9360.850586
8998.776367
9132.225586
9247.681641
9004.286133
9023.473633
9420.694336
8982.078125
8940.048828
9466.770508
9227.092773
8851.125000
9175.016602
9072.520508
9205.522461
9092.048828
8854.497070
9004.928711
8986.040039
9145.320312
9170.607422
9031.641602
9296.605469
9194.111328
9258.921875
8968.802734
9073.417969
9072.147461
9197.640625
8908.076172
9008.177734
9264.077148
8734.002930
8851.284180
9365.519531
9021.539062
8925.620117
8863.153320
9150.211914
9130.723633
9293.660156
9115.208008
9121.222656
9252.576172
9393.413086
9113.075195
9205.843750
9276.233398
9199.925781
9067.500977
9281.028320
9174.172852
9177.480469
8992.288086
9098.042969
9415.176758
9161.015625
9090.851562
9229.105469
8917.854492
9265.398438
9305.632812
8862.115234
9292.618164
9441.806641
9015.109375
9358.025391
8991.061523
9069.083008
9189.921875
9160.003906
9233.562500
9308.998047
9189.900391
9192.686523
9364.422852
9125.067383
9220.382812
8898.498047
9253.271484
9134.980469
9081.941406
9259.545898
8924.557617
8672.585938
9370.480469
9053.968750
9364.294922
9102.461914
8982.750000
9386.320312
9201.775391
8802.761719
9190.780273
8880.571289
9118.854492
9263.199219
8857.707031
9238.481445
9471.392578
9215.335938
9061.158203
9130.907227
9049.210938
9042.428711
9202.414062
8982.320312
9122.337891
9001.036133
8895.679688
9260.381836
9058.644531
9035.250000
9109.488281
9024.505859
9072.546875
9341.836914
9063.737305
9262.365234
9163.811523
9048.516602
9206.224609
9099.445312
8969.091797
9219.883789
9179.732422
9144.613281
9359.511719
8842.095703
8715.219727
9107.899414
8938.357422
9138.264648
9219.458984
8892.166992
9168.902344
9161.521484
8924.805664
8922.877930
9485.713867
9185.598633
9363.397461
9080.135742
8966.011719
9008.946289
8984.714844
9157.572266
9037.731445
9116.466797
9164.390625
9185.591797
8914.755859
8953.138672
9201.876953
8895.000000
8858.752930
9411.906250
8913.793945
9347.208008
9410.462891
9216.562500
9371.892578
9204.931641
8980.124023
9341.801758
8718.643555
9386.737305
9178.113281
9031.076172
9273.518555
8909.940430
9002.771484
9358.757812
9022.074219
9140.116211
8786.455078
8709.396484
9027.815430
8827.738281
8505.137695
9213.344727
9222.686523
9250.260742
9067.079102
9322.386719
9239.572266
8925.888672
9268.557617
9272.156250
9341.529297
9074.014648
8951.854492
9041.869141
8834.986328
9146.411133
9207.250977
8927.054688
8966.138672
8895.870117
9000.525391
9150.469727
9134.215820
9077.214844
8889.349609
9137.572266
8925.935547
9145.038086
9102.628906
8873.351562
9007.575195
9005.565430
8938.288086
9000.834961
9064.776367
9057.228516
9002.045898
8983.617188
8823.141602
9057.168945
8631.019531
9052.023438
9245.294922
8949.206055
9026.624023
9216.303711
9141.088867
8888.557617
9309.265625
9196.159180
9130.597656
9276.521484
8816.494141
9120.376953
9337.875977
9229.310547
8706.383789
9120.228516
8768.465820
9014.323242
9192.425781
8952.524414
9408.049805
8989.142578
8872.215820
9223.352539
9163.579102
9065.911133
9119.059570
9005.207031
8982.003906
9094.503906
9138.104492
9049.856445
9069.047852
9039.589844
9406.977539
8992.133789
9060.978516
9324.192383
9026.675781
8947.747070
9159.379883
9030.711914
9203.359375
9194.025391
9100.804688
9310.277344
8825.482422
8744.454102
9195.398438
9147.919922
9174.573242
9064.199219
8721.559570
9254.048828
8935.100586
8868.120117
9106.823242
9040.048828
8923.350586
9093.974609
8929.769531
9045.311523
9321.877930
9097.828125
8713.196289
9120.619141
9016.053711
9115.338867
9111.184570
9046.934570
8977.088867
9366.250000
9283.985352
8970.695312
9116.234375
9137.565430
8716.800781
9108.510742
9058.731445
8970.948242
9113.035156
9049.926758
8931.124023
9163.226562
9121.721680
8928.507812
9264.882812
9049.387695
9133.411133
9160.233398
8933.956055
9048.806641
9154.965820
9124.810547
9160.581055
9324.437500
8996.512695
9073.711914
9300.871094
8913.485352
9294.499023
9411.716797
9156.262695
9093.559570
9083.741211
8838.705078
9237.601562
9126.603516
```
