## Supplementary material for "Functional connectivity across the human subcortical auditory system using an autoregressive matrix-Gaussian copula graphical model approach with partial correlations": Code: roi-06_mean_ts.txt

```
9238.082031
8827.021484
8618.594727
8746.619141
8905.925781
8606.252930
9297.476562
8888.702148
8694.338867
8697.240234
8953.422852
8843.624023
8852.473633
9152.298828
8809.098633
8783.596680
9048.365234
8664.857422
9120.752930
8823.750977
8627.752930
8913.349609
9078.465820
8715.680664
8700.999023
8667.431641
8762.684570
8841.791992
8708.250000
8788.382812
8836.258789
8845.694336
8651.697266
8572.322266
8754.645508
8754.108398
8652.299805
8829.265625
8566.250000
8903.450195
8906.176758
8666.537109
8664.112305
8843.288086
9005.150391
8742.165039
8606.234375
8784.205078
8780.514648
8775.761719
8662.200195
8738.304688
8672.503906
8975.710938
8901.714844
8890.161133
8837.890625
8823.584961
8892.605469
8889.470703
8571.777344
8881.494141
8800.479492
8814.340820
8850.642578
8761.242188
8871.424805
8766.774414
8840.032227
8658.095703
8936.146484
8964.126953
8633.889648
8742.404297
8899.245117
9014.128906
8817.856445
8706.132812
8735.708984
8679.435547
8885.558594
8735.556641
8688.408203
8842.487305
8968.117188
8944.703125
8720.273438
8670.326172
9024.178711
8997.459961
8496.689453
8681.974609
9043.505859
9107.482422
8869.689453
8700.345703
8627.933594
9025.154297
8882.421875
8918.564453
8541.051758
8581.869141
8862.404297
8755.024414
8721.287109
8835.531250
8699.146484
8868.674805
8773.474609
8903.815430
8935.358398
8711.442383
8694.655273
8906.964844
8814.238281
8933.785156
8616.111328
9092.702148
8710.222656
8863.980469
9170.666992
8948.647461
8634.559570
8626.520508
8768.141602
8932.154297
8594.424805
8663.680664
9029.988281
8834.616211
8882.531250
8881.703125
8781.910156
8830.371094
8783.236328
8686.408203
8919.912109
8810.423828
8647.378906
8969.590820
8858.041016
8824.067383
8785.245117
8878.729492
8877.419922
8752.165039
8734.711914
8576.554688
8824.274414
8882.858398
9002.271484
8714.143555
8671.522461
8804.447266
8935.091797
8800.768555
8784.196289
8826.509766
8876.106445
9059.576172
8914.306641
8873.667969
9050.712891
9002.720703
8869.573242
8987.229492
8948.220703
8731.196289
8939.540039
8803.238281
8913.263672
8642.014648
9079.522461
8699.392578
8896.685547
8712.294922
8590.798828
8836.082031
8777.247070
8752.905273
8974.252930
8833.887695
8698.973633
8891.477539
9129.893555
9009.688477
9049.416016
8978.083984
9049.784180
8717.398438
8673.839844
9031.168945
8943.625977
8745.971680
9111.472656
8795.849609
9004.395508
8986.771484
9103.483398
8880.152344
8885.225586
8977.765625
8813.915039
9072.162109
8920.996094
8989.408203
9026.711914
8809.326172
8682.314453
8956.716797
8906.166016
8726.422852
8800.027344
8924.601562
8937.927734
8818.391602
8789.559570
9008.710938
8968.865234
8678.392578
8845.485352
8898.724609
9063.541992
8937.700195
8810.784180
8944.792969
8868.856445
8926.230469
8862.360352
8900.445312
8674.041016
8946.669922
8879.469727
8808.467773
8840.125000
8758.117188
9029.837891
8838.021484
8993.326172
8962.986328
8679.627930
8798.207031
9011.154297
8966.342773
8979.752930
8787.908203
8921.367188
9023.275391
9126.404297
8947.174805
8551.439453
8448.912109
8867.991211
8896.251953
9004.070312
9106.112305
8962.510742
8899.730469
8932.933594
8817.623047
8844.012695
8971.257812
8851.148438
8941.796875
8969.529297
9017.104492
9008.882812
9046.755859
8970.505859
9087.427734
8757.646484
8942.195312
8815.697266
8825.991211
8739.383789
8871.652344
8821.394531
9035.843750
8954.804688
8821.015625
8951.863281
8820.994141
8772.026367
8712.546875
8559.525391
8913.534180
9011.060547
8811.279297
8809.743164
8935.821289
8998.711914
8988.535156
8969.855469
8902.916992
9158.963867
8947.891602
9007.275391
9073.976562
8824.168945
8950.870117
8913.884766
8728.780273
8920.059570
8997.465820
8893.984375
8762.405273
8984.153320
9087.099609
8963.250977
8890.396484
8856.707031
8875.404297
9075.364258
8848.589844
8665.808594
8951.359375
8862.133789
8680.263672
8878.280273
8855.751953
9099.138672
9018.230469
8712.283203
8819.823242
9024.285156
8994.917969
8893.750000
9198.041016
9017.484375
8946.047852
8772.551758
8830.731445
8843.914062
8919.834961
8891.410156
8661.427734
8686.294922
8865.125000
8926.240234
8913.274414
8861.545898
8761.870117
9154.335938
9037.757812
8921.098633
8871.806641
9148.580078
9255.619141
8690.111328
8947.595703
9078.871094
8848.703125
8949.749023
8849.265625
8801.998047
8870.250000
9041.725586
8875.154297
8718.505859
8941.427734
8907.722656
8910.437500
8697.833984
8964.380859
8875.684570
8772.345703
8861.675781
8740.179688
8794.802734
8998.998047
8981.491211
8800.664062
8840.407227
8799.052734
8924.218750
8814.451172
8696.037109
8659.185547
8660.814453
8692.837891
8952.935547
8885.726562
8989.037109
8640.440430
8891.041992
8310.090820
8879.543945
8998.865234
9221.432617
8850.814453
8755.336914
8858.822266
8973.075195
9073.830078
8810.863281
9163.144531
8866.431641
8870.203125
9048.767578
8865.217773
8641.470703
8822.266602
9120.086914
9093.246094
9053.096680
9119.747070
8832.134766
8947.196289
9049.722656
8648.142578
8839.807617
8783.490234
8796.958008
8789.931641
8816.176758
8773.351562
8855.474609
8697.932617
8976.059570
8892.562500
8957.559570
8758.657227
8793.684570
8954.185547
8868.271484
8825.337891
9005.022461
8868.480469
8927.366211
8842.783203
9065.977539
8999.533203
8736.477539
9018.605469
8979.378906
9029.986328
8654.223633
8943.530273
8905.394531
8981.031250
8918.116211
8732.114258
8836.982422
8760.523438
8893.683594
8709.287109
8857.692383
8974.914062
8688.619141
8911.510742
8860.926758
8999.916016
9074.380859
8928.764648
8824.342773
8745.269531
8892.644531
8975.554688
8892.683594
8965.593750
8995.634766
8908.807617
9073.505859
8952.317383
9062.212891
8995.175781
8765.082031
9023.953125
9043.099609
9057.375977
8720.732422
9098.835938
9069.993164
8969.742188
8597.017578
8794.839844
8967.615234
9006.372070
9038.166992
9038.727539
8873.208984
9084.160156
8643.598633
8813.347656
8936.994141
9040.841797
8743.262695
9005.073242
9036.109375
8787.791016
8484.160156
8963.706055
8990.700195
8857.692383
8942.765625
8749.058594
8809.439453
9007.716797
8777.485352
8835.275391
8977.988281
9091.998047
8777.500000
9021.044922
9025.753906
8949.016602
9100.289062
8954.600586
9172.416016
8863.244141
8773.713867
8990.958984
8901.029297
8774.203125
8793.719727
8843.560547
8824.689453
8746.098633
8793.935547
9034.604492
8952.812500
8823.580078
8582.527344
9093.762695
8677.046875
8654.516602
8798.818359
8786.095703
8908.349609
8795.271484
8912.285156
8751.931641
8748.968750
8982.704102
8931.021484
8789.669922
8874.596680
8892.566406
9000.038086
8852.406250
8871.239258
8792.780273
8757.237305
9047.852539
8903.672852
8801.378906
8909.987305
8931.035156
8761.378906
8837.492188
8841.227539
9109.042969
8866.357422
8783.592773
8768.676758
8653.883789
8898.116211
9026.485352
8887.159180
8810.553711
8819.480469
8910.588867
9216.599609
8768.240234
8835.250977
8945.687500
8796.396484
8960.459961
8861.882812
8960.320312
8975.876953
8666.439453
8864.718750
8737.597656
8876.668945
8957.363281
8911.784180
9185.134766
8994.423828
9109.408203
8954.499023
9028.500000
9101.988281
8850.357422
8987.285156
8740.371094
8855.949219
8949.467773
8854.875000
8708.498047
8973.310547
9067.313477
8741.410156
8834.824219
8883.646484
8750.605469
8951.119141
8948.775391
8903.000000
8810.511719
8658.196289
8849.595703
9068.112305
8815.610352
9006.485352
8784.125000
8914.965820
8974.853516
8927.957031
9070.286133
8590.417969
8949.259766
8798.585938
8925.898438
8826.644531
8973.106445
9037.254883
9069.685547
8900.187500
8944.470703
8934.126953
9027.863281
9046.120117
9040.500000
8857.393555
8770.228516
8918.475586
9035.883789
8650.321289
8750.630859
8872.296875
8826.306641
8667.202148
8916.972656
8869.291016
8794.465820
8873.199219
8708.859375
8688.808594
8943.935547
8701.319336
9061.345703
8859.755859
8789.995117
8970.448242
8617.658203
8866.972656
8841.444336
9137.880859
9030.282227
8705.689453
8840.372070
8946.938477
8794.936523
8996.310547
8650.287109
8650.620117
9011.654297
8935.921875
8888.661133
8676.435547
8760.849609
8853.350586
8949.007812
8931.502930
8883.566406
8825.186523
8983.245117
9069.958008
9003.105469
8783.291016
8607.391602
8990.698242
9003.535156
8825.006836
8624.958984
8682.753906
8867.028320
9104.001953
9040.321289
8647.134766
8677.304688
8786.273438
8737.584961
9001.165039
8835.941406
8995.435547
8896.212891
8840.828125
8887.609375
8937.217773
9109.123047
8991.393555
9028.572266
8927.337891
9184.442383
9045.585938
8762.765625
8819.194336
8735.402344
8880.391602
8721.820312
8866.170898
8995.897461
9034.373047
8787.890625
8981.299805
9045.902344
9299.405273
8916.291992
8835.052734
8894.755859
8978.763672
9051.996094
9003.515625
8712.462891
8847.543945
8843.083984
8860.816406
8658.442383
8852.485352
8742.142578
8873.037109
8751.324219
8857.394531
8782.666992
8759.636719
8909.261719
8889.777344
8682.864258
8672.141602
9101.882812
9051.238281
8839.449219
8827.207031
8813.937500
8898.453125
8916.449219
8849.504883
8825.455078
8691.719727
9003.937500
9017.298828
8996.695312
8645.601562
9030.957031
8953.732422
9040.209961
8871.221680
8559.851562
9009.883789
9210.409180
9008.675781
9017.575195
9206.473633
8724.271484
8884.300781
8828.628906
8985.921875
8937.988281
8831.951172
8820.681641
8992.482422
8921.233398
8867.419922
8943.632812
8891.717773
8783.377930
8747.781250
8767.639648
8894.078125
8828.849609
8932.693359
8702.070312
8918.415039
8830.763672
8815.587891
8981.024414
8855.399414
8877.844727
8744.504883
8890.085938
8988.162109
8904.687500
8902.214844
8820.796875
8914.351562
8764.477539
9034.951172
8848.489258
8784.359375
8996.156250
8797.128906
8812.900391
8972.128906
8938.059570
8827.443359
8919.706055
8864.369141
8742.617188
8959.593750
9009.603516
8817.726562
8850.159180
8863.911133
8813.595703
8990.710938
8997.412109
8829.641602
8780.528320
8617.023438
8617.250977
8777.136719
9010.771484
8835.790039
8907.106445
8738.269531
8874.326172
8818.232422
8926.021484
8906.168945
9107.327148
8719.828125
8972.289062
8888.345703
8947.075195
8846.755859
8792.090820
8823.167969
8828.964844
8829.336914
8853.884766
8950.097656
8810.634766
8972.266602
8626.301758
8740.214844
8868.239258
8948.708984
8975.698242
8790.208984
8609.725586
8610.080078
8839.980469
8724.959961
8883.924805
9136.520508
9013.757812
9006.650391
9072.905273
8938.705078
8909.215820
8696.249023
8899.143555
9004.669922
9047.378906
8878.046875
8948.239258
8892.464844
8832.403320
8794.679688
8808.675781
8644.671875
8999.576172
8967.030273
8822.173828
9120.257812
8949.902344
9071.855469
8820.011719
9090.572266
8810.183594
9205.341797
8914.103516
8755.212891
8955.382812
9102.083008
9278.458008
8955.373047
8687.494141
8645.865234
8858.904297
8890.425781
8708.657227
8740.563477
8679.215820
9084.356445
8805.523438
8836.300781
8965.310547
8894.058594
8998.089844
8882.494141
9074.191406
9019.647461
9090.257812
9017.206055
8981.626953
8925.613281
8999.560547
```
