## Supplementary material for "Functional connectivity across the human subcortical auditory system using an autoregressive matrix-Gaussian copula graphical model approach with partial correlations": Code: roi-07_mean_ts.txt

```
9766.144531
9788.969727
9654.246094
9795.814453
9823.019531
9691.358398
10101.670898
9938.941406
9796.847656
9865.916992
9884.578125
9714.264648
9615.103516
9757.802734
9920.645508
9840.206055
9785.050781
9670.621094
9756.047852
9690.749023
9726.103516
9720.393555
9762.920898
9818.394531
9658.764648
9667.417969
9796.258789
9668.941406
9696.777344
9846.715820
9630.298828
9725.574219
9705.531250
9549.620117
9791.959961
9538.643555
9872.297852
9728.902344
9673.652344
9636.425781
9622.364258
9746.533203
9880.784180
9740.045898
9744.959961
9884.416992
9635.366211
9811.703125
9850.037109
9740.605469
9657.659180
9642.857422
9559.022461
9789.053711
9818.000977
9860.855469
9683.547852
9796.753906
9619.425781
9683.147461
9874.569336
9709.467773
9780.329102
9919.545898
9860.129883
9897.076172
9938.931641
9747.444336
9787.881836
9751.559570
9836.397461
9719.316406
9785.920898
9650.880859
9594.950195
9682.094727
9744.049805
9576.964844
9664.416992
9624.550781
9848.682617
9704.378906
9659.669922
9641.959961
9819.915039
9765.134766
9769.863281
9704.375000
9897.464844
9753.453125
9291.634766
9491.707031
9714.355469
9981.831055
9850.639648
9608.537109
9711.179688
9531.694336
9637.746094
9769.054688
9635.829102
9706.144531
9808.042969
9703.845703
9698.667969
9983.202148
9644.126953
9641.868164
9762.988281
9766.999023
9742.006836
9620.437500
9723.208984
9824.509766
9646.618164
9781.125977
9751.238281
9842.660156
9750.675781
9601.724609
9784.269531
9802.222656
9668.485352
9856.647461
9545.668945
9753.953125
9620.847656
9791.535156
9638.298828
9649.670898
9419.396484
9869.006836
9669.999023
9523.367188
9939.326172
9628.082031
9738.953125
9691.160156
9700.483398
9659.734375
9614.897461
9765.623047
9644.138672
9651.504883
9680.314453
9694.490234
9740.615234
9523.175781
9713.017578
9712.745117
9741.506836
9814.456055
9728.412109
9741.727539
9752.183594
9837.714844
9798.866211
9701.917969
9767.006836
9639.099609
9869.582031
10018.073242
9766.823242
9958.612305
9903.083984
9814.642578
9653.334961
9815.925781
9640.837891
9809.633789
9586.723633
9641.010742
9697.295898
9632.636719
9623.174805
9585.916016
9775.668945
9865.855469
9776.198242
9750.194336
9920.249023
9820.954102
9856.517578
9746.153320
9728.761719
9847.871094
9708.053711
9866.356445
9782.653320
9589.962891
9710.626953
9903.874023
9631.232422
9708.820312
9536.430664
9678.699219
9810.180664
9673.241211
9799.125977
9604.985352
9610.233398
9809.269531
9742.302734
9770.691406
9866.204102
9651.530273
9618.519531
9743.102539
9659.920898
9802.486328
9735.534180
9649.374023
9900.787109
9830.089844
9577.062500
9669.914062
9715.297852
9605.389648
9879.870117
9636.391602
9751.173828
9777.596680
9714.419922
9789.084961
9829.231445
9791.893555
9621.942383
9676.929688
9942.764648
9572.072266
9598.799805
9690.234375
9768.553711
9706.045898
9784.811523
9584.076172
9684.970703
9748.103516
9651.547852
9601.863281
9534.875977
9642.339844
9821.891602
9808.994141
9749.058594
9672.609375
9749.225586
9745.854492
9853.949219
9734.624023
9511.985352
9452.849609
9801.833984
9848.750977
9771.694336
9867.941406
9889.589844
9948.196289
9884.971680
9871.032227
9754.968750
9846.099609
9769.079102
9847.680664
9757.683594
9756.137695
9713.340820
9916.709961
9753.389648
9861.777344
9644.809570
9699.439453
9698.199219
9869.902344
9737.215820
9600.204102
9723.284180
9668.152344
9720.683594
9805.759766
9653.507812
9691.420898
9662.362305
9470.251953
9811.680664
9757.219727
9569.917969
9521.222656
9844.858398
9596.554688
9745.049805
9754.628906
9618.933594
9777.307617
9424.126953
9655.981445
9656.778320
9706.631836
9741.160156
9778.875977
9896.235352
9569.842773
9709.342773
9635.389648
9905.663086
9654.311523
9663.828125
9916.524414
9716.597656
9950.229492
9633.680664
9684.650391
9896.306641
9679.809570
9622.748047
9814.636719
9732.610352
9682.288086
9756.140625
9619.324219
9615.706055
9835.883789
9536.163086
9706.346680
9792.415039
9577.420898
9642.424805
9672.699219
9841.685547
9713.550781
9676.345703
9694.069336
9770.035156
9780.576172
9743.827148
9672.509766
9691.945312
9755.491211
9880.793945
9769.472656
9615.471680
9761.374023
9708.781250
9762.568359
9795.476562
9773.319336
9731.258789
9857.644531
9599.036133
9841.150391
9886.144531
9775.391602
9812.701172
9666.755859
9631.445312
9667.750000
9637.515625
9597.714844
9799.764648
9657.879883
9833.834961
9740.678711
9884.680664
9753.034180
9654.208984
9691.549805
9702.575195
9557.547852
9820.375000
9686.048828
9792.261719
9670.341797
9716.142578
9790.020508
9671.136719
9695.938477
9632.945312
9530.797852
9496.672852
9647.660156
9504.712891
9556.385742
9678.387695
10021.662109
9652.569336
9241.871094
9765.588867
9820.684570
9816.479492
9793.669922
9929.175781
9857.352539
9844.310547
9901.106445
9830.233398
9697.062500
9876.314453
9800.534180
9820.704102
9871.167969
9879.993164
9976.716797
9745.673828
9589.215820
9699.297852
9568.171875
9709.241211
9567.467773
9521.829102
9516.290039
9715.875000
9479.240234
9558.742188
9508.133789
9581.863281
9481.722656
9574.676758
9607.864258
9677.950195
9824.496094
9917.633789
9704.294922
9759.950195
9890.435547
9630.045898
9800.909180
9795.297852
10013.416016
9884.272461
9604.670898
9920.504883
9705.434570
9737.517578
9736.704102
9811.227539
9721.247070
9720.772461
9470.779297
9688.103516
9558.040039
9761.535156
9652.255859
9717.032227
9719.458008
9765.897461
9632.643555
9610.284180
9864.019531
9820.049805
9886.735352
9970.833008
9699.596680
9893.327148
9849.516602
9688.288086
9859.933594
9900.141602
9830.704102
9754.518555
9766.774414
9633.100586
9766.816406
9698.946289
9926.012695
9816.791016
9892.343750
9883.693359
9839.177734
9729.735352
9855.947266
9808.083984
9849.338867
9835.277344
9900.066406
9851.145508
9880.730469
9820.765625
10045.430664
9897.775391
9840.313477
9871.795898
9908.133789
9905.251953
9744.653320
9622.837891
9755.875977
9611.430664
9886.503906
9918.388672
9795.117188
9812.888672
9687.860352
9716.714844
9838.063477
9843.801758
9891.969727
9721.461914
9665.861328
9280.483398
9377.165039
9712.124023
9792.999023
9762.527344
9923.891602
10141.021484
9803.902344
9849.079102
9997.591797
9775.058594
9898.768555
9888.135742
9736.834961
9890.211914
9747.379883
9856.922852
9745.360352
9581.438477
9737.745117
9753.940430
9647.878906
9645.996094
9711.173828
9646.353516
9914.402344
9710.629883
9724.737305
9812.313477
9811.613281
9763.415039
9723.621094
9791.530273
9719.675781
9794.653320
9788.448242
9719.977539
9731.425781
9876.812500
9726.807617
9668.415039
9621.414062
9681.165039
9685.493164
9719.097656
9848.216797
9915.215820
9597.250977
9733.978516
9679.043945
9656.890625
10054.743164
9930.475586
9952.079102
9711.930664
9685.460938
9681.405273
9781.586914
9752.828125
9815.475586
9726.397461
9566.553711
9827.169922
9746.618164
9650.522461
9688.379883
9704.311523
9696.180664
10018.969727
9823.299805
9869.125977
9699.525391
9595.961914
9824.587891
9769.032227
9844.360352
9758.041992
9904.591797
9979.676758
9808.417969
9720.475586
9828.545898
10019.295898
9877.967773
9910.971680
9821.757812
9642.280273
9988.514648
9895.957031
9808.297852
9876.006836
9673.186523
9974.787109
9839.351562
9650.917969
9894.615234
9696.968750
9829.354492
9797.231445
9746.199219
10009.924805
9863.107422
9932.000977
9826.209961
9823.022461
9709.374023
9734.438477
9747.748047
9994.903320
9772.433594
9943.100586
9916.805664
9811.786133
9978.983398
9978.146484
9957.568359
9847.953125
9952.238281
10022.565430
9991.092773
9797.282227
9947.188477
9974.580078
10102.785156
9901.832031
10031.405273
9846.883789
9856.000000
10029.844727
9989.234375
9924.077148
9808.455078
9802.079102
9985.696289
9877.252930
9799.984375
9766.577148
9782.618164
9996.407227
9955.969727
9776.099609
9832.894531
9784.465820
10067.420898
10039.623047
9819.872070
9877.416016
9991.079102
9968.777344
9892.321289
9965.443359
10014.169922
9856.442383
9966.427734
9903.140625
9935.149414
9717.936523
9969.980469
9897.170898
9885.978516
9912.140625
9936.442383
9877.145508
9884.600586
9985.339844
9883.231445
10000.699219
9909.568359
10094.669922
10145.433594
9981.550781
10080.922852
10030.140625
9840.297852
9936.571289
9900.186523
9986.800781
9805.991211
9788.525391
9873.030273
9957.308594
9798.296875
9750.285156
9841.980469
9860.057617
9831.721680
9831.485352
9897.709961
9943.214844
9953.238281
9761.292969
9872.246094
9894.977539
9950.128906
9955.047852
9929.036133
9850.233398
10032.268555
9983.797852
9768.838867
10000.299805
9937.883789
9671.547852
10158.281250
9814.848633
9827.267578
10073.039062
9949.388672
9824.620117
9839.162109
9839.835938
9828.090820
9980.936523
9920.689453
10083.930664
10022.844727
9914.672852
10160.023438
9880.616211
9886.471680
9970.657227
9758.420898
9963.768555
9937.111328
9734.084961
9738.643555
9801.379883
9803.711914
9849.761719
9920.471680
9804.961914
10003.469727
9816.327148
9912.044922
10130.425781
10022.154297
9926.657227
10089.087891
9851.750000
9987.784180
9868.096680
9823.696289
9834.664062
9938.393555
9985.222656
10004.674805
9714.351562
9973.705078
9769.730469
9785.639648
9869.262695
9334.640625
9725.922852
10047.197266
9943.441406
10000.090820
9864.186523
9946.821289
9872.584961
9882.526367
9983.709961
9934.829102
9854.597656
10005.466797
9926.835938
9785.920898
9839.144531
9807.711914
9839.627930
9666.003906
9921.946289
9721.174805
9847.624023
9747.553711
9720.064453
9715.672852
10040.055664
9829.133789
9705.599609
9774.638672
9757.972656
9718.584961
9872.151367
9824.173828
9775.933594
9938.637695
9801.625977
9781.678711
9952.824219
9804.856445
9964.541992
10047.582031
9797.352539
9817.068359
9770.240234
9828.197266
9963.416016
9822.392578
9700.105469
9939.741211
9850.194336
9811.180664
9893.291992
9940.618164
9978.630859
9718.249023
9997.089844
9960.102539
9778.619141
9847.484375
9878.118164
9784.800781
9781.428711
9824.038086
9856.815430
9855.457031
9993.535156
9806.208008
9764.327148
9710.961914
9991.932617
9910.829102
9663.844727
9828.538086
9651.996094
9917.903320
9917.266602
9798.060547
10008.438477
9879.950195
9864.499023
9958.456055
9908.221680
9792.991211
9979.954102
9799.808594
9890.118164
9760.948242
9667.395508
9838.908203
9785.172852
9815.413086
9964.147461
9951.966797
9760.447266
10006.844727
9825.544922
9813.483398
9954.060547
9826.455078
9884.686523
9931.374023
9942.737305
9858.500000
9941.643555
9830.809570
9919.542969
9875.575195
9640.713867
9905.538086
9775.358398
9823.541016
9909.470703
9885.362305
9911.654297
9902.934570
9862.440430
9802.363281
9797.557617
9837.207031
9918.418945
9881.858398
9941.855469
9853.256836
9849.038086
9883.380859
9788.430664
9905.598633
9968.000000
9907.012695
9800.209961
9791.204102
9873.603516
9944.475586
9922.405273
9767.730469
9775.741211
9908.500977
9834.618164
9824.883789
9994.911133
9969.047852
10018.456055
9816.295898
9932.783203
9972.366211
10094.471680
10036.554688
9955.728516
10023.474609
10145.518555
9837.501953
```
