## Supplementary material for "Functional connectivity across the human subcortical auditory system using an autoregressive matrix-Gaussian copula graphical model approach with partial correlations": Code: roi-08_mean_ts.txt

```
9803.093750
9531.733398
9619.758789
9506.652344
9516.335938
9439.706055
9595.659180
9551.336914
9559.403320
9465.616211
9759.833008
9446.583008
9391.824219
9511.312500
9390.284180
9554.069336
9593.758789
9456.965820
9533.197266
9506.601562
9528.971680
9551.542969
9637.814453
9622.964844
9504.375977
9525.135742
9509.742188
9483.512695
9590.278320
9521.024414
9483.500000
9543.779297
9559.622070
9465.999023
9494.827148
9458.492188
9475.968750
9389.608398
9391.023438
9550.441406
9519.065430
9468.170898
9584.826172
9337.288086
9583.833008
9466.502930
9388.395508
9540.601562
9519.860352
9558.474609
9441.056641
9359.482422
9512.346680
9497.965820
9586.811523
9365.074219
9414.308594
9429.980469
9474.966797
9456.538086
9501.040039
9262.626953
9500.978516
9431.454102
9409.236328
9387.753906
9314.850586
9568.895508
9370.389648
9329.892578
9500.643555
9450.964844
9436.084961
9447.877930
9371.562500
9547.302734
9333.618164
9398.382812
9463.816406
9453.314453
9349.387695
9358.311523
9396.992188
9428.247070
9432.500977
9384.016602
9480.017578
9418.284180
9637.582031
9412.184570
9439.085938
9326.647461
9327.888672
9521.561523
9381.295898
9345.093750
9396.186523
9292.896484
9376.875977
9607.112305
9356.584961
9291.174805
9528.934570
9395.029297
9482.551758
9330.689453
9421.218750
9354.924805
9313.757812
9482.150391
9517.429688
9331.522461
9475.730469
9454.770508
9479.877930
9434.954102
9318.126953
9472.628906
9421.250000
9325.766602
9373.007812
9404.217773
9350.964844
9332.187500
9190.440430
9505.241211
9277.086914
9328.593750
9503.644531
9325.833984
9244.654297
9484.207031
9462.756836
9274.142578
9380.693359
9230.277344
9518.527344
9286.407227
9180.558594
9450.429688
9449.259766
9362.552734
9440.877930
9402.694336
9251.066406
9505.642578
9340.029297
9262.284180
9512.263672
9452.064453
9157.002930
9282.561523
9437.602539
9279.281250
9462.822266
9408.914062
9358.987305
9475.795898
9379.169922
9392.438477
9417.519531
9290.644531
9268.037109
9338.211914
9437.071289
9318.108398
9380.864258
9335.327148
9466.488281
9440.302734
9380.701172
9515.477539
9350.540039
9276.678711
9487.979492
9433.814453
9399.875000
9551.568359
9327.167969
9362.639648
9458.073242
9344.247070
9393.017578
9551.663086
9344.266602
9435.485352
9442.775391
9475.547852
9415.274414
9268.235352
9420.464844
9449.483398
9431.878906
9404.532227
9305.333008
9417.373047
9475.849609
9397.304688
9397.875000
9338.756836
9348.961914
9441.083008
9413.720703
9478.670898
9448.767578
9419.987305
9410.937500
9297.462891
9464.600586
9438.373047
9401.847656
9516.945312
9347.687500
9526.377930
9381.164062
9455.251953
9375.349609
9443.343750
9566.721680
9291.819336
9467.144531
9433.176758
9256.701172
9450.565430
9343.256836
9492.977539
9495.787109
9437.387695
9446.719727
9456.314453
9283.447266
9535.759766
9430.352539
9443.736328
9416.292969
9392.454102
9376.898438
9509.184570
9356.819336
9342.043945
9450.562500
9430.914062
9461.027344
9578.087891
9342.971680
9523.604492
9407.912109
9491.725586
9379.902344
9380.472656
9579.142578
9335.624023
9451.342773
9428.231445
9563.126953
9467.227539
9449.905273
9373.176758
9354.227539
9609.163086
9504.479492
9519.270508
9522.496094
9356.574219
9540.147461
9367.299805
9284.191406
9316.513672
9473.438477
9342.001953
9387.982422
9270.529297
9575.825195
9423.908203
9441.700195
9379.378906
9582.787109
9369.346680
9357.461914
9285.101562
9386.611328
9512.968750
9444.650391
9358.662109
9449.204102
9484.979492
9344.452148
9377.024414
9364.756836
9393.261719
9331.858398
9266.853516
9464.371094
9370.224609
9452.508789
9364.389648
9355.302734
9411.810547
9503.955078
9435.145508
9349.000977
9438.881836
9300.085938
9443.353516
9532.437500
9463.371094
9379.446289
9425.831055
9425.975586
9383.433594
9319.087891
9375.187500
9661.577148
9318.402344
9437.185547
9438.791016
9496.673828
9324.616211
9486.749023
9405.972656
9531.099609
9291.435547
9448.684570
9504.863281
9447.529297
9457.617188
9392.354492
9375.081055
9413.375000
9474.449219
9310.548828
9370.969727
9389.781250
9491.832031
9413.351562
9492.653320
9483.382812
9491.304688
9415.452148
9432.792969
9391.710938
9435.256836
9455.394531
9392.826172
9425.947266
9424.637695
9454.136719
9341.339844
9369.905273
9444.435547
9531.978516
9224.927734
9426.628906
9365.297852
9514.397461
9492.191406
9419.209961
9444.666016
9358.439453
9489.544922
9425.040039
9342.556641
9446.049805
9422.426758
9468.258789
9415.443359
9482.415039
9365.851562
9553.758789
9337.698242
9571.085938
9400.230469
9489.293945
9449.799805
9530.019531
9338.863281
9473.888672
9363.947266
9546.591797
9517.646484
9448.469727
9375.630859
9399.708984
9554.749023
9419.250000
9282.243164
9411.002930
9399.680664
9361.606445
9313.950195
9529.475586
9362.693359
9466.826172
9434.260742
9491.808594
9426.389648
9551.256836
9333.358398
9445.525391
9490.986328
9654.010742
9584.217773
9357.835938
9375.924805
9219.906250
9307.025391
9417.795898
9381.514648
9319.292969
9241.726562
9338.511719
9350.876953
9397.391602
9287.711914
9459.987305
9369.052734
9380.708984
9506.149414
9394.750000
9483.291016
9444.971680
9289.124023
9459.283203
9300.353516
9417.476562
9548.141602
9291.251953
9598.434570
9440.928711
9473.569336
9428.705078
9368.243164
9453.621094
9519.481445
9358.554688
9269.635742
9469.784180
9431.329102
9584.489258
9457.681641
9343.989258
9467.309570
9547.481445
9363.472656
9380.729492
9553.018555
9366.176758
9508.174805
9510.641602
9344.259766
9517.346680
9414.181641
9595.778320
9335.543945
9536.315430
9417.207031
9414.688477
9438.751953
9463.470703
9282.793945
9466.726562
9528.904297
9325.555664
9398.479492
9506.675781
9368.823242
9373.243164
9507.893555
9402.335938
9464.167969
9226.278320
9338.830078
9464.895508
9308.244141
9446.892578
9403.656250
9340.875977
9465.128906
9360.580078
9485.816406
9439.237305
9418.789062
9485.916992
9520.415039
9524.735352
9375.928711
9476.937500
9463.066406
9489.086914
9268.040039
9326.589844
9338.417969
9389.999023
9430.417969
9524.709961
9411.351562
9419.590820
9364.499023
9549.738281
9361.486328
9223.351562
9480.857422
9371.357422
9184.416016
9450.975586
9150.843750
9450.430664
9274.261719
9402.662109
9454.693359
9442.060547
9305.405273
9505.916016
9411.876953
9481.681641
9326.619141
9331.626953
9368.772461
9411.165039
9418.847656
9368.512695
9312.197266
9500.415039
9515.665039
9324.502930
9492.906250
9343.173828
9545.451172
9426.635742
9350.519531
9295.928711
9529.055664
9349.935547
9283.176758
9285.842773
9352.126953
9379.283203
9497.641602
9514.539062
9314.843750
9329.335938
9334.668945
9383.658203
9409.017578
9455.275391
9274.694336
9290.744141
9353.084961
9288.584961
9471.132812
9443.100586
9292.235352
9484.320312
9333.958008
9375.994141
9414.081055
9358.105469
9294.416016
9241.101562
9325.720703
9397.224609
9435.503906
9420.670898
9419.178711
9334.815430
9322.767578
9483.979492
9312.594727
9456.857422
9267.280273
9386.126953
9358.626953
9335.913086
9353.673828
9368.452148
9405.806641
9470.785156
9365.772461
9319.636719
9401.356445
9430.436523
9438.417969
9364.570312
9315.030273
9305.114258
9454.403320
9390.279297
9527.875000
9391.038086
9366.596680
9519.967773
9452.592773
9416.091797
9404.444336
9507.777344
9290.801758
9398.284180
9344.961914
9436.590820
9368.528320
9345.185547
9353.360352
9420.627930
9449.251953
9291.208984
9365.899414
9500.853516
9353.125000
9363.843750
9470.854492
9253.665039
9375.657227
9464.540039
9374.739258
9314.002930
9507.242188
9448.187500
9388.617188
9440.185547
9302.344727
9413.385742
9499.094727
9426.800781
9467.137695
9555.454102
9427.209961
9527.058594
9432.187500
9408.214844
9488.736328
9275.652344
9479.096680
9410.208008
9401.225586
9611.126953
9350.970703
9410.215820
9472.663086
9420.668945
9399.459961
9502.668945
9298.587891
9377.955078
9418.618164
9502.618164
9324.721680
9375.221680
9427.812500
9464.740234
9356.374023
9371.121094
9297.099609
9379.970703
9571.909180
9329.917969
9281.289062
9397.228516
9338.956055
9438.905273
9374.795898
9474.212891
9334.726562
9448.491211
9347.626953
9489.206055
9391.770508
9373.364258
9476.142578
9337.394531
9372.272461
9334.427734
9404.569336
9450.835938
9535.862305
9296.550781
9472.676758
9392.038086
9348.149414
9462.136719
9326.160156
9374.791016
9409.525391
9416.636719
9380.928711
9453.952148
9388.916992
9395.387695
9388.614258
9343.511719
9440.678711
9432.514648
9271.938477
9425.269531
9364.819336
9478.638672
9327.831055
9296.780273
9358.464844
9438.594727
9502.122070
9453.810547
9391.929688
9435.768555
9358.947266
9452.330078
9243.329102
9489.273438
9380.291992
9383.746094
9440.715820
9324.112305
9468.979492
9305.440430
9334.123047
9482.916016
9410.611328
9388.949219
9473.541016
9448.465820
9458.874023
9363.733398
9386.025391
9333.263672
9535.028320
9479.468750
9438.043945
9438.416016
9460.742188
9268.247070
9416.066406
9386.581055
9378.768555
9326.200195
9433.834961
9411.531250
9342.868164
9411.981445
9439.907227
9274.789062
9400.288086
9371.105469
9369.937500
9335.013672
9320.289062
9421.846680
9477.654297
9340.200195
9355.856445
9447.353516
9404.916016
9482.211914
9532.562500
9548.122070
9415.242188
9361.643555
9348.456055
9313.241211
9391.139648
9516.928711
9289.321289
9398.100586
9426.174805
9375.002930
9493.791992
9332.914062
9293.045898
9481.207031
9335.045898
9401.246094
9346.815430
9411.571289
9376.315430
9400.841797
9439.372070
9350.241211
9378.329102
9469.519531
9309.697266
9328.517578
9317.670898
9406.235352
9328.808594
9371.152344
9341.982422
9350.816406
9406.872070
9405.300781
9391.488281
9455.896484
9286.732422
9295.987305
9281.656250
9243.968750
9285.586914
9429.821289
9499.270508
9255.014648
9381.459961
9469.259766
9397.345703
9380.803711
9446.412109
9264.582031
9461.351562
9322.871094
9374.656250
9346.801758
9465.503906
9287.288086
9358.030273
9312.815430
9367.657227
9422.925781
9462.345703
9278.476562
9394.668945
9334.647461
9308.615234
9446.376953
9413.860352
9404.599609
9509.735352
9301.224609
9450.590820
9472.479492
9436.173828
9486.877930
9279.474609
9381.222656
9402.355469
9421.681641
9318.569336
9309.696289
9421.977539
9430.575195
9314.431641
9383.051758
9407.244141
9388.585938
9499.406250
9427.400391
9263.005859
9375.845703
9460.479492
9366.251953
9300.443359
9470.488281
9400.410156
9425.678711
9448.055664
9308.466797
9348.782227
9427.645508
9362.154297
9401.628906
9438.887695
9427.250977
9422.560547
9401.733398
9349.277344
9382.680664
9405.605469
9313.037109
9492.829102
9307.961914
9368.998047
9437.344727
9419.666992
9523.153320
9401.031250
9417.871094
9508.664062
9449.709961
9476.318359
9489.106445
9394.883789
9385.850586
9415.226562
9484.761719
9491.305664
9426.658203
9478.872070
9368.597656
9504.830078
9367.758789
9447.616211
9417.482422
9491.076172
9403.698242
9343.593750
9406.861328
9301.909180
9388.472656
9482.138672
9247.694336
9418.625977
9313.949219
9454.702148
9479.065430
9367.757812
```
