## Supplementary material for "Functional connectivity across the human subcortical auditory system using an autoregressive matrix-Gaussian copula graphical model approach with partial correlations": Code: roi-09_mean_ts.txt

```
9979.217773
10013.186523
9702.447266
9909.498047
9814.150391
9683.517578
9776.543945
9804.816406
9818.719727
9669.792969
9819.267578
9875.896484
9732.319336
9894.811523
9769.353516
9621.746094
9892.104492
9874.010742
9801.262695
9670.893555
9843.955078
9692.747070
9834.565430
9919.018555
9784.169922
9826.662109
9767.952148
9795.050781
9716.767578
9855.982422
9771.885742
9842.122070
9917.752930
9778.668945
9868.486328
9862.288086
9652.998047
9793.977539
9680.208984
9928.883789
9754.198242
9735.617188
9798.187500
9641.324219
9975.373047
9866.032227
9751.162109
9741.576172
9748.387695
9758.443359
9773.645508
9655.652344
9697.919922
9722.405273
9872.869141
9664.271484
9672.773438
9675.194336
9740.125000
9760.891602
9792.308594
9673.216797
9765.000000
9625.409180
9669.622070
9631.818359
9702.700195
9747.278320
9768.896484
9708.815430
9780.017578
9673.505859
9771.152344
9655.897461
9647.376953
9801.950195
9620.988281
9775.512695
9715.200195
9745.244141
9731.791016
9729.156250
9755.282227
9646.724609
9712.081055
9682.431641
9767.281250
9652.893555
9907.314453
9683.127930
9837.950195
9696.659180
9707.704102
9722.336914
9779.188477
9725.781250
9746.298828
9611.246094
9584.447266
9770.878906
9760.320312
9865.948242
9902.613281
9793.259766
9863.211914
9757.362305
9780.518555
9767.814453
9674.589844
9665.105469
9736.658203
9728.433594
9751.903320
9729.172852
9716.063477
9756.948242
9711.244141
9769.798828
9715.471680
9653.965820
9767.971680
9726.344727
9742.842773
9623.052734
9755.931641
9821.187500
9730.150391
9607.176758
9835.375977
9701.153320
9735.696289
9759.318359
9679.363281
9735.789062
9784.216797
9660.866211
9667.404297
9640.516602
9721.845703
9657.775391
9788.319336
9623.563477
9582.277344
9702.700195
9813.119141
9796.956055
9688.291016
9725.834961
9795.364258
9684.150391
9772.364258
9609.070312
9798.242188
9630.992188
9798.532227
9633.351562
9763.753906
9796.971680
9760.757812
9830.872070
9840.599609
9693.989258
9704.040039
9684.199219
9697.667969
9716.852539
9750.524414
9787.073242
9827.012695
9640.409180
9714.717773
9696.920898
9743.933594
9682.619141
9674.412109
9683.815430
9807.233398
9868.033203
9644.895508
9789.244141
9678.052734
9637.553711
9787.172852
9794.075195
9639.281250
9793.126953
9629.308594
9723.749023
9628.430664
9526.694336
9811.643555
9529.986328
9802.527344
9699.581055
9674.377930
9708.956055
9659.706055
9772.185547
9605.663086
9705.622070
9789.743164
9764.107422
9722.591797
9747.823242
9710.827148
9814.511719
9692.809570
9704.614258
9734.738281
9765.449219
9796.406250
9732.868164
9668.832031
9781.355469
9754.988281
9729.822266
9707.627930
9758.044922
9841.774414
9762.349609
9772.669922
9815.382812
9756.500977
9682.256836
9642.232422
9864.420898
9857.427734
9652.907227
9721.645508
9779.886719
9655.993164
9856.209961
9797.106445
9774.398438
9766.165039
9678.231445
9769.702148
9801.400391
9704.327148
9828.099609
9677.778320
9711.728516
9688.649414
9758.847656
9701.820312
9715.327148
9697.095703
9857.507812
9701.996094
9747.878906
9803.089844
9801.575195
9731.284180
9867.665039
9766.155273
9807.564453
9836.277344
9814.478516
9668.579102
9913.395508
9719.236328
9747.468750
9722.945312
9729.096680
9886.085938
9696.564453
9660.322266
9714.321289
9815.746094
9671.740234
9751.833984
9633.528320
9709.227539
9770.907227
9637.474609
9732.041992
9749.205078
9738.959961
9790.055664
9718.952148
9827.517578
9720.241211
9741.119141
9803.887695
9677.813477
9772.844727
9724.400391
9757.686523
9708.514648
9682.513672
9877.214844
9701.639648
9718.388672
9758.434570
9845.831055
9706.534180
9791.729492
9753.571289
9795.302734
9786.837891
9793.034180
9858.541016
9692.092773
9876.935547
9801.451172
9786.625977
9700.858398
9776.910156
9830.664062
9767.364258
9734.232422
9853.674805
9689.743164
9808.966797
9918.709961
9761.955078
9742.988281
9718.823242
9767.885742
9734.334961
9776.262695
9706.669922
9829.675781
9809.285156
9797.456055
9898.756836
9667.905273
9638.020508
9740.209961
9726.704102
9783.205078
9776.687500
9719.571289
9784.150391
9769.049805
9758.978516
9851.017578
9814.936523
9765.494141
9761.327148
9731.841797
9839.684570
9773.924805
9775.766602
9738.396484
9723.762695
9741.533203
9589.774414
9750.935547
9744.267578
9755.262695
9705.163086
9834.639648
9792.342773
9803.089844
9791.339844
9796.123047
9805.506836
9839.855469
9835.275391
9714.360352
9787.642578
9726.719727
9710.642578
9818.375000
9672.367188
9857.956055
9705.525391
9887.888672
9740.550781
9814.887695
9864.310547
9783.155273
9760.825195
9796.831055
9683.028320
9794.584961
9772.393555
9931.857422
9963.500000
9733.308594
9818.481445
9633.372070
9759.980469
9683.117188
9826.326172
9706.553711
9776.107422
9662.772461
9648.283203
9760.842773
9664.384766
9731.926758
9719.198242
9943.405273
9736.606445
9805.158203
9805.878906
9813.032227
9728.205078
9869.378906
9860.673828
9772.648438
9637.470703
9685.677734
9767.039062
9711.312500
9823.018555
9709.414062
9710.982422
9664.861328
9784.376953
9718.880859
9838.044922
9854.441406
9785.072266
9778.212891
9863.413086
9724.319336
9758.435547
9798.556641
9609.373047
9917.156250
9874.287109
9761.794922
9881.959961
9872.780273
9777.803711
9794.021484
9720.597656
9783.672852
9795.164062
9656.801758
9832.517578
9743.772461
9701.720703
9759.541016
9855.797852
9863.082031
9753.465820
9761.391602
9781.481445
9747.873047
9660.625977
9773.507812
9781.737305
9825.028320
9812.829102
9769.895508
9780.833984
9741.528320
9681.173828
9729.569336
9816.191406
9736.555664
9754.416016
9770.456055
9770.748047
9818.085938
9731.537109
9877.479492
9781.025391
9854.447266
9780.919922
9774.325195
9838.060547
9631.464844
9744.650391
9656.030273
9820.825195
9857.186523
9787.937500
9791.470703
9684.007812
9777.175781
9762.518555
9732.339844
9800.507812
9707.132812
9839.525391
9755.555664
9851.092773
9938.685547
9766.069336
9849.133789
9773.517578
9858.553711
9668.164062
9775.210938
9831.794922
9775.678711
9715.839844
9705.238281
9892.707031
9582.456055
9829.613281
9615.645508
9719.000000
9886.114258
9710.541016
9830.766602
9841.888672
9758.679688
9669.285156
9792.604492
9712.902344
9658.125977
9578.687500
9892.916016
9726.968750
9846.923828
9627.595703
9778.627930
9736.458984
9797.092773
9645.637695
9845.743164
9722.990234
9581.674805
9698.938477
9767.940430
9639.778320
9686.074219
9701.555664
9787.855469
9826.428711
9717.767578
9750.462891
9679.729492
9792.368164
9746.686523
9700.412109
9761.956055
9711.905273
9783.400391
9772.687500
9632.752930
9705.218750
9775.880859
9710.614258
9734.773438
9763.038086
9782.110352
9701.148438
9690.965820
9804.895508
9726.455078
9782.422852
9641.611328
9739.708008
9673.988281
9730.541016
9761.499023
9776.590820
9689.869141
9704.456055
9638.957031
9633.696289
9699.025391
9772.288086
9740.125977
9746.627930
9813.214844
9818.483398
9666.283203
9759.787109
9775.165039
9700.345703
9743.150391
9738.818359
9807.969727
9915.191406
9708.259766
9828.750000
9696.188477
9745.101562
9739.666992
9745.125000
9723.625977
9745.438477
9704.950195
9682.091797
9772.075195
9764.277344
9773.898438
9746.792969
9769.110352
9816.843750
9774.187500
9671.118164
9942.497070
9707.836914
9771.954102
9715.997070
9853.262695
9855.509766
9812.863281
9704.809570
9768.916992
9808.595703
9675.733398
9754.601562
9773.063477
9610.875977
9723.243164
9849.704102
9792.514648
9735.217773
9825.243164
9602.273438
9720.826172
9704.761719
9823.449219
9751.904297
9792.522461
9763.111328
9751.043945
9786.737305
9798.444336
9623.998047
9828.490234
9721.025391
9880.962891
9994.059570
9840.954102
9734.962891
9704.058594
9788.159180
9777.205078
9849.423828
9629.795898
9749.464844
9695.766602
9727.582031
9741.658203
9698.097656
9693.508789
9804.357422
9783.875977
9744.172852
9858.433594
9744.966797
9751.304688
9727.096680
9740.194336
9806.607422
9812.635742
9620.758789
9694.672852
9766.006836
9682.791016
9709.540039
9769.889648
9645.867188
9698.172852
9828.440430
9782.483398
9706.112305
9680.821289
9732.662109
9820.769531
9747.323242
9752.162109
9757.542969
9830.358398
9734.936523
9644.821289
9817.155273
9735.677734
9734.478516
9628.215820
9748.846680
9735.510742
9736.544922
9556.880859
9692.345703
9730.716797
9748.275391
9652.927734
9610.149414
9835.610352
9669.706055
9747.144531
9778.444336
9739.630859
9627.100586
9734.631836
9631.630859
9860.084961
9755.389648
9772.383789
9752.913086
9765.058594
9706.251953
9802.643555
9648.125000
9769.497070
9623.056641
9599.125977
9678.310547
9767.660156
9704.957031
9782.388672
9728.179688
9668.257812
9719.216797
9949.422852
9617.769531
9826.091797
9759.670898
9781.580078
9745.493164
9667.856445
9738.612305
9826.366211
9844.305664
9883.206055
9828.742188
9786.434570
9704.677734
9854.149414
9868.188477
9778.957031
9676.435547
9681.397461
9779.457031
9715.045898
9727.369141
9574.503906
9774.935547
9715.716797
9642.146484
9719.188477
9879.198242
9628.821289
9676.045898
9818.865234
9665.416016
9739.293945
9753.643555
9687.635742
9693.688477
9730.846680
9669.688477
9749.238281
9763.455078
9772.347656
9704.402344
9719.185547
9969.693359
9839.595703
9979.914062
9742.309570
9740.606445
9740.738281
9783.937500
9636.354492
9718.658203
9800.360352
9694.666016
9692.919922
9680.603516
9816.214844
9699.616211
9671.992188
9695.471680
9708.010742
9689.228516
9747.927734
9719.626953
9680.325195
9820.020508
9828.113281
9797.903320
9791.966797
9794.297852
9773.019531
9662.033203
9805.163086
9795.351562
9717.294922
9703.029297
9848.800781
9706.014648
9673.612305
9805.720703
9717.258789
9797.117188
9689.659180
9620.395508
9698.563477
9817.000977
9753.279297
9680.583008
9786.428711
9638.311523
9739.816406
9681.407227
9780.779297
9722.552734
9757.201172
9856.431641
9625.329102
9764.777344
9746.121094
9776.677734
9859.146484
9672.083008
9565.246094
9742.156250
9742.216797
9699.938477
9795.065430
9775.873047
9709.750977
9829.044922
9687.553711
9816.874023
9891.456055
9664.683594
9707.125000
9869.910156
9723.814453
9761.090820
9764.303711
9882.508789
9711.507812
9653.935547
9683.457031
9672.935547
9681.115234
9702.444336
9680.049805
9814.405273
9816.278320
9716.441406
9815.999023
9702.241211
9644.787109
9787.253906
9708.160156
9703.537109
9741.632812
9734.909180
9689.125977
9751.091797
9764.914062
9813.124023
9852.611328
9699.063477
9643.225586
9676.673828
9767.710938
9703.658203
9729.781250
9779.511719
9809.138672
9744.321289
9665.051758
9681.193359
9723.979492
9850.301758
9787.559570
9874.701172
9719.753906
9678.980469
9813.583008
9644.083984
9893.227539
9775.053711
9723.676758
9819.403320
9904.023438
9756.093750
9809.697266
9759.274414
9794.450195
9739.509766
9755.663086
9746.867188
9817.645508
9924.483398
9809.333008
9970.971680
9898.345703
9857.591797
9800.455078
9846.889648
9744.711914
9828.329102
9780.586914
9815.050781
9836.052734
9841.753906
9655.041016
9822.281250
9720.823242
9770.301758
9837.724609
9711.019531
```
