## Supplementary material for "Functional connectivity across the human subcortical auditory system using an autoregressive matrix-Gaussian copula graphical model approach with partial correlations": Code: roi-10_mean_ts.txt

```
8734.667969
8967.961914
8797.929688
8828.617188
8945.061523
8946.274414
8867.794922
8900.272461
9096.427734
8972.354492
8896.285156
8886.283203
8899.636719
8853.708008
8975.417969
8811.260742
8776.004883
9005.019531
8834.776367
9042.583008
8909.455078
8902.317383
8951.280273
8876.709961
8914.598633
8989.527344
9012.222656
8991.913086
8888.169922
8842.739258
8969.978516
8829.878906
8928.864258
8800.191406
8899.038086
8877.919922
8963.264648
8848.397461
8820.775391
8751.252930
8947.617188
8852.301758
8761.195312
8931.727539
8934.477539
8878.941406
8926.265625
8860.771484
8893.492188
8936.791992
8883.791992
9014.959961
8906.375977
8912.526367
8811.221680
8842.083984
8785.440430
8956.366211
9004.695312
8812.864258
8960.391602
8961.285156
8861.000977
8884.388672
8971.442383
8739.320312
8806.513672
8945.736328
8938.203125
8854.901367
8781.967773
8885.776367
8992.804688
8918.251953
8922.083984
8783.826172
8960.176758
8933.553711
8940.683594
8910.600586
8966.788086
8824.736328
8886.526367
8936.222656
9029.944336
8694.624023
8885.698242
8934.064453
8824.133789
8846.664062
8965.550781
8933.826172
8972.258789
8939.816406
9086.148438
8989.323242
8726.518555
8856.006836
8871.381836
8809.414062
8916.628906
8835.602539
8876.400391
8981.411133
8914.249023
8942.632812
8757.496094
8939.482422
8948.601562
8899.724609
8918.422852
8838.863281
8932.977539
8958.388672
9004.789062
8910.398438
9000.563477
8864.551758
9015.857422
8713.791992
8936.255859
8916.300781
8662.917969
8845.617188
8794.287109
8824.258789
8909.510742
8902.660156
8961.433594
8854.277344
8812.250977
8905.744141
8866.116211
8861.360352
8807.358398
8965.874023
8962.425781
8964.054688
8826.499023
8890.416992
8940.539062
8789.059570
8802.086914
9038.600586
8983.725586
8767.406250
9005.087891
8768.951172
8819.681641
8898.018555
8950.592773
8879.096680
8763.251953
8989.172852
9009.889648
9032.792969
8940.574219
8835.824219
8848.269531
8982.683594
8836.116211
8875.545898
8688.440430
8857.166016
8723.583984
8967.698242
8906.791992
8939.471680
8904.884766
8915.592773
8895.935547
8890.390625
8794.153320
8747.258789
8825.269531
8891.645508
8914.182617
8977.404297
9041.167969
9044.594727
8939.186523
9074.598633
8768.091797
8813.238281
8836.660156
8819.197266
8947.560547
8815.219727
8987.925781
8958.946289
8846.857422
8940.932617
8881.290039
8882.163086
8886.970703
8855.242188
8824.588867
8836.666992
8950.082031
8917.254883
8982.270508
8731.832031
8814.563477
8989.917969
8979.599609
8928.370117
8959.908203
8922.777344
8913.500977
9170.614258
9024.864258
9005.233398
9088.350586
8920.175781
9077.042969
8919.965820
8967.973633
8965.182617
8968.454102
9091.921875
8910.272461
8936.442383
8991.404297
8892.741211
8881.937500
8980.446289
8782.142578
8942.897461
8773.093750
8881.217773
8993.321289
8851.690430
8950.553711
9046.914062
8821.479492
9004.159180
8924.586914
8909.854492
8854.927734
8751.824219
8856.261719
9080.744141
8928.265625
8977.272461
9047.208984
8869.091797
8977.727539
9043.617188
8924.898438
8921.291992
8828.676758
8890.607422
8992.885742
9086.306641
9009.523438
9072.969727
8952.308594
8999.836914
8947.936523
8712.222656
8979.158203
8904.448242
9024.361328
8847.430664
8936.798828
8883.871094
8910.660156
8922.270508
8908.898438
8889.374023
8950.054688
9012.023438
8912.190430
8955.536133
9040.094727
8979.901367
8964.814453
8944.610352
9090.563477
8899.225586
8897.326172
8920.781250
8968.963867
8757.676758
9011.744141
8946.401367
8886.521484
8957.004883
8931.778320
8933.761719
9016.509766
8901.813477
8962.804688
8932.339844
8880.594727
8955.222656
8874.946289
8807.746094
8914.011719
9043.799805
8873.985352
9028.824219
9106.989258
9023.123047
8917.855469
9040.068359
9038.405273
8838.634766
8917.661133
8842.837891
8949.311523
8971.557617
9008.789062
8898.856445
8877.587891
8792.276367
9090.523438
8909.704102
9021.436523
8987.967773
8948.449219
8952.208008
8856.923828
9010.460938
9101.435547
8979.913086
8901.502930
9020.987305
9003.721680
9050.276367
9078.446289
8963.839844
9161.394531
8884.529297
9000.432617
8950.094727
8833.125000
8965.381836
8818.284180
8968.960938
8971.602539
8949.183594
9116.655273
9035.124023
8912.936523
9061.701172
9088.763672
9049.110352
9212.774414
8875.977539
8861.519531
8898.117188
8815.618164
8922.434570
8728.009766
8822.840820
8831.500977
8992.279297
9108.745117
8888.862305
8944.949219
9126.804688
8889.918945
9026.095703
8929.425781
9089.440430
8915.432617
8829.743164
8991.234375
8867.089844
8732.164062
9016.030273
9080.803711
8992.465820
8984.220703
8980.234375
8817.026367
8940.110352
8750.924805
9005.972656
8975.860352
8907.282227
8997.933594
9081.495117
8925.373047
8819.426758
8993.163086
9108.208008
9163.326172
9203.933594
8926.575195
8944.143555
8906.792969
8872.894531
9143.360352
8883.476562
9020.317383
8973.188477
8943.013672
8982.946289
9009.924805
9108.500000
9096.817383
8951.188477
8853.433594
8882.647461
8906.409180
8829.581055
8848.430664
8778.767578
8816.919922
8817.090820
8850.934570
8872.579102
8828.526367
8877.882812
8883.168945
9001.858398
9077.529297
8955.644531
9080.035156
8974.475586
8967.103516
9070.565430
8964.348633
9053.720703
9034.882812
9040.725586
9100.493164
8912.110352
8895.975586
9033.542969
8870.183594
8837.520508
8881.729492
8816.756836
8975.679688
9005.094727
9026.598633
8922.566406
8882.374023
8926.746094
8879.327148
8941.371094
8933.195312
8983.514648
8961.749023
9026.733398
9073.719727
9109.558594
9148.962891
9049.074219
9020.250977
9005.141602
9013.963867
8890.680664
8955.293945
8825.070312
8930.575195
8873.428711
8822.954102
9151.508789
9077.916992
8945.254883
9158.791992
9092.098633
9020.863281
8972.390625
8911.025391
8872.354492
8996.514648
9012.959961
8957.199219
8938.634766
9017.885742
8828.076172
8909.085938
8983.831055
9007.503906
9041.108398
8991.066406
8993.469727
8938.745117
9002.235352
9012.679688
9075.745117
8864.726562
8995.060547
8908.981445
8949.338867
8940.844727
8919.727539
9036.289062
9109.173828
9025.450195
8946.119141
9056.079102
8900.713867
8906.376953
9037.628906
9223.042969
9079.979492
9032.833008
8922.098633
8912.641602
8971.088867
8780.365234
8728.679688
8925.991211
9020.918945
8853.530273
8801.085938
8931.171875
8917.042969
8894.560547
8914.886719
8872.514648
8923.771484
8823.098633
8933.328125
8891.797852
8927.925781
8915.175781
9022.821289
8821.157227
8847.757812
8963.826172
8848.292969
8855.924805
8814.087891
8911.391602
8807.751953
8900.288086
8834.152344
8856.107422
8811.894531
9018.616211
9018.553711
9069.644531
8890.524414
9054.342773
8944.000000
8915.750977
8977.517578
8885.167969
9000.713867
8921.529297
8974.455078
8791.244141
8868.552734
8938.993164
8963.860352
9057.476562
9084.089844
8784.038086
8979.128906
8952.788086
8951.044922
8983.957031
8979.442383
8868.935547
9033.313477
8967.304688
8917.642578
9079.416992
8885.771484
9074.284180
9134.269531
9129.677734
9133.437500
9031.639648
8816.163086
8963.768555
8944.816406
8844.257812
8979.294922
8959.916992
8960.292969
9077.860352
8839.002930
8942.390625
9081.955078
8818.846680
8979.401367
8873.801758
9003.654297
9063.642578
8912.955078
8911.833984
8906.272461
8942.563477
8944.731445
8882.230469
8933.669922
9016.212891
9009.027344
9004.711914
8935.237305
8927.024414
9021.130859
8933.625977
8886.904297
8764.617188
8934.440430
8996.705078
8879.194336
8988.378906
9073.760742
8923.117188
8961.795898
9033.775391
9001.858398
8953.582031
8969.905273
8927.715820
8976.158203
8956.056641
9015.983398
9037.116211
9047.629883
9026.141602
8957.586914
8938.570312
8987.362305
9212.013672
8949.183594
8962.081055
9127.882812
9023.221680
9117.975586
9028.795898
8979.308594
8997.138672
8951.235352
8879.882812
9020.544922
8962.216797
8996.233398
9155.042969
9083.622070
9126.405273
8931.172852
8946.244141
9130.522461
9176.016602
8994.239258
9071.016602
8994.050781
9005.491211
9039.378906
8948.009766
8895.898438
8909.917969
8924.131836
8937.782227
8899.500977
9094.478516
8906.997070
9005.157227
9099.858398
9082.423828
8918.641602
8905.977539
8893.879883
8936.783203
8854.014648
8956.728516
9092.633789
8956.876953
8955.177734
8961.902344
9024.050781
8978.048828
9029.780273
8796.419922
8825.819336
8870.902344
8779.709961
8856.783203
9072.036133
9053.255859
9055.682617
9159.791016
8885.365234
8962.569336
9065.791992
9060.023438
9192.382812
8974.226562
8935.456055
8913.385742
8967.776367
9004.984375
9068.955078
8856.690430
8861.829102
8988.773438
9053.394531
8872.045898
8897.460938
8930.132812
8813.569336
8988.741211
9105.942383
8998.038086
9168.144531
8994.272461
9099.879883
9080.938477
8996.995117
9011.144531
8996.749023
8974.020508
8964.301758
8989.704102
8983.933594
9034.270508
8861.291016
8962.054688
8840.178711
9024.329102
8970.836914
9048.067383
8959.792969
8963.404297
8920.482422
8868.916992
8997.091797
9076.109375
9006.480469
9097.704102
8975.213867
9060.813477
9208.008789
8999.970703
9119.926758
8986.852539
8970.586914
9086.789062
8843.656250
8912.974609
9049.289062
8928.302734
8956.591797
8921.966797
8891.482422
8892.194336
8866.469727
9008.377930
9048.091797
9024.081055
9227.823242
9129.046875
9174.866211
9021.305664
9002.211914
8968.273438
8964.198242
8992.554688
8915.585938
8823.120117
9082.126953
9020.375000
8972.740234
9027.751953
8868.922852
9027.505859
8909.251953
8833.070312
8936.418945
8973.999023
8889.311523
9062.931641
8970.749023
9025.733398
9034.522461
9073.355469
8934.715820
8977.451172
8873.933594
8938.387695
9018.358398
8910.370117
8975.804688
9124.185547
8882.147461
8970.133789
9056.258789
8937.415039
9052.918945
8921.230469
8768.054688
8885.029297
8979.383789
8961.182617
8956.051758
9019.865234
8946.789062
8956.727539
8889.317383
8880.746094
8952.088867
8899.908203
8852.499023
8857.232422
8937.992188
8962.928711
8919.659180
8980.430664
8838.027344
8999.157227
9014.269531
8949.347656
8878.961914
8951.038086
9106.595703
9082.238281
8923.063477
9050.781250
8991.990234
8989.644531
8907.264648
9046.488281
9164.526367
9119.043945
8983.257812
9117.503906
9044.250977
8996.344727
8948.801758
8943.461914
8986.088867
8928.620117
8843.208984
8958.181641
9010.205078
9001.106445
8896.955078
8972.854492
9047.398438
9035.555664
8864.895508
8854.560547
8883.107422
9127.507812
8996.678711
9006.211914
8931.830078
8800.273438
8954.591797
8843.644531
8923.154297
8937.711914
9004.923828
8892.177734
9105.383789
8910.566406
8782.935547
8953.291016
8849.333984
8766.201172
8987.778320
9042.293945
8896.609375
9090.743164
8974.226562
9008.166992
9029.973633
9021.890625
8900.160156
8909.660156
8908.255859
9089.040039
9183.774414
9060.122070
8868.632812
9011.975586
9052.651367
9017.608398
8972.548828
8889.100586
8908.751953
8968.861328
9004.331055
9069.327148
9077.210938
8954.067383
9000.009766
9114.210938
9065.567383
9047.747070
9190.589844
9184.315430
9007.007812
9057.026367
8990.290039
9137.210938
9062.589844
9144.638672
9069.095703
```
