## Supplementary material for "Functional connectivity across the human subcortical auditory system using an autoregressive matrix-Gaussian copula graphical model approach with partial correlations": Code: roi-11_mean_ts.txt

```
9594.494141
9646.344727
9701.609375
9818.822266
9773.611328
9795.410156
9788.325195
9645.392578
9717.028320
9643.947266
9545.256836
9584.871094
9764.864258
9617.582031
9631.176758
9702.791016
9596.449219
9733.748047
9588.137695
9684.388672
9691.148438
9541.333008
9570.325195
9673.135742
9818.380859
9634.388672
9651.007812
9607.215820
9691.788086
9549.047852
9509.789062
9512.432617
9648.635742
9638.594727
9599.838867
9722.715820
9595.450195
9648.812500
9624.522461
9657.126953
9664.430664
9651.711914
9591.176758
9634.591797
9619.172852
9542.713867
9679.650391
9586.423828
9691.559570
9546.209961
9540.753906
9644.898438
9585.125000
9558.688477
9579.457031
9478.171875
9720.041016
9674.903320
9634.029297
9537.051758
9561.075195
9513.789062
9585.898438
9628.267578
9714.285156
9642.969727
9740.519531
9530.256836
9618.117188
9576.764648
9531.973633
9605.074219
9516.764648
9518.214844
9555.549805
9496.649414
9514.791016
9636.183594
9547.801758
9478.717773
9490.987305
9674.000000
9630.585938
9742.086914
9591.197266
9520.189453
9650.740234
9541.672852
9631.642578
9551.278320
9635.020508
9657.372070
9601.180664
9835.142578
9595.364258
9665.558594
9668.231445
9655.644531
9644.890625
9520.283203
9595.591797
9621.498047
9522.994141
9627.260742
9558.899414
9539.120117
9597.177734
9598.760742
9601.725586
9552.713867
9534.697266
9757.650391
9534.280273
9581.746094
9618.124023
9566.288086
9578.431641
9659.952148
9690.927734
9613.238281
9619.451172
9595.268555
9654.529297
9624.829102
9592.849609
9683.640625
9432.070312
9677.747070
9607.205078
9532.606445
9521.684570
9501.936523
9437.326172
9496.339844
9586.158203
9566.743164
9519.571289
9574.805664
9563.071289
9441.375000
9346.504883
9521.077148
9574.884766
9595.359375
9592.822266
9467.005859
9595.219727
9527.472656
9449.175781
9488.617188
9533.128906
9557.908203
9526.503906
9667.946289
9609.448242
9462.700195
9611.735352
9408.491211
9649.520508
9655.476562
9519.570312
9404.454102
9586.856445
9565.010742
9549.606445
9495.512695
9545.202148
9763.980469
9493.373047
9440.213867
9508.251953
9552.458008
9444.824219
9498.221680
9364.786133
9594.943359
9460.725586
9505.061523
9606.317383
9664.022461
9719.896484
9644.235352
9640.884766
9578.102539
9680.252930
9475.011719
9422.642578
9478.138672
9501.278320
9410.027344
9541.877930
9451.892578
9431.368164
9490.784180
9351.012695
9471.815430
9483.453125
9551.820312
9465.205078
9520.646484
9459.868164
9449.369141
9568.019531
9569.628906
9547.804688
9461.883789
9446.667969
9558.500000
9525.569336
9508.834961
9533.459961
9568.754883
9670.454102
9516.744141
9558.673828
9502.983398
9539.260742
9558.333984
9486.646484
9486.814453
9539.008789
9441.184570
9540.795898
9487.828125
9601.943359
9535.065430
9471.102539
9555.542969
9529.720703
9415.447266
9492.280273
9412.959961
9401.640625
9530.994141
9458.916992
9585.199219
9548.896484
9644.047852
9492.749023
9496.670898
9773.944336
9650.035156
9580.340820
9458.007812
9476.096680
9546.321289
9565.289062
9509.972656
9590.456055
9542.312500
9503.483398
9485.064453
9639.861328
9576.389648
9727.865234
9597.779297
9508.505859
9649.650391
9506.214844
9476.318359
9520.672852
9515.526367
9480.480469
9479.070312
9428.138672
9518.989258
9560.836914
9535.663086
9409.919922
9588.608398
9319.019531
9680.710938
9545.164062
9415.934570
9389.820312
9557.328125
9441.535156
9469.473633
9526.060547
9512.575195
9576.853516
9522.160156
9504.522461
9468.548828
9529.737305
9463.420898
9519.964844
9594.678711
9555.639648
9526.852539
9539.712891
9530.688477
9546.289062
9478.926758
9545.548828
9488.667969
9506.237305
9654.191406
9578.166992
9548.637695
9529.694336
9567.820312
9639.298828
9538.617188
9548.263672
9528.713867
9558.939453
9478.334961
9454.229492
9480.931641
9619.351562
9674.047852
9377.020508
9629.019531
9454.291016
9552.280273
9527.338867
9499.591797
9505.327148
9541.825195
9562.981445
9488.526367
9569.034180
9589.966797
9557.637695
9631.226562
9586.441406
9685.008789
9603.770508
9562.634766
9546.664062
9521.806641
9576.562500
9544.027344
9674.978516
9520.050781
9474.118164
9421.153320
9588.462891
9434.380859
9468.154297
9343.239258
9502.747070
9349.085938
9512.190430
9629.775391
9630.323242
9495.983398
9657.806641
9528.157227
9584.905273
9454.717773
9456.316406
9526.417969
9417.977539
9442.340820
9406.954102
9524.970703
9488.087891
9568.533203
9487.975586
9654.801758
9482.041016
9497.408203
9645.948242
9496.075195
9533.447266
9461.691406
9491.692383
9589.365234
9528.663086
9413.661133
9449.603516
9599.597656
9622.255859
9630.435547
9444.391602
9551.392578
9394.504883
9436.303711
9638.570312
9587.774414
9668.329102
9568.750000
9381.594727
9363.113281
9614.461914
9740.981445
9672.129883
9838.487305
9595.547852
9731.964844
9542.234375
9571.196289
9425.469727
9542.687500
9522.472656
9504.963867
9554.475586
9557.551758
9291.629883
9385.130859
9582.863281
9669.108398
9673.000000
9556.874023
9577.190430
9511.698242
9614.441406
9511.332031
9341.766602
9378.799805
9351.355469
9380.978516
9439.258789
9458.821289
9485.801758
9375.510742
9711.631836
9564.456055
9645.208984
9588.456055
9383.918945
9505.449219
9573.831055
9752.256836
9535.046875
9536.558594
9522.489258
9552.200195
9599.110352
9557.630859
9590.953125
9575.216797
9387.912109
9522.900391
9563.808594
9486.146484
9510.119141
9415.661133
9650.349609
9647.246094
9477.562500
9524.397461
9450.833984
9542.867188
9589.252930
9669.129883
9612.639648
9795.251953
9631.038086
9800.268555
9450.418945
9488.482422
9621.970703
9535.347656
9513.388672
9465.413086
9292.210938
9463.396484
9480.616211
9558.671875
9618.077148
9623.818359
9645.261719
9781.625000
9586.740234
9525.147461
9520.345703
9614.384766
9598.633789
9501.304688
9491.941406
9428.479492
9464.884766
9464.538086
9482.417969
9549.632812
9523.914062
9523.802734
9532.449219
9638.795898
9495.190430
9574.934570
9507.320312
9475.511719
9625.845703
9533.653320
9525.049805
9726.418945
9540.610352
9529.845703
9632.695312
9627.305664
9603.672852
9611.089844
9588.293945
9780.777344
9540.899414
9756.125977
9729.710938
9703.935547
9687.645508
9721.606445
9510.279297
9635.759766
9575.457031
9457.338867
9574.365234
9536.704102
9467.927734
9389.865234
9463.938477
9536.182617
9564.792969
9578.882812
9493.442383
9429.234375
9558.810547
9582.565430
9528.390625
9550.025391
9540.918945
9492.250977
9440.014648
9477.314453
9536.416016
9609.439453
9394.792969
9548.125000
9632.965820
9583.229492
9530.875977
9405.391602
9542.342773
9633.699219
9692.030273
9533.112305
9357.856445
9510.491211
9615.232422
9512.892578
9625.297852
9587.598633
9527.120117
9574.648438
9513.201172
9538.494141
9680.121094
9549.227539
9387.264648
9600.075195
9513.962891
9684.090820
9623.000000
9580.143555
9550.558594
9464.250000
9563.303711
9631.394531
9582.970703
9529.787109
9575.641602
9494.826172
9572.006836
9496.560547
9505.447266
9585.771484
9651.875000
9550.861328
9618.595703
9650.602539
9544.247070
9522.184570
9544.417969
9607.210938
9649.291992
9522.215820
9533.604492
9523.292969
9606.998047
9511.131836
9481.686523
9542.828125
9554.249023
9429.091797
9495.573242
9506.148438
9323.974609
9518.290039
9512.586914
9706.689453
9442.631836
9517.771484
9656.557617
9613.029297
9485.973633
9674.446289
9720.523438
9646.814453
9520.745117
9504.950195
9593.308594
9546.055664
9487.228516
9601.392578
9694.643555
9699.595703
9661.164062
9510.307617
9565.606445
9633.934570
9612.442383
9557.983398
9612.927734
9507.202148
9668.805664
9702.315430
9574.271484
9535.600586
9593.673828
9502.762695
9506.250000
9557.631836
9699.286133
9557.024414
9541.815430
9412.191406
9608.026367
9526.242188
9511.937500
9584.485352
9563.920898
9711.782227
9404.614258
9562.830078
9461.208008
9523.965820
9664.209961
9490.643555
9634.833008
9491.395508
9685.660156
9650.775391
9665.637695
9475.516602
9572.729492
9588.644531
9643.889648
9503.899414
9532.387695
9532.197266
9606.607422
9517.056641
9507.123047
9553.749023
9460.332031
9567.374023
9561.427734
9569.956055
9594.621094
9516.841797
9557.227539
9545.633789
9477.065430
9513.811523
9530.147461
9498.552734
9470.125000
9466.331055
9482.960938
9530.170898
9531.467773
9508.583984
9410.934570
9526.355469
9488.764648
9446.084961
9509.655273
9446.436523
9519.362305
9562.010742
9635.325195
9661.836914
9543.755859
9633.905273
9545.242188
9695.602539
9538.948242
9653.995117
9510.032227
9576.289062
9666.872070
9509.953125
9574.167969
9499.100586
9512.597656
9482.441406
9493.199219
9492.009766
9380.733398
9466.191406
9421.763672
9642.054688
9574.589844
9577.785156
9441.528320
9460.964844
9435.563477
9479.689453
9500.247070
9534.682617
9395.788086
9496.078125
9433.965820
9529.420898
9589.447266
9620.567383
9588.890625
9420.894531
9459.333984
9442.444336
9517.355469
9474.384766
9455.982422
9499.122070
9452.456055
9370.397461
9505.643555
9674.769531
9461.358398
9580.801758
9616.708008
9614.953125
9572.604492
9714.426758
9573.930664
9595.704102
9605.871094
9555.682617
9716.648438
9495.462891
9536.452148
9482.981445
9573.919922
9537.012695
9598.337891
9484.766602
9487.413086
9546.120117
9640.516602
9734.927734
9817.213867
9818.824219
9607.414062
9714.916992
9575.957031
9515.236328
9614.072266
9452.368164
9472.205078
9539.820312
9504.339844
9545.680664
9646.380859
9516.942383
9493.498047
9627.356445
9600.637695
9482.017578
9581.666992
9446.290039
9474.341797
9596.041016
9492.472656
9423.445312
9546.440430
9490.016602
9436.753906
9437.889648
9446.339844
9454.646484
9603.088867
9467.568359
9534.921875
9499.935547
9473.187500
9604.058594
9512.329102
9562.214844
9447.423828
9345.293945
9430.816406
9534.095703
9524.616211
9323.998047
9414.164062
9423.635742
9487.488281
9451.331055
9566.639648
9622.997070
9584.017578
9651.487305
9516.679688
9554.720703
9571.238281
9437.431641
9436.277344
9444.786133
9430.775391
9499.655273
9549.392578
9497.244141
9582.101562
9509.552734
9575.858398
9611.491211
9448.159180
9416.171875
9568.671875
9414.122070
9547.371094
9693.500000
9641.249023
9627.672852
9635.454102
9562.693359
9553.469727
9404.870117
9513.926758
9420.085938
9491.089844
9537.344727
9536.447266
9369.504883
9538.437500
9432.166992
9490.047852
9631.283203
9614.157227
9474.415039
9553.108398
9441.557617
9566.500000
9518.351562
9473.432617
9601.827148
9536.828125
9438.974609
9467.512695
9569.634766
9439.940430
9440.730469
9492.056641
9396.090820
9348.073242
9352.237305
9278.743164
9461.618164
9432.626953
9584.004883
9545.165039
9718.016602
9520.125977
9537.115234
9549.352539
9340.205078
9668.963867
9647.197266
9300.488281
9350.104492
9425.938477
9443.904297
9581.701172
9578.059570
9609.509766
9592.294922
9460.089844
9420.013672
9430.675781
9387.474609
9554.404297
9494.147461
9398.095703
9474.176758
9522.714844
9495.650391
9546.157227
9620.864258
9511.982422
9702.875000
9559.638672
9384.503906
9468.433594
9508.497070
9462.663086
9580.661133
9579.790039
9587.960938
```
