## Supplementary material for "Functional connectivity across the human subcortical auditory system using an autoregressive matrix-Gaussian copula graphical model approach with partial correlations": Code: roi-12_mean_ts.txt

```
12596.033203
12565.149414
12581.500977
12582.431641
12551.434570
12502.866211
12449.853516
12356.386719
12290.035156
12255.472656
12233.829102
12287.035156
12326.646484
12323.138672
12296.143555
12282.478516
12299.589844
12303.673828
12328.326172
12347.991211
12315.314453
12268.333008
12291.517578
12288.220703
12277.824219
12283.195312
12273.541016
12241.227539
12262.499023
12297.502930
12324.866211
12305.817383
12279.472656
12290.002930
12341.011719
12314.596680
12290.105469
12212.593750
12241.736328
12245.372070
12286.997070
12281.362305
12291.709961
12303.416992
12326.610352
12372.966797
12392.045898
12373.350586
12352.706055
12328.043945
12318.791016
12403.562500
12404.692383
12404.833008
12381.208984
12374.580078
12405.165039
12412.653320
12438.347656
12454.916016
12429.445312
12454.524414
12523.547852
12553.521484
12552.590820
12561.463867
12577.724609
12518.982422
12427.846680
12377.958984
12338.930664
12362.802734
12334.080078
12316.736328
12298.406250
12307.298828
12378.119141
12383.169922
12362.363281
12418.921875
12426.527344
12451.166992
12443.356445
12457.231445
12430.676758
12428.544922
12388.442383
12402.599609
12376.543945
12422.257812
12457.259766
12483.658203
12583.506836
12629.467773
12578.571289
12521.086914
12484.608398
12434.901367
12427.045898
12412.675781
12383.772461
12418.658203
12454.365234
12510.455078
12545.449219
12525.098633
12522.439453
12484.411133
12529.043945
12428.440430
12417.721680
12383.533203
12349.863281
12401.656250
12446.753906
12423.057617
12475.602539
12523.355469
12548.197266
12535.386719
12528.714844
12540.134766
12503.607422
12507.002930
12528.698242
12508.041992
12504.183594
12521.490234
12514.948242
12526.903320
12507.688477
12425.991211
12459.096680
12479.217773
12447.005859
12430.550781
12477.533203
12459.818359
12456.796875
12400.945312
12383.689453
12393.583984
12397.880859
12418.829102
12468.709961
12517.208984
12524.272461
12438.541992
12386.781250
12365.863281
12379.275391
12403.250977
12402.730469
12393.746094
12338.670898
12381.431641
12449.243164
12462.553711
12397.353516
12383.765625
12360.380859
12381.169922
12434.856445
12433.422852
12439.753906
12513.868164
12539.376953
12544.773438
12441.183594
12384.318359
12401.665039
12377.442383
12338.834961
12336.330078
12333.514648
12391.243164
12412.185547
12440.778320
12552.304688
12575.077148
12553.643555
12549.897461
12518.403320
12524.475586
12467.548828
12418.008789
12419.859375
12384.631836
12457.287109
12445.745117
12354.551758
12354.748047
12366.562500
12371.358398
12343.895508
12354.658203
12395.362305
12474.379883
12504.131836
12512.411133
12487.292969
12449.698242
12497.041016
12518.233398
12547.078125
12556.260742
12519.257812
12488.517578
12407.311523
12425.875000
12428.062500
12450.045898
12506.201172
12476.869141
12487.329102
12414.527344
12411.956055
12424.511719
12414.512695
12429.353516
12404.506836
12411.850586
12424.617188
12427.900391
12429.391602
12434.832031
12409.246094
12416.201172
12361.458008
12392.458984
12352.641602
12344.736328
12352.338867
12442.821289
12501.088867
12521.683594
12470.400391
12443.593750
12501.802734
12463.846680
12459.952148
12467.122070
12436.104492
12480.335938
12527.814453
12507.979492
12533.709961
12549.302734
12545.633789
12547.841797
12489.814453
12430.545898
12460.000000
12507.833008
12537.099609
12528.753906
12440.979492
12440.536133
12417.790039
12404.533203
12431.117188
12423.571289
12422.976562
12445.287109
12443.922852
12503.314453
12521.305664
12544.356445
12521.475586
12454.556641
12444.227539
12496.434570
12423.211914
12426.375000
12431.242188
12469.041016
12443.554688
12493.630859
12480.478516
12513.565430
12482.817383
12479.945312
12454.559570
12427.792969
12416.409180
12436.329102
12435.640625
12423.347656
12388.493164
12339.826172
12414.191406
12425.939453
12476.191406
12487.226562
12453.361328
12473.837891
12495.602539
12543.272461
12527.029297
12572.772461
12599.865234
12626.617188
12652.506836
12537.173828
12496.595703
12477.909180
12456.365234
12469.162109
12474.900391
12510.499023
12491.050781
12465.518555
12470.894531
12421.574219
12385.493164
12436.089844
12453.791016
12393.006836
12407.326172
12358.081055
12339.849609
12355.194336
12364.372070
12455.191406
12477.020508
12483.509766
12499.388672
12471.982422
12436.374023
12423.709961
12435.041016
12491.466797
12516.776367
12504.901367
12495.813477
12452.215820
12441.523438
12406.143555
12364.784180
12410.248047
12434.395508
12451.185547
12496.469727
12455.945312
12490.628906
12546.230469
12633.628906
12639.008789
12617.991211
12500.596680
12474.292969
12459.236328
12406.083984
12393.788086
12333.590820
12332.334961
12297.011719
12319.472656
12385.223633
12453.861328
12460.021484
12485.253906
12455.766602
12466.757812
12424.269531
12429.508789
12434.824219
12410.337891
12400.733398
12376.150391
12411.033203
12484.332031
12501.910156
12525.146484
12520.927734
12523.056641
12510.266602
12500.338867
12457.493164
12438.862305
12419.810547
12413.251953
12417.314453
12445.675781
12372.556641
12403.266602
12410.170898
12466.023438
12502.377930
12513.879883
12482.365234
12457.279297
12415.089844
12409.372070
12454.924805
12461.181641
12484.291016
12529.323242
12511.136719
12519.762695
12433.158203
12493.166992
12593.496094
12560.138672
12457.659180
12421.723633
12452.422852
12463.392578
12474.750977
12476.038086
12414.056641
12457.904297
12491.916016
12440.043945
12388.898438
12438.116211
12403.927734
12501.105469
12553.301758
12577.038086
12569.894531
12560.332031
12469.215820
12406.356445
12406.791016
12424.706055
12406.014648
12403.997070
12396.634766
12427.081055
12413.245117
12421.228516
12414.410156
12365.038086
12427.776367
12389.695312
12408.762695
12381.430664
12376.368164
12396.063477
12465.827148
12429.976562
12435.137695
12455.275391
12449.509766
12484.883789
12498.695312
12486.964844
12538.515625
12578.859375
12568.430664
12524.946289
12477.041016
12498.147461
12472.153320
12407.316406
12380.428711
12375.344727
12411.449219
12469.234375
12461.737305
12491.035156
12502.700195
12571.089844
12588.310547
12584.449219
12479.335938
12460.617188
12387.422852
12360.249023
12359.988281
12337.469727
12386.308594
12456.114258
12458.590820
12477.173828
12513.054688
12522.739258
12525.956055
12474.260742
12459.951172
12401.521484
12355.976562
12331.153320
12325.904297
12305.640625
12338.708984
12335.625977
12400.766602
12375.490234
12436.015625
12460.397461
12530.388672
12533.790039
12542.162109
12503.452148
12512.014648
12504.505859
12408.833008
12452.138672
12553.664062
12555.335938
12534.301758
12455.590820
12395.014648
12343.347656
12360.403320
12399.733398
12417.478516
12379.114258
12412.012695
12395.352539
12381.827148
12396.449219
12409.347656
12391.669922
12359.375000
12351.358398
12318.413086
12328.287109
12352.967773
12378.439453
12373.898438
12420.341797
12428.299805
12436.927734
12428.430664
12395.742188
12413.359375
12421.643555
12460.188477
12466.035156
12455.997070
12426.451172
12388.559570
12367.863281
12370.605469
12392.877930
12410.861328
12406.817383
12436.627930
12404.228516
12416.676758
12430.823242
12424.333008
12422.461914
12327.484375
12380.526367
12402.795898
12403.518555
12441.718750
12396.596680
12379.475586
12439.543945
12430.885742
12476.826172
12524.024414
12516.045898
12521.503906
12486.083984
12488.338867
12477.287109
12423.394531
12458.847656
12459.816406
12435.000000
12438.524414
12468.942383
12461.029297
12502.260742
12420.566406
12349.234375
12433.327148
12478.856445
12436.499023
12446.254883
12430.463867
12452.466797
12495.883789
12508.113281
12500.463867
12471.039062
12364.249023
12319.583008
12309.666992
12333.922852
12366.166992
12350.075195
12320.849609
12335.871094
12391.683594
12328.093750
12337.041016
12372.776367
12480.494141
12572.503906
12596.218750
12611.207031
12517.721680
12481.242188
12517.805664
12471.535156
12474.833008
12463.740234
12418.041016
12416.411133
12545.347656
12573.779297
12573.397461
12554.017578
12557.133789
12522.443359
12451.658203
12486.664062
12501.785156
12505.422852
12565.029297
12577.092773
12536.434570
12528.593750
12442.320312
12506.246094
12523.895508
12515.511719
12485.266602
12443.414062
12464.138672
12459.008789
12419.316406
12437.127930
12452.344727
12411.955078
12430.596680
12383.359375
12376.434570
12397.000000
12388.511719
12418.104492
12436.223633
12420.183594
12475.263672
12445.984375
12427.559570
12413.701172
12382.114258
12410.704102
12433.090820
12423.666992
12412.781250
12405.592773
12372.956055
12349.485352
12285.081055
12311.808594
12420.166992
12439.200195
12504.530273
12507.394531
12578.208984
12599.658203
12546.018555
12481.796875
12438.610352
12387.167969
12467.988281
12525.991211
12473.295898
12462.490234
12476.698242
12477.840820
12440.802734
12420.330078
12339.984375
12390.554688
12366.515625
12363.208984
12372.088867
12329.133789
12298.000977
12323.829102
12393.134766
12474.048828
12504.736328
12521.446289
12538.667969
12574.781250
12491.718750
12486.698242
12542.762695
12517.872070
12625.981445
12685.843750
12680.458984
12639.250977
12587.596680
12577.388672
12514.472656
12515.114258
12476.678711
12449.956055
12428.080078
12430.460938
12512.602539
12505.231445
12513.575195
12567.469727
12531.012695
12513.544922
12462.403320
12450.913086
12420.039062
12429.958984
12449.883789
12450.340820
12455.676758
12477.207031
12461.499023
12413.083984
12344.760742
12338.526367
12386.063477
12412.253906
12378.127930
12330.484375
12334.113281
12327.502930
12345.316406
12407.245117
12374.557617
12396.027344
12470.586914
12487.080078
12523.075195
12500.619141
12489.901367
12487.910156
12467.496094
12409.320312
12347.723633
12382.431641
12496.263672
12514.263672
12497.942383
12470.617188
12482.020508
12514.731445
12578.376953
12590.251953
12565.036133
12621.956055
12651.515625
12680.335938
12664.123047
12626.048828
12501.257812
12411.188477
12393.928711
12340.443359
12326.785156
12336.790039
12332.069336
12393.397461
12345.625000
12289.823242
12367.967773
12334.818359
12379.344727
12376.565430
12321.521484
12354.601562
12409.939453
12432.455078
12436.550781
12457.683594
12436.487305
12464.991211
12475.127930
12492.292969
12536.071289
12544.778320
12487.018555
12529.846680
12538.785156
12551.451172
12563.047852
12567.276367
12547.000000
12539.847656
12455.329102
12455.334961
12476.879883
12419.065430
12456.144531
12499.964844
12551.292969
12544.057617
12564.027344
12513.189453
12452.369141
12466.189453
12440.879883
12484.143555
12500.318359
12453.380859
12458.565430
12462.619141
12410.720703
12355.633789
12306.254883
12272.391602
12281.330078
12366.801758
12360.592773
12424.217773
12417.664062
12403.083984
12389.455078
12350.934570
12426.080078
12483.709961
12499.113281
12552.469727
12563.527344
12552.793945
12605.117188
12537.321289
12539.321289
12527.018555
12508.976562
12507.838867
12567.350586
12518.044922
12504.397461
12496.628906
12491.422852
12524.440430
12489.937500
12465.144531
12464.443359
12518.614258
12538.685547
12518.032227
12499.788086
12533.731445
12502.433594
12475.038086
12511.020508
12482.211914
12487.029297
12525.307617
12459.823242
12468.521484
12561.278320
12582.041016
12561.631836
12500.656250
12377.388672
12296.041016
12287.156250
12367.813477
12428.201172
12469.940430
12468.975586
12471.766602
12466.880859
12444.999023
12400.894531
12456.116211
12457.173828
12350.377930
12368.448242
12398.655273
12472.664062
12523.080078
12536.620117
12575.475586
12620.116211
12552.590820
12487.916016
12413.712891
12408.404297
12430.038086
12458.588867
12456.288086
12474.785156
12430.872070
12378.282227
12408.529297
12470.220703
12513.617188
12596.379883
12577.136719
12581.936523
12504.125977
12452.933594
12411.930664
12491.852539
12487.369141
12497.110352
12505.994141
```
