## Supplementary material for "Functional connectivity across the human subcortical auditory system using an autoregressive matrix-Gaussian copula graphical model approach with partial correlations": Code: roi-13_mean_ts.txt

```
10886.458008
10818.064453
10779.695312
10748.708984
10772.023438
10757.600586
10696.897461
10693.426758
10701.713867
10679.758789
10622.769531
10644.468750
10670.338867
10672.804688
10702.775391
10703.788086
10707.091797
10719.864258
10703.291992
10712.924805
10699.469727
10678.878906
10693.776367
10704.837891
10709.996094
10720.414062
10708.087891
10716.227539
10690.891602
10671.541016
10671.472656
10656.169922
10655.074219
10678.865234
10691.335938
10698.228516
10700.845703
10671.602539
10671.470703
10647.328125
10670.128906
10671.320312
10662.324219
10670.964844
10677.333984
10715.481445
10741.575195
10717.569336
10718.223633
10682.472656
10675.571289
10671.071289
10650.675781
10664.049805
10671.779297
10675.399414
10695.926758
10665.143555
10679.354492
10682.769531
10680.491211
10676.276367
10647.599609
10661.041016
10649.880859
10652.810547
10625.705078
10612.848633
10608.198242
10605.615234
10583.484375
10616.931641
10606.668945
10596.472656
10594.765625
10584.857422
10615.292969
10645.361328
10658.437500
10682.777344
10686.063477
10695.784180
10681.371094
10641.773438
10636.500977
10641.577148
10647.818359
10657.625977
10647.442383
10685.946289
10732.398438
10730.269531
10798.164062
10778.428711
10772.828125
10731.208984
10657.764648
10611.194336
10587.501953
10554.206055
10595.851562
10610.334961
10619.576172
10660.978516
10669.852539
10682.782227
10699.590820
10685.793945
10689.699219
10660.828125
10667.593750
10671.112305
10679.707031
10674.267578
10677.647461
10673.575195
10683.952148
10688.706055
10688.117188
10681.187500
10635.960938
10620.538086
10601.646484
10606.217773
10591.846680
10613.231445
10608.244141
10615.045898
10640.273438
10621.346680
10600.618164
10585.453125
10588.168945
10598.425781
10602.036133
10598.535156
10617.821289
10628.368164
10629.689453
10610.322266
10598.905273
10615.973633
10653.952148
10652.777344
10647.641602
10620.292969
10575.953125
10529.391602
10508.945312
10538.724609
10555.523438
10581.962891
10603.904297
10618.786133
10641.639648
10648.466797
10655.264648
10655.121094
10650.884766
10652.948242
10652.939453
10623.836914
10617.731445
10622.346680
10627.494141
10643.491211
10658.956055
10663.600586
10656.940430
10631.062500
10613.684570
10583.403320
10568.407227
10558.454102
10568.062500
10578.126953
10598.114258
10632.809570
10657.774414
10668.369141
10685.644531
10683.452148
10653.782227
10665.574219
10676.227539
10672.866211
10684.958984
10665.448242
10661.246094
10635.148438
10615.817383
10606.577148
10601.052734
10585.964844
10589.056641
10605.030273
10618.419922
10619.649414
10618.239258
10609.354492
10593.312500
10584.835938
10617.595703
10642.264648
10640.779297
10641.523438
10622.505859
10602.082031
10584.796875
10607.940430
10635.257812
10663.850586
10689.862305
10678.753906
10687.970703
10680.372070
10659.416016
10658.748047
10643.654297
10656.215820
10636.631836
10648.497070
10663.862305
10664.108398
10675.689453
10676.976562
10669.521484
10634.703125
10592.452148
10593.310547
10582.196289
10562.302734
10541.292969
10551.122070
10559.403320
10597.367188
10604.283203
10608.451172
10627.111328
10613.944336
10612.004883
10619.886719
10605.890625
10636.894531
10649.146484
10666.833008
10705.743164
10721.696289
10724.616211
10714.011719
10646.282227
10621.899414
10609.830078
10613.453125
10598.964844
10611.490234
10605.378906
10591.432617
10567.688477
10531.385742
10555.117188
10568.839844
10585.533203
10609.722656
10626.891602
10632.190430
10635.847656
10594.857422
10594.535156
10588.891602
10604.458984
10603.100586
10599.015625
10583.576172
10599.656250
10598.406250
10583.738281
10622.478516
10641.670898
10629.380859
10629.180664
10625.836914
10625.265625
10621.763672
10595.689453
10618.792969
10624.265625
10625.710938
10642.644531
10626.406250
10637.787109
10618.744141
10590.658203
10581.841797
10535.925781
10536.635742
10577.101562
10599.202148
10590.804688
10573.185547
10565.939453
10576.392578
10610.222656
10600.021484
10615.562500
10644.208984
10642.573242
10620.703125
10628.337891
10623.307617
10626.478516
10627.005859
10616.841797
10606.823242
10577.824219
10538.834961
10575.907227
10580.716797
10581.451172
10601.083984
10605.516602
10636.695312
10640.860352
10632.861328
10666.876953
10655.175781
10642.278320
10642.152344
10652.402344
10647.833984
10653.432617
10628.037109
10629.246094
10616.657227
10610.097656
10628.708984
10634.791992
10641.728516
10660.512695
10677.788086
10701.587891
10712.000000
10706.669922
10680.379883
10666.567383
10664.534180
10667.743164
10673.483398
10687.312500
10667.878906
10643.753906
10603.049805
10572.750977
10543.907227
10529.595703
10526.196289
10545.258789
10557.429688
10569.683594
10574.653320
10558.549805
10578.893555
10575.201172
10607.227539
10627.284180
10627.446289
10650.484375
10665.166016
10645.210938
10621.397461
10605.412109
10632.579102
10636.064453
10622.065430
10634.970703
10631.961914
10613.380859
10612.686523
10613.449219
10620.160156
10618.852539
10623.237305
10640.112305
10683.818359
10609.697266
10633.691406
10646.517578
10702.879883
10740.644531
10763.379883
10767.051758
10740.106445
10717.917969
10669.857422
10619.175781
10594.211914
10597.848633
10581.166016
10569.777344
10564.884766
10535.686523
10560.788086
10643.416992
10638.171875
10593.673828
10562.640625
10529.494141
10500.004883
10482.277344
10474.403320
10465.178711
10460.171875
10477.723633
10491.436523
10484.779297
10494.999023
10508.514648
10537.874023
10589.000977
10642.802734
10643.766602
10650.355469
10632.208008
10611.528320
10611.479492
10621.188477
10652.875000
10689.191406
10657.877930
10667.554688
10678.538086
10697.537109
10695.279297
10681.577148
10676.609375
10673.881836
10661.871094
10652.236328
10675.111328
10663.936523
10673.516602
10671.994141
10647.985352
10642.150391
10641.779297
10630.562500
10651.718750
10667.676758
10696.117188
10721.020508
10733.707031
10742.677734
10723.407227
10689.104492
10671.633789
10658.765625
10634.157227
10630.637695
10625.582031
10612.073242
10634.886719
10613.308594
10626.376953
10648.943359
10652.743164
10632.750977
10601.409180
10596.283203
10607.924805
10612.357422
10620.099609
10626.722656
10624.266602
10631.802734
10597.283203
10567.354492
10589.563477
10602.441406
10632.666016
10649.392578
10658.108398
10658.236328
10640.481445
10627.876953
10632.299805
10604.599609
10623.333984
10639.485352
10637.554688
10620.525391
10617.235352
10621.011719
10638.300781
10649.495117
10666.414062
10653.065430
10659.791992
10669.159180
10688.417969
10697.360352
10764.703125
10774.249023
10770.754883
10738.724609
10718.003906
10698.244141
10672.876953
10656.146484
10651.012695
10609.037109
10615.750977
10600.894531
10598.464844
10586.367188
10593.089844
10586.390625
10602.972656
10606.551758
10599.279297
10612.042969
10611.595703
10629.846680
10626.703125
10613.384766
10601.166016
10592.245117
10580.517578
10599.025391
10592.464844
10603.241211
10598.185547
10592.122070
10608.155273
10615.910156
10625.458008
10640.101562
10614.903320
10635.770508
10618.797852
10618.401367
10649.422852
10647.981445
10638.432617
10648.529297
10640.902344
10645.878906
10658.564453
10652.958984
10658.745117
10628.086914
10636.284180
10655.675781
10634.750000
10634.950195
10614.325195
10597.501953
10623.910156
10655.169922
10631.191406
10628.958008
10626.263672
10647.436523
10656.523438
10655.983398
10662.148438
10668.906250
10653.644531
10660.482422
10679.146484
10684.554688
10683.675781
10658.213867
10618.513672
10608.041992
10566.335938
10557.345703
10569.423828
10579.120117
10622.099609
10616.044922
10595.422852
10616.753906
10623.755859
10608.190430
10602.321289
10584.664062
10581.625000
10583.487305
10563.987305
10597.920898
10633.817383
10549.625977
10568.658203
10612.915039
10616.867188
10646.260742
10641.355469
10654.317383
10649.434570
10625.953125
10629.571289
10597.776367
10558.612305
10576.225586
10582.151367
10559.800781
10595.077148
10599.146484
10588.595703
10580.440430
10599.841797
10609.820312
10617.173828
10589.310547
10566.222656
10553.176758
10588.685547
10615.474609
10613.251953
10637.230469
10611.674805
10614.987305
10641.657227
10626.756836
10600.087891
10598.211914
10592.482422
10593.939453
10587.512695
10591.345703
10618.993164
10614.859375
10620.709961
10632.820312
10621.054688
10641.738281
10646.211914
10664.430664
10700.847656
10672.219727
10717.546875
10725.033203
10722.329102
10741.732422
10731.203125
10708.278320
10704.232422
10670.587891
10674.133789
10670.589844
10661.509766
10641.968750
10632.376953
10615.939453
10658.253906
10650.388672
10637.950195
10654.882812
10663.271484
10648.157227
10645.050781
10616.017578
10609.884766
10570.166016
10538.158203
10589.917969
10608.340820
10620.867188
10662.974609
10644.953125
10619.158203
10623.146484
10607.058594
10614.904297
10633.118164
10635.071289
10623.304688
10652.204102
10623.658203
10637.851562
10648.262695
10638.668945
10623.997070
10620.486328
10593.644531
10619.908203
10614.179688
10625.771484
10648.217773
10622.017578
10604.582031
10622.328125
10625.749023
10636.960938
10654.495117
10642.696289
10643.328125
10606.504883
10535.968750
10537.957031
10536.060547
10528.538086
10555.280273
10552.989258
10543.438477
10587.264648
10622.408203
10626.754883
10654.565430
10662.652344
10652.969727
10663.886719
10640.926758
10650.665039
10648.175781
10642.268555
10660.710938
10638.592773
10591.187500
10607.006836
10603.182617
10583.338867
10613.080078
10602.065430
10580.804688
10579.584961
10583.876953
10588.498047
10620.595703
10644.549805
10666.611328
10692.073242
10713.803711
10732.121094
10718.289062
10713.081055
10731.099609
10704.869141
10698.397461
10665.177734
10628.558594
10625.778320
10642.641602
10627.442383
10621.666016
10602.204102
10606.208984
10612.449219
10622.767578
10634.523438
10677.602539
10710.288086
10721.860352
10721.575195
10707.812500
10688.592773
10670.653320
10645.828125
10647.475586
10671.267578
10667.808594
10657.827148
10645.650391
10622.859375
10618.533203
10615.325195
10607.022461
10618.026367
10615.179688
10608.347656
10623.954102
10613.798828
10608.074219
10621.794922
10631.111328
10642.932617
10666.114258
10669.886719
10670.059570
10668.301758
10662.763672
10668.748047
10695.327148
10711.402344
10739.481445
10729.986328
10692.164062
10668.039062
10648.093750
10632.698242
10619.631836
10628.971680
10610.362305
10627.956055
10640.484375
10654.985352
10659.928711
10665.982422
10652.374023
10665.350586
10631.191406
10632.840820
10615.740234
10612.857422
10626.676758
10655.730469
10657.699219
10640.933594
10639.128906
10627.828125
10602.619141
10601.423828
10591.208984
10626.564453
10642.796875
10657.620117
10674.679688
10668.278320
10656.801758
10647.291992
10618.271484
10608.089844
10627.849609
10625.642578
10669.187500
10703.030273
10707.895508
10718.051758
10695.458008
10665.458008
10656.097656
10638.173828
10623.507812
10645.076172
10649.407227
10645.600586
10637.653320
10627.833984
10651.294922
10678.014648
10702.568359
10713.491211
10729.246094
10698.773438
10688.468750
10664.029297
10638.936523
10622.166016
10586.024414
10569.445312
10565.017578
10574.686523
10576.214844
10603.891602
10584.708984
10593.750000
10584.791992
10546.678711
10560.159180
10561.391602
10560.197266
10595.225586
10633.505859
10634.957031
10676.487305
10685.486328
10665.989258
10650.718750
10695.327148
10596.527344
10608.802734
10630.668945
10632.863281
10634.130859
10619.753906
10617.834961
10638.310547
10643.177734
10619.375977
10615.199219
10599.778320
10590.795898
10613.258789
10629.458984
10629.558594
10649.239258
10645.866211
10641.278320
10676.905273
10702.723633
10697.383789
10721.490234
10731.230469
10708.117188
10723.069336
10731.366211
10703.827148
10710.586914
10709.412109
10697.500000
```
