## Supplementary material for "Functional connectivity across the human subcortical auditory system using an autoregressive matrix-Gaussian copula graphical model approach with partial correlations": Code: roi-14_mean_ts.txt

```
12000.654297
11945.647461
11940.508789
11922.401367
11953.949219
11905.619141
11847.607422
11751.236328
11738.579102
11703.750000
11653.212891
11684.004883
11724.101562
11754.220703
11703.553711
11697.830078
11736.557617
11701.197266
11695.376953
11711.171875
11708.705078
11660.916016
11698.427734
11697.919922
11718.297852
11724.250000
11661.805664
11634.538086
11689.318359
11718.737305
11696.627930
11701.800781
11681.975586
11717.231445
11757.393555
11802.317383
11741.791992
11651.056641
11612.727539
11610.564453
11657.401367
11636.125977
11670.772461
11679.578125
11769.810547
11763.673828
11777.074219
11761.983398
11735.461914
11736.611328
11694.034180
11795.823242
11780.288086
11800.437500
11776.365234
11771.280273
11804.090820
11806.660156
11811.505859
11832.808594
11801.243164
11834.896484
11946.583008
11986.547852
11992.070312
11981.467773
11981.928711
11934.278320
11824.357422
11784.014648
11760.436523
11760.291992
11748.554688
11705.269531
11687.537109
11747.435547
11751.425781
11787.030273
11760.853516
11822.186523
11853.055664
11849.687500
11896.837891
11849.239258
11843.478516
11825.785156
11821.653320
11813.179688
11797.445312
11823.503906
11885.764648
11940.747070
12001.311523
12031.031250
11994.608398
11910.281250
11875.025391
11833.134766
11794.014648
11770.792969
11763.708984
11842.598633
11892.577148
11923.131836
11948.159180
11928.831055
11907.658203
11891.636719
11886.915039
11849.643555
11771.034180
11734.634766
11735.427734
11737.954102
11779.551758
11804.421875
11859.356445
11932.251953
11937.676758
11937.660156
11936.274414
11940.810547
11891.774414
11912.328125
11915.246094
11929.037109
11907.859375
11934.075195
11911.393555
11881.648438
11882.503906
11835.649414
11842.016602
11881.991211
11837.335938
11866.845703
11890.842773
11835.471680
11856.644531
11832.962891
11805.774414
11776.716797
11830.344727
11869.461914
11900.470703
11917.506836
11944.497070
11855.231445
11792.833984
11779.526367
11807.085938
11834.968750
11810.418945
11844.140625
11793.728516
11821.043945
11841.767578
11885.130859
11812.622070
11793.569336
11811.472656
11819.208008
11857.093750
11872.156250
11875.711914
11957.386719
11945.265625
11908.286133
11882.608398
11826.632812
11818.283203
11804.034180
11733.734375
11681.923828
11718.896484
11774.613281
11854.028320
11901.355469
11960.488281
12018.206055
11976.518555
11955.767578
11944.613281
11917.107422
11847.335938
11826.312500
11787.571289
11804.815430
11831.327148
11819.789062
11768.334961
11744.607422
11776.119141
11759.226562
11773.417969
11750.505859
11760.829102
11860.466797
11898.041016
11904.538086
11922.536133
11910.021484
11915.270508
11969.128906
11953.454102
11952.497070
11932.283203
11874.770508
11840.196289
11774.901367
11805.294922
11787.376953
11863.378906
11925.131836
11873.430664
11810.676758
11801.733398
11798.898438
11799.552734
11770.764648
11789.889648
11825.831055
11840.757812
11820.853516
11807.182617
11830.328125
11793.702148
11776.747070
11796.799805
11780.770508
11731.468750
11746.949219
11758.753906
11880.325195
11940.877930
11932.471680
11913.440430
11912.045898
11926.262695
11910.611328
11902.681641
11911.291992
11870.125977
11918.121094
11948.416992
11944.009766
11951.141602
11989.960938
11953.868164
11982.700195
11908.400391
11858.739258
11898.070312
11935.922852
11919.377930
11899.978516
11791.053711
11757.442383
11793.083984
11762.282227
11792.623047
11819.929688
11814.817383
11868.593750
11899.903320
11933.935547
11980.533203
11952.036133
11915.282227
11896.041992
11871.473633
11875.292969
11843.061523
11782.803711
11804.922852
11854.441406
11871.612305
11896.820312
11910.210938
11896.601562
11885.059570
11889.619141
11840.516602
11841.748047
11811.572266
11825.653320
11845.716797
11810.613281
11808.008789
11788.033203
11830.695312
11877.681641
11890.649414
11870.075195
11874.418945
11848.111328
11885.808594
11966.773438
11947.334961
12012.278320
12047.322266
12072.360352
12055.638672
11966.729492
11951.619141
11906.250000
11920.309570
11891.998047
11924.247070
11927.721680
11894.652344
11907.041992
11875.128906
11829.672852
11805.828125
11819.946289
11865.190430
11807.854492
11787.018555
11779.192383
11776.005859
11752.231445
11800.501953
11860.802734
11902.088867
11934.754883
11929.545898
11929.466797
11887.301758
11824.304688
11900.668945
11913.690430
11905.919922
11967.653320
11924.487305
11893.131836
11902.300781
11856.286133
11825.944336
11824.697266
11892.894531
11901.576172
11929.372070
11913.438477
11924.250977
11987.061523
12058.104492
12033.887695
12006.355469
11920.325195
11908.407227
11852.210938
11789.054688
11730.758789
11728.133789
11703.436523
11670.199219
11706.499023
11760.189453
11907.285156
11893.817383
11892.940430
11889.316406
11851.820312
11836.619141
11801.122070
11838.093750
11824.917969
11789.472656
11777.481445
11836.938477
11889.357422
11908.300781
11914.084961
11940.476562
11912.171875
11910.817383
11949.883789
11872.668945
11860.873047
11837.502930
11811.104492
11787.489258
11835.658203
11782.250000
11763.969727
11811.626953
11898.036133
11909.431641
11950.387695
11942.838867
11875.199219
11841.611328
11837.512695
11870.186523
11893.798828
11917.115234
11926.870117
11946.960938
11911.558594
11887.979492
11930.657227
11988.666992
11925.906250
11858.378906
11797.306641
11812.513672
11856.034180
11883.779297
11894.461914
11888.442383
11829.090820
11871.318359
11822.009766
11794.134766
11863.730469
11903.125000
11936.467773
11993.041992
12051.613281
12036.356445
12022.206055
11974.075195
11877.264648
11878.271484
11858.494141
11812.121094
11843.280273
11811.752930
11865.628906
11815.265625
11792.688477
11814.539062
11833.893555
11823.999023
11857.716797
11850.376953
11798.465820
11828.743164
11809.770508
11858.221680
11847.431641
11832.835938
11874.870117
11871.146484
11874.269531
11945.653320
11981.708008
11994.385742
11999.612305
11950.196289
11924.060547
11943.386719
11860.857422
11846.695312
11809.229492
11754.366211
11779.707031
11836.026367
11852.368164
11906.205078
11899.604492
11908.128906
12026.380859
12028.423828
12004.445312
11945.493164
11863.377930
11825.120117
11732.671875
11699.202148
11748.608398
11810.270508
11845.554688
11892.151367
11880.332031
11941.556641
11947.529297
11939.436523
11915.411133
11844.110352
11799.716797
11779.960938
11772.472656
11733.447266
11688.922852
11708.294922
11755.463867
11792.209961
11811.076172
11861.277344
11884.407227
11977.149414
11967.035156
11945.357422
11918.427734
11880.344727
11876.869141
11825.162109
11881.205078
12011.890625
11983.808594
11924.843750
11877.704102
11811.483398
11751.351562
11724.827148
11744.215820
11767.110352
11798.215820
11803.483398
11783.025391
11782.629883
11816.207031
11810.276367
11788.063477
11763.859375
11775.060547
11703.848633
11726.614258
11697.529297
11769.050781
11784.250000
11807.998047
11837.652344
11810.554688
11759.194336
11794.220703
11787.753906
11827.164062
11884.477539
11882.709961
11863.954102
11847.594727
11816.071289
11836.762695
11795.093750
11815.269531
11822.307617
11798.857422
11831.962891
11865.830078
11866.683594
11883.071289
11891.401367
11867.151367
11822.968750
11836.366211
11867.673828
11833.366211
11827.775391
11810.160156
11856.497070
11848.248047
11893.756836
11878.596680
11918.184570
11931.125977
11948.541016
11931.476562
11908.606445
11875.059570
11891.822266
11854.392578
11855.774414
11838.224609
11858.713867
11876.844727
11924.557617
11898.582031
11856.521484
11792.180664
11831.360352
11903.210938
11865.090820
11839.301758
11891.162109
11889.774414
11915.449219
11943.737305
11893.181641
11853.958984
11801.350586
11739.642578
11718.845703
11725.217773
11722.265625
11760.523438
11674.616211
11719.908203
11841.745117
11720.467773
11743.850586
11834.971680
11912.229492
12026.717773
12080.204102
12064.021484
11950.083984
11915.619141
11925.745117
11901.677734
11862.119141
11871.888672
11877.467773
11850.686523
11970.588867
12019.699219
12030.055664
12013.578125
11965.377930
11950.096680
11893.512695
11877.411133
11914.181641
11917.074219
11961.699219
11979.079102
11956.676758
11933.275391
11895.115234
11921.015625
11947.083984
11970.783203
11914.171875
11921.136719
11890.882812
11846.918945
11858.363281
11877.725586
11861.005859
11865.114258
11863.711914
11832.091797
11835.001953
11803.301758
11845.129883
11829.653320
11848.809570
11842.316406
11837.944336
11842.998047
11814.295898
11808.608398
11794.056641
11773.008789
11788.909180
11789.438477
11812.334961
11843.785156
11799.246094
11709.774414
11686.621094
11718.006836
11790.754883
11844.819336
11905.985352
11938.456055
12040.775391
11984.230469
11950.091797
11892.357422
11820.179688
11801.315430
11867.411133
11893.638672
11931.076172
11879.949219
11919.822266
11889.572266
11826.412109
11819.924805
11751.154297
11747.442383
11782.050781
11759.862305
11735.275391
11750.053711
11685.969727
11712.579102
11814.278320
11904.082031
11940.653320
11931.161133
11928.204102
11946.271484
11907.607422
11889.687500
11934.395508
11937.735352
12026.401367
12119.971680
12108.104492
12042.742188
12034.910156
11962.862305
11940.378906
11920.160156
11886.983398
11855.398438
11843.131836
11826.466797
11873.713867
11928.036133
11918.815430
11942.493164
11963.483398
11923.390625
11911.809570
11881.100586
11842.930664
11877.852539
11883.694336
11882.901367
11880.831055
11880.654297
11866.777344
11803.431641
11722.770508
11709.463867
11800.634766
11787.944336
11735.426758
11705.516602
11714.222656
11717.708984
11748.477539
11768.129883
11780.456055
11816.574219
11862.752930
11949.422852
11958.005859
11950.705078
11903.865234
11876.792969
11850.201172
11794.617188
11739.852539
11796.125977
11851.437500
11904.402344
11915.518555
11887.692383
11920.422852
11934.259766
11964.591797
12002.974609
12031.716797
12013.804688
12117.790039
12173.903320
12141.905273
12061.321289
11973.910156
11835.471680
11804.562500
11785.154297
11702.471680
11671.361328
11753.592773
11754.278320
11716.993164
11698.018555
11722.588867
11733.694336
11732.000977
11740.742188
11697.738281
11739.976562
11770.700195
11793.519531
11832.433594
11861.076172
11843.831055
11871.030273
11891.177734
11909.695312
11921.318359
11947.344727
11949.004883
11910.734375
11965.161133
11957.088867
11982.382812
11986.063477
11958.523438
11944.366211
11903.862305
11850.096680
11846.877930
11845.679688
11861.624023
11913.550781
11986.794922
11987.830078
11988.161133
11952.011719
11923.312500
11919.779297
11895.839844
11903.619141
11955.445312
11901.708984
11884.121094
11875.498047
11798.281250
11715.187500
11655.316406
11633.854492
11662.877930
11722.332031
11792.441406
11843.788086
11858.699219
11880.971680
11860.174805
11853.402344
11897.793945
11933.929688
11962.390625
11977.403320
11983.352539
12001.653320
11996.561523
11991.328125
11944.082031
11951.791992
11944.773438
11972.632812
11975.569336
11934.104492
11918.345703
11928.336914
11936.186523
11917.328125
11910.414062
11875.395508
11867.878906
11942.416992
11925.241211
11886.400391
11941.276367
11921.457031
11869.592773
11882.945312
11910.334961
11942.723633
11935.430664
11903.893555
11874.048828
11873.883789
11930.648438
11986.545898
11953.367188
11933.402344
11847.708008
11755.716797
11704.649414
11805.798828
11837.756836
11874.884766
11900.477539
11898.025391
11876.749023
11869.465820
11873.342773
11831.573242
11899.122070
11786.122070
11761.924805
11839.708984
11907.958008
11958.325195
11964.617188
11978.189453
12010.339844
11981.326172
11907.567383
11847.301758
11839.779297
11871.777344
11883.831055
11893.988281
11901.144531
11898.705078
11826.833008
11846.964844
11939.813477
11992.923828
12034.958008
12048.114258
11994.011719
11928.906250
11856.840820
11847.519531
11883.321289
11893.857422
11905.951172
11883.686523
```
