## Supplementary material for "Functional connectivity across the human subcortical auditory system using an autoregressive matrix-Gaussian copula graphical model approach with partial correlations": Code: roi-15_mean_ts.txt

```
10928.975586
10858.003906
10829.400391
10799.811523
10838.105469
10845.263672
10796.143555
10791.618164
10796.580078
10778.623047
10717.862305
10747.931641
10758.477539
10764.158203
10800.342773
10780.444336
10767.761719
10773.603516
10731.285156
10752.246094
10731.807617
10696.141602
10714.506836
10714.212891
10718.730469
10733.391602
10713.302734
10730.942383
10709.937500
10698.910156
10719.631836
10691.355469
10705.529297
10711.391602
10693.596680
10720.651367
10716.781250
10695.692383
10706.338867
10695.516602
10727.017578
10736.678711
10733.083984
10750.470703
10750.630859
10783.524414
10806.388672
10762.608398
10765.841797
10725.824219
10726.659180
10713.388672
10664.886719
10676.207031
10675.678711
10683.975586
10701.686523
10665.074219
10698.555664
10699.710938
10696.125000
10701.329102
10692.416992
10711.155273
10701.710938
10692.952148
10700.384766
10686.635742
10696.096680
10685.168945
10661.289062
10697.855469
10688.658203
10669.864258
10650.925781
10626.321289
10658.956055
10683.484375
10687.437500
10702.464844
10717.006836
10732.855469
10718.722656
10690.594727
10701.959961
10704.078125
10696.256836
10708.821289
10683.148438
10724.644531
10761.939453
10741.750977
10784.184570
10746.872070
10760.241211
10753.575195
10710.086914
10687.059570
10665.703125
10638.627930
10692.194336
10717.114258
10732.909180
10783.937500
10770.780273
10768.582031
10762.577148
10737.219727
10757.762695
10723.703125
10729.189453
10736.215820
10725.924805
10726.515625
10734.377930
10732.719727
10762.460938
10770.863281
10774.358398
10740.617188
10672.464844
10640.043945
10603.571289
10618.428711
10624.708008
10633.729492
10655.967773
10673.390625
10702.879883
10683.423828
10643.308594
10624.406250
10646.772461
10664.667969
10666.621094
10680.778320
10684.902344
10688.176758
10685.759766
10670.228516
10655.372070
10674.392578
10695.416016
10691.041016
10700.496094
10679.785156
10649.710938
10601.204102
10591.660156
10626.678711
10645.810547
10670.568359
10703.300781
10719.939453
10732.313477
10749.801758
10762.143555
10769.061523
10762.283203
10751.720703
10735.941406
10717.199219
10711.644531
10707.938477
10703.915039
10698.129883
10687.255859
10689.930664
10670.466797
10646.927734
10642.305664
10612.094727
10598.206055
10594.234375
10589.965820
10600.093750
10617.881836
10662.379883
10702.832031
10744.333984
10764.158203
10760.853516
10738.453125
10742.711914
10751.132812
10738.584961
10747.308594
10731.178711
10717.678711
10706.412109
10666.372070
10658.861328
10644.938477
10633.850586
10648.580078
10639.527344
10638.591797
10653.305664
10651.692383
10668.064453
10668.525391
10665.354492
10702.262695
10712.554688
10697.045898
10671.884766
10645.892578
10642.560547
10623.439453
10662.897461
10693.419922
10706.758789
10735.069336
10719.096680
10720.501953
10713.373047
10700.810547
10699.623047
10688.740234
10718.080078
10683.244141
10678.948242
10683.200195
10675.834961
10691.846680
10702.194336
10705.433594
10708.600586
10684.617188
10695.705078
10683.931641
10637.607422
10600.370117
10607.847656
10615.807617
10659.531250
10659.917969
10659.911133
10683.480469
10654.149414
10623.949219
10632.558594
10617.267578
10659.854492
10671.112305
10688.961914
10718.016602
10740.926758
10730.817383
10715.297852
10639.785156
10652.031250
10650.322266
10676.887695
10664.220703
10683.975586
10655.050781
10640.902344
10621.286133
10585.994141
10621.799805
10630.860352
10646.626953
10654.374023
10658.634766
10670.341797
10683.306641
10683.416992
10711.291016
10718.189453
10725.733398
10716.758789
10691.149414
10676.812500
10690.898438
10692.279297
10678.702148
10699.626953
10708.597656
10698.826172
10702.491211
10698.713867
10710.050781
10695.881836
10667.073242
10693.291992
10686.062500
10696.064453
10702.523438
10695.864258
10727.288086
10720.971680
10702.526367
10681.852539
10634.905273
10631.475586
10680.500977
10704.158203
10702.536133
10705.791992
10703.833984
10709.482422
10721.563477
10705.785156
10725.293945
10754.772461
10747.002930
10732.335938
10735.487305
10723.206055
10738.052734
10728.881836
10719.327148
10721.343750
10680.375977
10644.988281
10671.436523
10674.001953
10673.056641
10682.883789
10675.445312
10725.138672
10730.019531
10729.045898
10767.550781
10753.281250
10730.252930
10727.662109
10718.017578
10714.202148
10717.663086
10694.268555
10712.740234
10716.449219
10703.540039
10721.391602
10691.156250
10717.787109
10731.578125
10741.183594
10758.070312
10743.864258
10736.538086
10704.675781
10694.558594
10719.545898
10734.594727
10758.337891
10783.429688
10759.219727
10743.965820
10718.863281
10682.410156
10665.340820
10660.812500
10652.751953
10679.509766
10689.529297
10701.269531
10711.749023
10695.904297
10710.872070
10696.321289
10719.532227
10725.215820
10695.809570
10700.863281
10664.367188
10641.104492
10640.386719
10641.065430
10668.111328
10676.618164
10664.863281
10678.784180
10667.276367
10653.043945
10658.478516
10658.491211
10682.400391
10678.277344
10693.953125
10723.112305
10758.598633
10713.916992
10743.231445
10764.052734
10809.830078
10835.476562
10851.611328
10818.800781
10779.592773
10755.358398
10686.372070
10660.545898
10668.707031
10678.889648
10677.632812
10669.807617
10654.267578
10631.749023
10666.139648
10722.920898
10719.338867
10683.541016
10670.105469
10651.860352
10653.565430
10633.929688
10601.223633
10564.388672
10541.961914
10562.606445
10575.371094
10560.066406
10559.808594
10578.964844
10601.749023
10662.980469
10714.812500
10728.504883
10723.904297
10681.733398
10677.108398
10670.518555
10681.493164
10717.791992
10758.921875
10747.780273
10759.068359
10740.620117
10752.560547
10738.541992
10701.190430
10712.290039
10708.053711
10691.469727
10693.876953
10707.907227
10702.977539
10716.473633
10695.324219
10677.438477
10662.732422
10644.466797
10625.062500
10656.326172
10673.083984
10717.320312
10746.230469
10765.308594
10790.889648
10783.417969
10762.910156
10734.547852
10682.232422
10649.923828
10635.182617
10603.984375
10615.115234
10625.159180
10611.102539
10652.486328
10680.517578
10718.282227
10731.087891
10720.079102
10741.416992
10741.628906
10748.162109
10759.937500
10759.605469
10761.747070
10756.855469
10709.138672
10678.383789
10672.133789
10657.969727
10680.119141
10689.136719
10694.773438
10698.910156
10659.796875
10658.166016
10674.572266
10673.329102
10701.085938
10725.639648
10723.492188
10711.648438
10675.197266
10686.065430
10690.734375
10697.142578
10715.775391
10683.635742
10692.178711
10675.781250
10732.738281
10743.295898
10799.237305
10789.589844
10785.236328
10756.353516
10731.567383
10714.491211
10679.023438
10678.020508
10683.369141
10644.645508
10684.344727
10676.602539
10659.709961
10624.096680
10613.858398
10617.325195
10629.717773
10632.580078
10640.266602
10644.479492
10636.252930
10648.319336
10622.920898
10625.484375
10618.997070
10612.673828
10615.137695
10614.873047
10594.665039
10616.260742
10644.166992
10636.186523
10668.353516
10657.345703
10681.433594
10687.749023
10670.755859
10704.370117
10679.691406
10680.002930
10707.758789
10679.695312
10680.283203
10693.124023
10692.840820
10724.000977
10731.374023
10741.752930
10746.819336
10693.452148
10687.481445
10688.738281
10673.458984
10682.107422
10639.148438
10620.661133
10652.523438
10659.395508
10650.162109
10664.317383
10655.246094
10691.980469
10693.643555
10678.803711
10702.217773
10695.137695
10696.062500
10725.772461
10737.274414
10767.291992
10777.520508
10749.660156
10738.493164
10743.265625
10701.965820
10713.588867
10723.174805
10720.235352
10755.425781
10744.386719
10700.184570
10701.673828
10677.899414
10662.473633
10673.791992
10650.098633
10664.829102
10649.486328
10632.151367
10681.857422
10710.874023
10647.372070
10668.127930
10688.547852
10705.894531
10724.789062
10716.570312
10745.799805
10727.498047
10716.641602
10746.647461
10699.741211
10666.715820
10673.478516
10664.821289
10635.639648
10699.762695
10704.526367
10722.716797
10710.188477
10735.408203
10757.190430
10757.432617
10748.119141
10724.001953
10682.758789
10719.172852
10745.231445
10745.922852
10786.594727
10762.668945
10743.154297
10740.853516
10679.591797
10666.065430
10690.687500
10668.258789
10687.340820
10676.038086
10695.359375
10730.351562
10720.309570
10744.207031
10731.777344
10705.824219
10716.315430
10700.804688
10723.472656
10750.942383
10724.944336
10773.765625
10782.098633
10775.537109
10802.721680
10793.765625
10772.158203
10781.265625
10748.794922
10782.027344
10773.483398
10755.263672
10756.415039
10726.919922
10712.103516
10762.103516
10741.371094
10709.635742
10725.777344
10716.098633
10718.424805
10712.558594
10686.117188
10701.660156
10685.127930
10664.648438
10709.484375
10715.749023
10716.632812
10772.649414
10747.977539
10737.133789
10738.300781
10701.909180
10713.285156
10713.826172
10691.146484
10678.092773
10687.568359
10667.622070
10692.077148
10717.765625
10708.621094
10720.479492
10724.624023
10701.788086
10726.139648
10709.865234
10711.583008
10717.295898
10692.823242
10700.643555
10750.780273
10756.252930
10778.680664
10773.949219
10730.936523
10730.227539
10680.383789
10620.302734
10628.623047
10621.112305
10608.489258
10661.718750
10647.851562
10636.841797
10690.347656
10715.141602
10700.451172
10741.765625
10720.067383
10703.761719
10704.500977
10669.935547
10696.005859
10697.031250
10701.635742
10736.572266
10707.815430
10662.932617
10679.666992
10661.662109
10648.979492
10664.018555
10646.069336
10629.338867
10644.787109
10635.104492
10641.775391
10674.771484
10684.755859
10727.674805
10763.291992
10788.967773
10822.075195
10800.086914
10797.371094
10812.022461
10784.773438
10792.628906
10775.401367
10749.639648
10745.865234
10731.416016
10707.593750
10709.563477
10685.617188
10708.817383
10709.253906
10705.841797
10724.708008
10742.487305
10755.696289
10767.897461
10788.948242
10783.039062
10753.665039
10741.518555
10736.696289
10717.272461
10750.286133
10723.811523
10732.143555
10708.755859
10679.112305
10682.270508
10677.142578
10677.733398
10700.548828
10677.413086
10671.941406
10651.779297
10617.682617
10632.256836
10648.448242
10648.713867
10666.305664
10686.954102
10668.715820
10658.445312
10652.962891
10632.974609
10672.338867
10691.602539
10705.586914
10745.552734
10742.196289
10729.161133
10755.714844
10745.971680
10723.947266
10727.360352
10717.743164
10680.121094
10699.535156
10710.919922
10722.806641
10749.939453
10747.714844
10727.561523
10746.420898
10718.047852
10741.282227
10754.218750
10752.056641
10755.197266
10771.920898
10764.285156
10743.552734
10763.320312
10751.272461
10728.230469
10713.958984
10674.625000
10693.231445
10708.587891
10704.558594
10746.970703
10754.246094
10741.356445
10755.333008
10740.592773
10727.669922
10739.952148
10735.914062
10790.921875
10806.238281
10788.540039
10791.417969
10750.640625
10698.430664
10694.922852
10659.608398
10651.699219
10685.344727
10682.515625
10705.187500
10707.039062
10685.337891
10719.097656
10748.234375
10751.103516
10779.529297
10763.988281
10723.373047
10720.854492
10673.992188
10689.988281
10703.482422
10684.956055
10692.160156
10671.908203
10666.130859
10676.226562
10716.717773
10708.771484
10709.167969
10679.080078
10626.007812
10630.785156
10631.833984
10644.366211
10710.849609
10746.464844
10758.194336
10802.343750
10811.399414
10764.851562
10740.264648
10731.682617
10619.010742
10628.115234
10673.251953
10694.319336
10733.140625
10736.424805
10739.150391
10768.540039
10770.829102
10745.392578
10734.002930
10705.509766
10693.820312
10730.459961
10741.781250
10723.344727
10734.600586
10717.781250
10706.821289
10750.567383
10784.665039
10793.510742
10832.179688
10825.419922
10798.608398
10807.266602
10805.024414
10793.053711
10802.167969
10787.624023
10784.930664
```
