## Supplementary material for "Functional connectivity across the human subcortical auditory system using an autoregressive matrix-Gaussian copula graphical model approach with partial correlations": Code: roi-00_mean_ts.txt

```
9148.734375
9109.646484
9053.877930
9021.552734
9023.258789
9005.265625
9000.918945
9002.260742
8977.990234
8975.809570
8976.522461
8994.782227
9023.391602
9013.000000
9012.743164
9021.247070
9043.975586
9062.439453
9049.747070
9060.502930
9053.954102
9058.452148
9047.549805
9040.896484
9024.274414
9028.048828
9024.615234
9042.491211
9052.623047
9048.372070
9047.145508
9034.924805
9013.476562
8979.488281
8961.924805
8939.763672
8946.793945
8985.733398
9010.540039
9027.285156
9040.562500
9034.086914
9037.083008
9033.212891
9023.429688
9017.467773
8995.546875
9003.979492
8998.421875
8996.512695
9020.595703
9013.500977
9012.583008
9014.682617
8990.961914
8998.824219
9018.054688
9019.827148
9017.459961
8997.409180
8988.783203
8983.923828
8974.675781
8985.657227
9011.058594
9011.589844
8996.169922
8967.713867
8990.077148
8997.479492
8992.054688
9032.989258
9030.758789
8981.890625
8976.776367
8974.071289
8996.541016
8999.709961
8985.147461
8985.200195
8977.162109
8994.225586
9009.190430
8990.040039
8987.552734
8988.104492
8954.251953
8960.573242
8955.246094
8947.174805
9004.716797
9037.636719
9048.931641
9033.362305
9011.796875
9033.736328
9002.306641
8993.957031
8989.554688
8979.661133
9002.416992
9009.641602
9013.380859
9036.882812
9022.048828
9036.822266
9046.856445
9014.305664
9009.220703
8997.638672
9010.333008
9031.736328
9019.456055
9015.202148
8997.240234
8992.797852
8983.971680
8968.187500
8980.153320
8987.673828
8992.184570
9011.502930
9002.105469
9019.252930
9018.104492
9014.888672
9003.321289
9022.846680
9039.326172
9013.481445
9008.796875
9015.897461
9018.878906
9018.073242
9022.215820
9000.951172
9011.184570
9028.813477
9030.328125
9043.258789
9036.875977
9018.583984
9022.645508
9034.550781
9050.200195
9036.593750
9023.333008
9018.282227
9020.391602
9045.253906
9052.380859
9055.798828
9049.642578
9025.455078
9028.677734
9038.059570
9035.979492
9029.486328
9004.775391
9019.371094
9003.968750
9011.692383
9011.315430
9003.625977
9002.876953
9009.676758
9026.184570
9055.476562
9048.407227
9036.822266
9034.290039
9018.729492
9026.812500
9020.416016
9011.786133
9010.313477
8989.593750
8994.249023
8992.059570
9023.301758
9029.214844
8999.416016
8988.685547
9004.774414
8990.211914
8992.830078
8994.738281
9017.801758
9048.364258
9047.996094
9040.586914
9019.482422
8993.388672
8995.151367
9013.125000
9023.566406
9068.238281
9078.066406
9063.110352
9041.006836
9027.529297
9021.756836
9013.340820
9012.049805
9011.968750
8988.347656
8995.095703
8998.453125
9025.112305
9052.128906
9066.797852
9073.678711
9116.434570
9094.472656
9035.936523
9013.274414
8994.290039
8990.854492
8995.383789
9001.401367
9042.981445
9039.107422
9025.638672
9018.266602
8996.866211
8980.811523
9009.267578
9013.515625
9033.096680
9019.376953
9041.745117
9055.151367
9042.000000
8994.469727
8969.099609
8983.723633
8995.928711
9016.406250
9021.217773
9025.887695
9031.450195
9043.133789
9072.360352
9073.942383
9066.533203
9054.505859
9034.719727
9018.965820
9000.421875
8983.845703
8989.461914
8998.879883
9000.676758
9025.406250
9055.643555
9076.044922
9063.455078
9055.307617
9069.147461
9060.735352
9065.898438
9078.163086
9071.616211
9087.451172
9061.542969
9043.698242
9013.174805
8989.431641
9013.860352
9014.112305
9024.648438
9050.271484
9053.237305
9064.293945
9104.375977
9072.458008
9031.411133
8980.864258
8967.215820
8978.254883
8972.718750
9008.351562
9006.711914
9025.474609
9041.054688
9040.934570
9024.703125
8996.322266
8978.681641
9005.646484
9028.375977
9038.718750
9046.983398
9014.984375
9001.480469
8999.890625
9003.422852
8995.515625
9000.690430
9005.815430
9023.560547
9036.103516
9015.099609
9001.248047
9022.273438
9064.372070
9039.353516
9007.450195
8986.332031
8991.303711
8997.704102
9022.539062
9043.425781
9070.064453
9060.958984
9035.494141
9017.687500
8974.581055
8961.544922
8943.907227
8937.544922
8948.120117
8953.212891
8941.637695
8983.205078
9036.601562
9054.222656
9061.745117
9047.151367
9006.600586
8997.020508
9012.508789
9020.119141
9020.614258
9006.356445
8995.158203
8994.329102
9001.648438
8995.821289
8999.432617
8997.528320
8989.459961
8989.465820
8986.735352
9023.090820
9018.146484
9006.098633
9038.798828
9020.956055
9012.668945
8999.459961
8978.969727
8980.472656
8995.436523
8992.658203
9012.620117
9033.248047
9012.911133
9017.531250
9023.797852
9002.610352
9011.696289
9002.420898
9023.024414
9038.597656
9031.428711
9047.696289
9055.152344
9033.447266
9030.984375
9008.778320
9018.603516
9040.276367
9043.375000
9027.544922
9021.226562
9023.145508
9014.706055
9067.559570
9059.167969
9030.405273
9019.183594
9008.158203
9009.017578
9030.901367
9049.661133
9065.426758
9042.304688
9027.845703
9029.699219
9024.804688
9013.560547
9023.170898
9022.814453
9043.187500
9071.690430
9083.936523
9060.579102
9042.755859
9016.228516
9017.696289
9020.707031
8967.030273
8973.355469
8972.424805
8977.437500
8999.718750
9017.663086
9027.733398
9037.929688
9041.729492
9034.600586
9055.431641
9057.081055
9051.591797
9054.837891
9051.828125
9016.827148
9012.462891
9006.437500
8993.485352
9005.728516
9018.342773
9012.225586
9030.500000
9009.358398
9019.186523
8997.181641
8985.041016
8999.024414
8969.173828
8962.597656
8962.966797
8966.954102
8999.795898
9031.627930
9028.537109
9052.781250
9032.953125
8990.730469
8969.006836
8966.122070
8957.811523
8973.528320
8993.232422
9023.196289
9032.920898
9018.284180
8993.345703
8997.071289
8992.423828
8989.599609
9003.696289
8989.844727
9008.537109
9042.290039
9055.108398
9045.339844
9036.648438
8998.509766
8966.006836
8977.938477
8968.473633
8973.611328
8971.286133
8962.417969
8983.778320
8994.916992
8986.573242
8986.049805
8976.400391
8972.118164
8963.210938
8973.730469
8989.867188
9005.490234
9014.024414
9035.124023
9023.980469
9005.059570
8999.476562
8986.272461
8981.280273
8989.957031
8986.483398
9009.437500
9033.709961
9053.648438
9068.992188
9075.859375
9042.355469
9031.789062
9020.495117
9005.222656
9007.054688
9006.958984
8997.106445
8991.013672
9016.887695
9043.133789
9059.625000
9063.948242
9061.046875
9069.716797
9072.026367
9058.133789
9076.884766
9061.341797
9075.802734
9067.768555
9045.149414
9013.429688
9037.191406
9052.568359
9073.149414
9071.177734
9023.586914
8978.289062
8969.997070
8959.643555
8967.830078
9005.074219
9037.547852
9033.112305
9054.557617
9022.505859
9038.377930
9036.337891
9035.838867
9037.751953
9035.581055
9028.877930
9044.587891
9022.231445
9034.589844
9042.742188
9046.572266
9039.523438
9032.910156
9052.026367
9049.389648
9032.732422
9006.105469
9024.289062
9005.470703
9013.565430
9018.876953
9005.686523
9019.143555
9050.944336
9061.630859
9067.469727
9064.177734
9047.642578
9051.431641
9050.565430
9040.622070
9010.204102
8990.811523
8998.591797
8993.452148
8998.540039
8995.625977
9003.984375
9038.265625
9030.763672
9029.342773
9006.980469
9000.891602
9021.630859
9003.601562
8988.998047
8988.712891
8999.485352
9033.644531
9042.102539
9034.210938
9037.015625
9027.083008
9044.470703
9044.531250
9028.565430
9024.273438
9044.380859
9059.486328
9066.805664
9051.764648
9047.245117
9008.560547
8989.328125
9016.928711
9033.274414
9032.522461
9038.505859
9048.329102
9056.584961
9073.533203
9065.516602
9070.002930
9063.708008
9033.258789
9009.846680
8989.013672
8998.152344
9026.050781
9031.199219
9047.005859
9044.445312
9045.879883
9067.882812
9067.012695
9070.674805
9065.381836
9026.370117
9004.152344
8993.655273
8990.837891
9007.720703
8999.308594
9008.048828
8996.225586
8989.856445
8984.096680
8958.877930
8969.908203
8996.716797
9014.652344
9053.364258
9058.370117
9040.582031
9034.887695
9003.362305
8994.256836
9010.965820
9016.525391
9018.915039
9011.957031
8987.917969
8966.498047
8987.058594
9001.362305
9035.755859
9032.026367
9031.774414
9019.408203
8997.928711
9016.015625
9012.116211
8999.976562
9021.771484
9030.539062
9055.836914
9051.349609
9021.983398
9007.934570
8990.582031
8977.366211
8964.781250
8985.375000
8985.841797
9007.195312
9009.313477
9031.196289
9039.586914
9062.435547
9090.519531
9075.360352
9075.848633
9075.873047
9038.359375
9049.364258
9042.125000
9040.118164
9023.946289
9002.520508
9019.250000
9034.034180
9050.206055
9077.692383
9077.150391
9048.689453
9013.822266
8989.688477
8964.972656
8959.943359
8970.109375
9000.832031
9025.522461
9032.434570
9027.142578
9052.311523
9028.769531
9041.164062
9012.787109
8999.457031
9020.745117
9045.609375
9035.590820
9047.319336
9050.152344
9039.815430
9031.166992
9043.091797
9031.359375
9030.776367
9049.816406
9024.633789
9047.986328
9055.624023
9031.820312
9043.081055
9064.033203
9064.181641
9074.545898
9104.291016
9110.155273
9090.686523
9035.410156
9033.329102
9071.081055
9068.892578
9076.849609
9110.292969
9101.106445
9100.978516
9064.407227
9029.097656
9034.056641
9051.406250
9064.185547
9069.584961
9052.964844
9051.597656
9042.174805
9025.958008
9019.540039
9010.373047
9016.241211
9009.353516
9038.270508
9063.529297
9050.840820
9059.346680
9081.652344
9067.385742
9053.745117
9036.314453
9047.588867
9045.352539
9036.151367
9039.632812
9010.825195
8969.132812
8946.032227
8937.461914
8943.865234
8937.617188
8943.573242
8959.585938
8950.576172
8959.338867
8954.448242
8952.184570
8982.298828
9029.758789
9029.483398
9044.498047
9072.892578
9073.771484
9085.253906
9100.180664
9089.538086
9109.448242
9093.470703
9054.560547
9039.419922
9041.608398
9044.257812
9042.680664
9052.901367
9039.115234
9038.333984
9029.883789
9008.453125
9025.010742
9045.359375
9061.945312
9108.449219
9100.861328
9097.794922
9094.048828
9076.783203
9089.210938
9079.054688
9052.791016
9061.930664
9073.228516
9065.121094
9079.045898
9090.583984
9090.153320
9083.761719
9059.489258
9028.635742
9023.568359
9024.539062
9004.271484
9011.784180
8984.139648
8994.572266
9005.536133
9018.142578
9049.631836
9056.536133
9052.904297
9073.953125
9064.601562
9047.602539
9062.065430
9047.644531
9044.313477
9073.643555
9056.053711
9038.008789
9047.325195
9028.315430
9030.320312
9051.007812
9049.633789
9064.751953
9035.541992
9009.162109
8996.918945
8979.414062
8978.263672
9004.972656
9016.607422
9051.387695
9052.816406
9045.314453
9016.956055
9005.203125
8997.808594
9005.355469
9004.692383
9024.267578
9019.933594
8995.912109
8991.202148
8985.382812
9001.833984
9029.394531
9047.786133
9044.119141
9043.434570
9023.054688
9042.080078
9059.397461
9066.840820
9077.234375
9088.819336
9091.196289
9084.946289
9071.574219
9046.448242
9083.946289
9098.689453
9099.278320
9068.695312
9009.107422
9010.562500
9019.543945
9006.698242
9008.109375
8999.160156
9007.064453
9032.168945
9031.794922
9032.335938
9036.571289
9013.323242
9006.230469
8987.792969
8974.608398
8984.615234
8984.830078
8989.128906
9012.037109
8997.513672
9008.968750
9006.549805
8998.105469
8999.819336
8981.116211
8999.085938
8998.544922
8999.835938
9032.452148
9033.287109
9057.252930
```
