## Supplementary material for "Functional connectivity across the human subcortical auditory system using an autoregressive matrix-Gaussian copula graphical model approach with partial correlations": Code: roi-01_mean_ts.txt

```
10918.985352
10823.044922
10775.458984
10672.065430
10616.820312
10642.201172
10624.193359
10652.648438
10631.352539
10641.482422
10614.675781
10644.282227
10648.167969
10595.293945
10599.404297
10623.125977
10589.843750
10630.250977
10609.259766
10633.678711
10624.590820
10668.808594
10643.065430
10633.946289
10633.504883
10639.522461
10630.034180
10667.417969
10688.877930
10676.341797
10688.500000
10657.343750
10602.393555
10595.468750
10532.002930
10526.330078
10593.179688
10615.073242
10722.158203
10757.380859
10758.032227
10734.459961
10634.280273
10676.458984
10635.705078
10656.220703
10605.934570
10630.551758
10667.894531
10675.023438
10722.747070
10733.468750
10746.505859
10691.555664
10644.592773
10630.534180
10629.491211
10589.293945
10629.583984
10632.650391
10632.754883
10626.135742
10567.617188
10606.472656
10622.959961
10588.075195
10593.592773
10564.385742
10584.380859
10618.043945
10589.820312
10636.473633
10700.942383
10669.117188
10620.003906
10624.723633
10609.682617
10614.252930
10617.763672
10601.175781
10629.600586
10652.806641
10634.406250
10662.000977
10584.638672
10590.689453
10631.167969
10581.034180
10613.227539
10634.092773
10726.049805
10699.786133
10688.504883
10648.472656
10656.296875
10702.733398
10709.163086
10680.829102
10630.159180
10627.985352
10646.280273
10712.439453
10708.810547
10661.157227
10622.593750
10643.240234
10697.682617
10619.452148
10629.276367
10659.346680
10586.775391
10651.584961
10597.016602
10549.232422
10563.997070
10609.494141
10624.948242
10617.354492
10617.685547
10658.833984
10705.047852
10646.267578
10629.250000
10621.461914
10566.066406
10603.369141
10573.416016
10664.952148
10654.035156
10614.872070
10591.671875
10620.618164
10639.631836
10639.879883
10641.189453
10638.497070
10666.780273
10672.517578
10673.500977
10657.193359
10624.490234
10598.236328
10616.416016
10629.228516
10637.967773
10613.854492
10635.540039
10617.542969
10683.832031
10687.881836
10697.408203
10667.439453
10691.452148
10672.153320
10667.573242
10686.977539
10628.929688
10576.542969
10541.175781
10529.566406
10550.983398
10522.956055
10505.309570
10526.965820
10516.972656
10542.057617
10579.071289
10595.979492
10578.481445
10536.446289
10532.666016
10550.047852
10586.276367
10578.439453
10559.236328
10579.548828
10593.969727
10612.836914
10652.973633
10667.595703
10628.250000
10628.850586
10628.041016
10633.932617
10661.241211
10659.508789
10703.193359
10681.806641
10636.504883
10605.066406
10539.280273
10505.244141
10540.062500
10562.467773
10643.872070
10663.352539
10690.650391
10690.220703
10654.343750
10643.877930
10611.367188
10536.953125
10540.958984
10567.419922
10561.960938
10513.512695
10519.575195
10528.328125
10598.240234
10674.030273
10721.601562
10700.536133
10727.317383
10695.073242
10600.596680
10577.915039
10594.779297
10566.409180
10597.582031
10603.939453
10628.608398
10654.861328
10632.859375
10629.017578
10549.543945
10503.009766
10575.872070
10574.302734
10591.850586
10614.752930
10546.903320
10544.987305
10532.568359
10498.016602
10499.993164
10514.679688
10573.139648
10594.040039
10582.076172
10580.312500
10569.009766
10555.419922
10570.232422
10600.140625
10551.153320
10519.206055
10531.634766
10537.075195
10519.343750
10520.277344
10503.026367
10531.247070
10544.404297
10630.058594
10598.968750
10672.296875
10600.324219
10591.254883
10584.439453
10602.412109
10590.953125
10574.320312
10552.411133
10566.007812
10560.851562
10548.562500
10545.148438
10523.791992
10544.016602
10592.951172
10611.032227
10630.126953
10630.703125
10681.597656
10665.620117
10634.525391
10630.767578
10573.807617
10462.651367
10511.625000
10497.937500
10564.698242
10613.894531
10589.746094
10593.921875
10609.176758
10530.238281
10513.189453
10483.009766
10496.372070
10579.538086
10564.974609
10538.119141
10521.808594
10485.058594
10503.479492
10514.731445
10553.680664
10571.253906
10572.776367
10584.972656
10574.134766
10562.546875
10540.702148
10630.009766
10661.384766
10631.728516
10551.893555
10521.217773
10503.788086
10564.678711
10556.613281
10585.750977
10598.444336
10611.957031
10609.735352
10579.733398
10557.289062
10512.064453
10502.912109
10505.937500
10532.900391
10557.861328
10542.321289
10547.275391
10606.846680
10661.675781
10669.717773
10590.622070
10558.097656
10579.377930
10610.421875
10560.281250
10522.583984
10525.069336
10496.236328
10487.584961
10485.029297
10482.463867
10485.040039
10530.595703
10469.134766
10442.517578
10493.374023
10528.213867
10525.291016
10555.135742
10568.950195
10627.694336
10611.811523
10578.776367
10518.002930
10556.159180
10584.328125
10570.976562
10607.425781
10653.144531
10641.784180
10672.349609
10673.924805
10619.872070
10570.508789
10543.323242
10571.170898
10632.066406
10615.894531
10613.740234
10589.851562
10573.205078
10541.609375
10475.919922
10496.707031
10542.990234
10565.983398
10483.775391
10520.202148
10508.347656
10578.798828
10653.106445
10624.622070
10512.124023
10473.669922
10470.922852
10525.686523
10616.843750
10605.500000
10542.356445
10546.326172
10518.723633
10537.306641
10542.214844
10479.791992
10433.372070
10473.867188
10527.542969
10536.909180
10586.150391
10568.838867
10568.710938
10469.628906
10518.967773
10539.766602
10470.579102
10509.813477
10529.288086
10535.482422
10580.632812
10591.368164
10550.960938
10496.125977
10508.846680
10479.583984
10526.694336
10543.314453
10545.175781
10574.312500
10595.680664
10547.058594
10552.025391
10556.487305
10536.166016
10466.978516
10552.303711
10606.297852
10598.658203
10552.592773
10548.358398
10496.448242
10492.858398
10474.529297
10509.398438
10485.945312
10503.473633
10486.515625
10542.368164
10578.182617
10570.326172
10529.241211
10500.938477
10469.260742
10427.290039
10456.859375
10415.808594
10408.413086
10432.185547
10462.333984
10477.604492
10469.279297
10460.942383
10417.707031
10442.080078
10386.940430
10413.281250
10453.043945
10509.849609
10514.685547
10547.961914
10501.208984
10465.666016
10440.263672
10433.319336
10469.070312
10533.213867
10513.631836
10538.819336
10480.838867
10469.000977
10485.055664
10493.145508
10515.776367
10571.497070
10561.250977
10568.728516
10536.955078
10583.233398
10564.527344
10572.830078
10580.490234
10540.667969
10438.171875
10441.167969
10445.532227
10479.789062
10536.242188
10524.914062
10533.558594
10589.599609
10634.565430
10629.277344
10609.402344
10590.404297
10579.926758
10537.188477
10533.921875
10571.710938
10505.229492
10519.179688
10504.326172
10546.469727
10568.288086
10564.324219
10541.625977
10567.291016
10572.092773
10478.035156
10543.597656
10556.532227
10562.293945
10577.052734
10527.831055
10497.906250
10531.970703
10553.311523
10605.753906
10626.583984
10550.122070
10533.095703
10510.768555
10533.700195
10473.334961
10476.722656
10485.349609
10576.735352
10563.950195
10590.153320
10527.415039
10431.742188
10446.762695
10467.088867
10484.297852
10499.644531
10442.937500
10446.136719
10483.657227
10605.222656
10605.791016
10653.067383
10668.053711
10646.900391
10634.803711
10539.099609
10449.239258
10425.464844
10382.492188
10480.354492
10517.890625
10498.658203
10454.041992
10493.923828
10530.578125
10551.178711
10542.916992
10556.113281
10565.428711
10540.213867
10511.174805
10464.689453
10399.877930
10376.630859
10453.552734
10459.021484
10469.549805
10538.732422
10493.925781
10473.100586
10446.592773
10402.137695
10423.261719
10458.877930
10503.830078
10527.481445
10512.073242
10481.357422
10432.443359
10478.457031
10554.942383
10553.078125
10545.215820
10543.907227
10511.975586
10513.569336
10448.579102
10480.540039
10526.571289
10505.563477
10576.450195
10602.583984
10611.921875
10547.912109
10430.493164
10448.150391
10454.702148
10478.261719
10536.275391
10605.793945
10576.868164
10563.893555
10568.576172
10605.413086
10645.135742
10571.590820
10544.595703
10448.634766
10477.135742
10507.551758
10566.341797
10568.451172
10562.732422
10543.373047
10489.865234
10503.880859
10522.369141
10495.123047
10508.862305
10527.956055
10499.309570
10475.991211
10486.262695
10441.236328
10429.579102
10500.641602
10430.705078
10373.721680
10392.452148
10410.867188
10456.653320
10521.773438
10550.415039
10563.916992
10547.713867
10464.101562
10408.514648
10435.811523
10523.635742
10516.963867
10545.555664
10451.951172
10432.090820
10409.283203
10432.325195
10467.942383
10495.612305
10546.685547
10569.780273
10539.014648
10535.923828
10515.396484
10533.715820
10473.761719
10448.606445
10424.995117
10421.463867
10442.349609
10439.166016
10478.161133
10418.992188
10395.060547
10398.593750
10433.541016
10448.700195
10482.534180
10513.481445
10505.255859
10534.082031
10482.523438
10501.046875
10588.701172
10570.026367
10544.105469
10563.925781
10537.834961
10496.898438
10437.328125
10464.891602
10435.388672
10510.081055
10530.797852
10593.718750
10603.363281
10588.744141
10564.310547
10494.710938
10475.678711
10518.417969
10458.301758
10509.195312
10525.332031
10548.516602
10547.539062
10491.393555
10492.279297
10533.302734
10517.595703
10507.713867
10491.994141
10515.272461
10560.542969
10507.916992
10492.123047
10474.827148
10421.197266
10397.753906
10455.814453
10512.496094
10538.115234
10538.293945
10520.115234
10574.009766
10603.933594
10627.403320
10616.379883
10656.027344
10687.833984
10706.438477
10670.302734
10642.247070
10609.438477
10534.157227
10493.649414
10501.365234
10551.341797
10534.541016
10509.273438
10532.796875
10497.611328
10506.154297
10474.569336
10481.675781
10516.509766
10546.824219
10599.817383
10600.768555
10497.674805
10474.328125
10438.114258
10470.091797
10451.723633
10475.731445
10514.741211
10457.729492
10513.880859
10477.884766
10493.314453
10553.232422
10537.485352
10619.460938
10569.179688
10585.384766
10560.030273
10625.666992
10624.261719
10511.218750
10390.912109
10280.819336
10267.450195
10278.398438
10392.875000
10379.833008
10411.759766
10392.228516
10430.438477
10413.378906
10414.275391
10455.146484
10521.399414
10563.361328
10563.560547
10584.110352
10634.891602
10616.175781
10637.075195
10658.452148
10666.829102
10630.095703
10598.472656
10543.369141
10492.982422
10526.463867
10477.270508
10467.945312
10413.043945
10361.103516
10326.846680
10331.897461
10389.617188
10484.120117
10540.665039
10497.452148
10445.932617
10438.083008
10431.824219
10490.843750
10483.345703
10474.812500
10444.754883
10421.082031
10472.638672
10494.282227
10545.092773
10564.972656
10557.758789
10531.553711
10474.441406
10435.863281
10452.552734
10483.851562
10469.872070
10459.016602
10464.188477
10475.534180
10480.135742
10482.818359
10463.211914
10483.801758
10489.066406
10510.012695
10508.406250
10478.445312
10544.638672
10558.780273
10586.771484
10543.419922
10524.786133
10543.532227
10490.872070
10523.885742
10497.473633
10532.797852
10540.575195
10580.157227
10559.492188
10557.095703
10478.211914
10461.879883
10465.798828
10486.113281
10577.698242
10569.391602
10603.367188
10568.850586
10478.083984
10487.075195
10457.767578
10504.316406
10452.564453
10414.562500
10424.441406
10385.270508
10416.375977
10423.264648
10411.937500
10385.178711
10460.154297
10452.356445
10449.434570
10511.856445
10502.217773
10545.341797
10581.758789
10544.693359
10521.100586
10501.077148
10530.087891
10451.649414
10481.661133
10573.382812
10659.467773
10642.894531
10536.079102
10392.983398
10389.584961
10379.532227
10442.743164
10464.060547
10490.417969
10448.733398
10444.451172
10473.249023
10452.799805
10396.282227
10379.543945
10440.626953
10374.452148
10401.250000
10377.513672
10437.469727
10448.900391
10472.453125
10455.650391
10444.062500
10459.493164
10389.327148
10404.935547
10437.894531
10396.505859
10420.634766
10442.766602
10461.909180
10475.262695
10477.365234
```
