## Supplementary material for "Functional connectivity across the human subcortical auditory system using an autoregressive matrix-Gaussian copula graphical model approach with partial correlations": Code: roi-02_mean_ts.txt

```
10453.098633
10396.393555
10332.461914
10295.004883
10294.755859
10271.361328
10245.107422
10199.613281
10206.600586
10204.217773
10216.401367
10258.969727
10274.145508
10253.581055
10247.938477
10239.789062
10262.312500
10275.465820
10276.201172
10291.362305
10271.916992
10275.853516
10280.099609
10255.374023
10241.766602
10238.326172
10232.608398
10262.756836
10278.730469
10279.557617
10268.826172
10259.388672
10233.280273
10215.723633
10190.280273
10170.516602
10171.236328
10202.505859
10238.692383
10274.814453
10298.785156
10283.765625
10280.442383
10283.016602
10263.534180
10269.522461
10250.371094
10239.371094
10225.133789
10234.314453
10266.279297
10258.725586
10266.008789
10245.925781
10219.230469
10227.508789
10241.816406
10246.478516
10252.071289
10240.900391
10215.929688
10190.043945
10161.311523
10163.487305
10190.811523
10201.816406
10178.979492
10160.564453
10168.092773
10179.803711
10188.084961
10217.121094
10237.813477
10211.207031
10175.295898
10181.228516
10197.738281
10183.246094
10162.710938
10155.090820
10166.686523
10201.312500
10213.394531
10208.934570
10196.786133
10173.046875
10176.315430
10164.867188
10160.138672
10155.373047
10183.186523
10218.843750
10230.182617
10228.190430
10237.293945
10235.251953
10221.827148
10218.411133
10207.326172
10196.354492
10212.146484
10227.666016
10229.363281
10233.880859
10236.827148
10243.857422
10254.424805
10256.295898
10228.849609
10195.748047
10195.937500
10207.927734
10197.078125
10195.056641
10181.003906
10170.324219
10157.703125
10156.233398
10155.414062
10177.418945
10202.083008
10198.759766
10190.413086
10195.991211
10203.798828
10204.051758
10190.255859
10198.533203
10214.692383
10202.887695
10206.789062
10208.532227
10206.491211
10225.115234
10205.357422
10209.840820
10201.193359
10219.709961
10237.076172
10246.400391
10237.630859
10217.537109
10219.010742
10216.830078
10233.928711
10209.431641
10210.583008
10215.856445
10227.728516
10234.375977
10252.203125
10242.827148
10221.594727
10220.614258
10223.570312
10243.330078
10233.039062
10201.969727
10171.077148
10182.582031
10177.121094
10179.119141
10171.478516
10166.634766
10163.998047
10184.149414
10218.917969
10242.326172
10223.538086
10215.643555
10214.429688
10210.622070
10204.847656
10194.002930
10190.372070
10179.875000
10165.173828
10168.722656
10187.155273
10209.795898
10233.496094
10202.785156
10193.997070
10184.407227
10193.416992
10189.740234
10185.750000
10223.958008
10227.774414
10218.211914
10196.227539
10170.237305
10178.945312
10179.747070
10187.593750
10217.961914
10244.839844
10253.148438
10253.249023
10231.401367
10214.896484
10215.726562
10206.224609
10210.191406
10202.623047
10175.291016
10171.275391
10165.353516
10207.665039
10245.834961
10247.605469
10269.891602
10307.000000
10309.974609
10265.614258
10214.385742
10192.368164
10180.662109
10191.056641
10223.981445
10235.071289
10238.806641
10231.668945
10190.625977
10167.616211
10165.540039
10179.505859
10194.031250
10193.967773
10191.643555
10216.790039
10210.236328
10200.883789
10175.251953
10135.097656
10145.526367
10162.498047
10186.753906
10204.407227
10194.377930
10195.969727
10223.443359
10243.828125
10240.999023
10248.639648
10230.766602
10210.929688
10194.583008
10197.238281
10166.622070
10150.316406
10160.999023
10165.823242
10190.799805
10219.763672
10252.254883
10262.214844
10233.259766
10239.752930
10252.351562
10246.599609
10243.534180
10247.721680
10246.071289
10222.824219
10213.660156
10184.771484
10155.010742
10160.480469
10168.026367
10189.481445
10200.828125
10224.235352
10248.930664
10253.278320
10223.776367
10191.604492
10132.033203
10116.254883
10121.011719
10126.511719
10152.662109
10165.942383
10190.239258
10202.269531
10186.206055
10170.269531
10143.367188
10138.511719
10157.135742
10194.896484
10220.991211
10219.897461
10192.482422
10149.313477
10143.933594
10154.528320
10144.401367
10152.030273
10147.958984
10167.280273
10164.675781
10161.773438
10160.410156
10195.255859
10227.811523
10213.366211
10168.511719
10140.409180
10137.349609
10140.608398
10131.081055
10208.754883
10246.941406
10255.087891
10271.380859
10259.095703
10200.458984
10175.185547
10158.128906
10121.608398
10133.298828
10139.585938
10106.919922
10145.381836
10215.520508
10259.104492
10248.980469
10214.953125
10183.625000
10172.756836
10199.698242
10201.183594
10175.331055
10158.172852
10147.780273
10151.354492
10151.541016
10147.062500
10138.253906
10129.814453
10124.099609
10126.748047
10143.954102
10167.864258
10160.266602
10158.569336
10215.267578
10236.577148
10240.378906
10211.492188
10196.668945
10195.000977
10182.330078
10170.926758
10185.956055
10189.458008
10179.441406
10198.733398
10185.574219
10181.175781
10179.683594
10175.660156
10207.619141
10216.870117
10231.521484
10243.221680
10225.417969
10198.768555
10179.191406
10154.852539
10164.133789
10180.622070
10187.968750
10174.929688
10162.866211
10175.315430
10204.476562
10271.230469
10270.032227
10232.366211
10185.208008
10157.168945
10170.594727
10195.390625
10230.648438
10253.322266
10214.773438
10195.735352
10177.922852
10170.332031
10152.664062
10148.997070
10195.675781
10198.020508
10229.820312
10241.085938
10257.051758
10252.477539
10209.752930
10198.501953
10172.504883
10126.352539
10108.973633
10110.907227
10117.192383
10144.177734
10158.779297
10177.590820
10186.824219
10183.708008
10189.504883
10203.017578
10199.238281
10202.322266
10215.817383
10199.745117
10162.808594
10153.750977
10150.988281
10138.291016
10154.012695
10155.614258
10164.760742
10185.608398
10184.551758
10181.088867
10150.878906
10140.039062
10154.318359
10110.721680
10102.696289
10091.009766
10086.038086
10131.869141
10166.529297
10163.195312
10182.020508
10157.737305
10132.280273
10107.130859
10101.382812
10087.345703
10083.101562
10106.657227
10151.765625
10174.479492
10158.302734
10159.701172
10155.883789
10155.039062
10158.724609
10144.395508
10136.904297
10154.705078
10186.215820
10202.845703
10204.135742
10166.420898
10116.809570
10103.620117
10108.240234
10123.817383
10131.503906
10131.400391
10134.063477
10148.807617
10150.631836
10152.677734
10155.528320
10147.408203
10155.441406
10134.244141
10123.435547
10139.310547
10156.713867
10178.003906
10210.524414
10206.157227
10201.749023
10200.228516
10159.631836
10149.264648
10149.899414
10145.359375
10161.555664
10184.227539
10212.798828
10244.002930
10254.450195
10241.747070
10224.745117
10191.865234
10173.751953
10177.854492
10175.737305
10158.406250
10178.512695
10202.208008
10227.735352
10254.126953
10259.130859
10235.799805
10214.305664
10208.118164
10212.833008
10217.383789
10221.206055
10238.286133
10231.586914
10189.101562
10178.387695
10213.503906
10231.219727
10280.481445
10282.034180
10228.627930
10179.419922
10173.188477
10156.908203
10155.857422
10192.922852
10209.074219
10224.774414
10207.780273
10188.972656
10186.067383
10161.990234
10180.502930
10173.971680
10165.077148
10168.479492
10163.872070
10161.039062
10180.326172
10208.611328
10222.061523
10203.532227
10220.233398
10218.794922
10206.368164
10182.723633
10171.555664
10167.848633
10151.377930
10169.647461
10189.452148
10166.599609
10180.105469
10193.165039
10181.518555
10195.082031
10193.708984
10202.487305
10194.681641
10189.764648
10177.500000
10158.311523
10135.300781
10136.545898
10137.978516
10148.461914
10134.348633
10141.904297
10155.451172
10160.728516
10154.812500
10132.565430
10138.490234
10161.393555
10158.126953
10158.383789
10141.993164
10130.921875
10156.177734
10173.000000
10184.502930
10189.765625
10180.982422
10191.426758
10178.506836
10164.833984
10176.654297
10194.653320
10209.784180
10207.472656
10208.636719
10213.511719
10173.507812
10158.789062
10178.286133
10198.311523
10199.538086
10201.626953
10207.013672
10213.337891
10203.805664
10208.592773
10229.845703
10214.985352
10176.708008
10151.629883
10124.723633
10153.618164
10151.139648
10161.776367
10193.411133
10206.095703
10209.857422
10224.512695
10224.475586
10212.931641
10182.400391
10152.730469
10135.708008
10127.037109
10146.085938
10164.704102
10145.489258
10155.025391
10131.126953
10130.548828
10141.388672
10108.900391
10118.942383
10139.236328
10147.718750
10189.588867
10200.417969
10207.369141
10211.879883
10187.081055
10171.108398
10151.740234
10169.708984
10185.533203
10167.271484
10125.233398
10093.359375
10103.572266
10131.796875
10157.531250
10173.490234
10177.187500
10160.215820
10149.398438
10160.918945
10187.094727
10180.478516
10185.496094
10184.808594
10211.699219
10195.064453
10188.833008
10185.377930
10160.750000
10133.795898
10120.643555
10111.706055
10122.126953
10156.201172
10174.599609
10211.832031
10220.223633
10240.669922
10252.421875
10255.780273
10252.834961
10227.884766
10192.778320
10195.332031
10185.847656
10172.313477
10169.403320
10150.350586
10160.166016
10188.987305
10205.241211
10247.524414
10244.790039
10222.437500
10176.691406
10136.748047
10129.748047
10131.997070
10136.079102
10178.241211
10202.382812
10211.723633
10210.340820
10198.026367
10202.957031
10214.214844
10196.506836
10203.857422
10216.341797
10238.187500
10214.735352
10203.496094
10185.846680
10173.009766
10187.077148
10187.293945
10192.529297
10179.244141
10210.002930
10204.335938
10205.678711
10232.197266
10216.583008
10224.519531
10229.614258
10234.892578
10244.953125
10260.532227
10286.431641
10277.736328
10254.250000
10263.609375
10281.787109
10279.567383
10283.597656
10273.742188
10275.865234
10239.980469
10205.854492
10202.576172
10211.600586
10210.325195
10234.369141
10233.933594
10235.904297
10237.860352
10217.129883
10199.784180
10146.239258
10148.714844
10125.599609
10128.122070
10153.308594
10168.765625
10182.336914
10188.676758
10222.126953
10205.625977
10187.489258
10203.994141
10232.876953
10233.053711
10248.718750
10250.780273
10201.330078
10145.431641
10106.772461
10085.333008
10066.857422
10065.425781
10067.833984
10071.019531
10074.166992
10090.694336
10074.209961
10078.871094
10131.770508
10188.821289
10202.629883
10223.312500
10243.578125
10263.110352
10266.867188
10290.207031
10288.115234
10286.356445
10264.134766
10221.729492
10220.095703
10214.890625
10208.301758
10214.019531
10221.514648
10199.695312
10177.808594
10135.672852
10118.496094
10128.494141
10172.182617
10216.183594
10259.979492
10227.981445
10218.296875
10204.010742
10222.972656
10234.496094
10223.733398
10209.779297
10206.305664
10208.283203
10205.809570
10236.307617
10247.149414
10232.082031
10210.716797
10175.041016
10161.019531
10168.633789
10170.827148
10174.479492
10161.365234
10163.629883
10171.213867
10153.452148
10163.027344
10180.120117
10167.923828
10189.292969
10206.342773
10198.412109
10186.594727
10180.328125
10203.192383
10202.766602
10218.965820
10192.425781
10175.542969
10166.041016
10155.929688
10171.728516
10172.947266
10197.033203
10210.071289
10202.143555
10186.810547
10149.111328
10119.529297
10141.649414
10172.540039
10183.447266
10228.424805
10218.725586
10212.572266
10178.073242
10141.976562
10150.580078
10144.954102
10158.894531
10170.605469
10134.942383
10119.724609
10099.868164
10092.447266
10130.427734
10136.297852
10150.802734
10151.282227
10150.648438
10151.018555
10186.511719
10211.394531
10229.583008
10241.393555
10238.753906
10244.014648
10249.138672
10220.386719
10217.737305
10248.339844
10276.242188
10276.499023
10221.241211
10145.686523
10124.449219
10139.019531
10138.156250
10143.490234
10122.498047
10115.569336
10134.408203
10142.623047
10158.144531
10142.867188
10128.182617
10108.375000
10093.961914
10084.530273
10091.054688
10081.176758
10109.697266
10120.060547
10112.024414
10120.264648
10119.695312
10118.846680
10110.274414
10105.522461
10128.367188
10130.984375
10134.045898
10159.501953
10200.530273
10236.858398
```
