## Supplementary material for "Functional connectivity across the human subcortical auditory system using an autoregressive matrix-Gaussian copula graphical model approach with partial correlations": Code: roi-03_mean_ts.txt

```
10952.173828
10804.722656
10753.223633
10694.033203
10719.344727
10622.694336
10590.144531
10584.316406
10619.019531
10628.719727
10617.921875
10655.447266
10659.078125
10568.232422
10597.940430
10631.684570
10625.241211
10636.305664
10670.932617
10677.396484
10633.471680
10676.341797
10687.826172
10714.761719
10645.497070
10695.020508
10650.504883
10688.131836
10746.610352
10706.323242
10702.623047
10702.965820
10664.207031
10636.783203
10606.041992
10588.353516
10633.755859
10610.775391
10698.435547
10773.426758
10833.145508
10775.559570
10721.518555
10681.079102
10677.383789
10681.971680
10709.341797
10652.347656
10667.427734
10679.209961
10725.123047
10740.469727
10716.996094
10688.451172
10689.772461
10653.541992
10726.255859
10655.129883
10632.476562
10656.086914
10688.572266
10656.314453
10617.320312
10618.643555
10644.110352
10633.700195
10587.940430
10610.168945
10616.907227
10589.206055
10679.423828
10680.817383
10803.729492
10670.916016
10668.690430
10649.459961
10665.738281
10650.245117
10596.598633
10607.889648
10624.162109
10631.420898
10666.061523
10641.598633
10604.873047
10612.658203
10603.620117
10625.716797
10659.530273
10625.413086
10695.582031
10716.121094
10727.615234
10727.764648
10636.152344
10671.671875
10695.639648
10661.870117
10657.386719
10660.055664
10662.637695
10713.083984
10733.265625
10727.342773
10658.472656
10663.133789
10694.616211
10684.918945
10678.556641
10646.310547
10593.699219
10582.373047
10613.170898
10582.624023
10558.697266
10564.307617
10583.562500
10607.756836
10597.458008
10673.857422
10668.472656
10659.476562
10625.873047
10615.430664
10593.468750
10561.376953
10556.660156
10594.520508
10625.185547
10600.069336
10561.130859
10589.259766
10613.874023
10613.521484
10619.927734
10625.472656
10645.291992
10687.089844
10717.697266
10687.655273
10641.232422
10568.404297
10646.617188
10595.559570
10656.639648
10606.489258
10564.684570
10658.703125
10681.334961
10701.932617
10741.219727
10649.006836
10670.623047
10663.854492
10637.681641
10654.182617
10609.232422
10586.997070
10550.117188
10525.433594
10566.081055
10517.536133
10500.719727
10488.327148
10521.469727
10566.004883
10610.558594
10620.665039
10615.458008
10585.246094
10587.562500
10601.907227
10624.075195
10614.281250
10621.385742
10656.465820
10610.980469
10619.570312
10659.808594
10650.971680
10664.238281
10682.402344
10636.444336
10629.927734
10733.344727
10655.007812
10701.611328
10677.958008
10679.892578
10614.097656
10504.792969
10456.960938
10490.104492
10545.165039
10615.182617
10639.850586
10632.209961
10600.544922
10598.166992
10607.309570
10553.725586
10564.165039
10583.083984
10658.286133
10610.336914
10556.730469
10497.882812
10558.304688
10633.073242
10655.410156
10649.565430
10708.732422
10756.930664
10801.368164
10651.850586
10610.891602
10611.326172
10630.378906
10667.997070
10707.633789
10667.207031
10754.683594
10702.847656
10625.386719
10564.711914
10582.794922
10629.167969
10590.628906
10687.732422
10666.449219
10635.555664
10630.058594
10583.290039
10547.859375
10596.492188
10573.976562
10608.587891
10668.334961
10645.691406
10626.645508
10652.450195
10656.859375
10667.575195
10686.792969
10634.229492
10624.615234
10571.620117
10617.121094
10629.725586
10594.430664
10625.967773
10616.439453
10640.104492
10677.239258
10629.013672
10679.972656
10664.952148
10617.948242
10659.995117
10670.625977
10593.253906
10577.648438
10527.214844
10575.819336
10638.432617
10600.373047
10515.151367
10578.721680
10598.205078
10632.767578
10572.795898
10631.641602
10690.807617
10652.822266
10649.652344
10638.767578
10609.701172
10617.998047
10539.989258
10531.860352
10541.633789
10602.078125
10654.501953
10619.892578
10687.594727
10651.165039
10551.082031
10565.049805
10560.393555
10536.623047
10628.824219
10639.190430
10610.867188
10537.988281
10530.553711
10541.823242
10571.135742
10612.995117
10568.457031
10579.084961
10627.402344
10652.719727
10618.022461
10632.766602
10646.420898
10750.629883
10684.235352
10612.639648
10630.392578
10575.211914
10548.831055
10606.436523
10675.992188
10695.486328
10672.472656
10689.850586
10720.745117
10636.790039
10556.979492
10548.145508
10581.874023
10566.562500
10574.347656
10552.834961
10534.097656
10639.922852
10767.979492
10710.760742
10626.413086
10623.397461
10581.430664
10624.886719
10635.289062
10597.593750
10536.665039
10562.306641
10542.151367
10602.395508
10527.013672
10491.073242
10509.392578
10537.215820
10561.874023
10486.468750
10514.727539
10559.645508
10617.902344
10743.623047
10740.831055
10676.424805
10596.288086
10544.075195
10642.055664
10635.965820
10695.813477
10706.359375
10731.386719
10701.440430
10703.127930
10697.226562
10558.785156
10574.848633
10598.798828
10589.434570
10665.800781
10679.953125
10689.173828
10689.219727
10636.808594
10559.648438
10571.047852
10597.786133
10568.793945
10559.100586
10533.353516
10518.880859
10599.782227
10659.696289
10711.988281
10708.828125
10593.482422
10540.903320
10546.879883
10566.000000
10648.605469
10653.037109
10554.968750
10639.002930
10599.778320
10634.649414
10602.427734
10515.080078
10504.874023
10525.373047
10556.825195
10636.271484
10641.405273
10650.153320
10583.878906
10525.568359
10490.569336
10552.549805
10472.445312
10495.328125
10536.175781
10592.376953
10624.280273
10646.716797
10580.504883
10609.816406
10568.902344
10515.112305
10498.841797
10566.527344
10533.978516
10580.444336
10604.347656
10575.576172
10575.978516
10600.527344
10532.710938
10549.240234
10600.046875
10673.640625
10680.205078
10676.733398
10595.684570
10506.250000
10441.133789
10531.559570
10521.114258
10494.214844
10551.672852
10562.235352
10594.287109
10626.239258
10635.402344
10589.837891
10559.515625
10525.792969
10501.565430
10431.347656
10483.182617
10451.902344
10507.586914
10535.303711
10491.536133
10501.687500
10534.539062
10515.899414
10551.732422
10526.889648
10530.449219
10521.602539
10533.671875
10549.584961
10562.860352
10485.017578
10437.631836
10457.594727
10432.072266
10474.637695
10514.559570
10527.995117
10533.830078
10506.341797
10508.992188
10514.844727
10543.734375
10591.002930
10603.694336
10609.448242
10600.280273
10576.214844
10595.192383
10637.187500
10662.639648
10693.359375
10667.558594
10557.918945
10480.052734
10537.483398
10564.164062
10564.055664
10589.368164
10542.867188
10617.482422
10691.462891
10700.558594
10706.853516
10662.685547
10668.963867
10612.862305
10604.889648
10640.433594
10614.950195
10608.255859
10567.735352
10593.479492
10626.632812
10673.078125
10629.437500
10639.423828
10583.957031
10625.263672
10609.937500
10609.671875
10652.041992
10650.520508
10630.028320
10633.937500
10713.876953
10669.603516
10700.040039
10748.124023
10653.688477
10620.593750
10548.524414
10651.710938
10576.666016
10529.802734
10581.069336
10648.106445
10632.905273
10665.369141
10651.873047
10523.882812
10519.873047
10580.690430
10636.608398
10596.212891
10579.389648
10528.830078
10552.298828
10611.912109
10671.392578
10690.504883
10684.160156
10739.589844
10712.691406
10563.376953
10499.049805
10481.915039
10526.417969
10553.275391
10573.366211
10628.278320
10549.139648
10551.671875
10558.197266
10613.993164
10601.943359
10633.504883
10633.791016
10594.913086
10554.484375
10457.881836
10442.978516
10423.730469
10441.555664
10560.982422
10601.617188
10589.634766
10562.820312
10562.482422
10545.729492
10518.691406
10525.014648
10547.790039
10558.961914
10598.814453
10551.322266
10501.634766
10518.129883
10569.070312
10568.453125
10519.132812
10575.700195
10567.620117
10573.754883
10560.479492
10559.638672
10597.134766
10621.950195
10589.594727
10627.629883
10663.158203
10705.829102
10627.280273
10515.475586
10519.976562
10544.311523
10582.040039
10559.929688
10674.665039
10634.343750
10632.280273
10627.148438
10633.781250
10641.151367
10597.679688
10553.373047
10522.668945
10509.372070
10584.736328
10644.260742
10672.700195
10658.932617
10636.690430
10559.934570
10543.410156
10602.621094
10581.590820
10601.014648
10582.341797
10552.700195
10509.944336
10538.435547
10542.027344
10529.166016
10554.079102
10512.603516
10476.355469
10507.873047
10509.225586
10540.802734
10627.097656
10718.682617
10741.984375
10619.453125
10527.860352
10488.540039
10551.475586
10584.674805
10630.887695
10608.062500
10541.393555
10471.617188
10440.072266
10502.297852
10545.679688
10601.958008
10656.222656
10619.738281
10567.463867
10582.242188
10604.628906
10618.290039
10569.725586
10530.312500
10574.495117
10506.065430
10454.603516
10542.357422
10553.986328
10479.026367
10452.601562
10430.598633
10434.637695
10509.603516
10541.267578
10554.241211
10584.681641
10556.163086
10514.202148
10582.512695
10681.479492
10648.963867
10671.905273
10655.712891
10658.918945
10622.191406
10534.622070
10499.013672
10526.313477
10597.787109
10655.188477
10736.716797
10743.648438
10700.798828
10665.341797
10630.742188
10551.944336
10551.799805
10619.152344
10606.805664
10660.806641
10655.359375
10702.287109
10645.504883
10582.033203
10594.801758
10559.465820
10513.278320
10611.280273
10660.275391
10627.364258
10640.441406
10592.292969
10511.213867
10514.697266
10522.328125
10556.814453
10570.332031
10642.392578
10626.806641
10619.966797
10600.379883
10713.139648
10676.165039
10674.805664
10712.203125
10732.097656
10709.913086
10711.905273
10689.457031
10649.473633
10607.479492
10585.602539
10597.648438
10659.344727
10663.395508
10649.690430
10660.231445
10593.016602
10544.039062
10568.983398
10538.701172
10531.281250
10648.027344
10695.867188
10690.323242
10616.452148
10601.824219
10548.210938
10558.458008
10531.135742
10529.430664
10529.501953
10513.193359
10546.360352
10567.876953
10596.898438
10627.562500
10681.386719
10639.419922
10633.316406
10594.167969
10660.254883
10761.720703
10740.921875
10622.220703
10549.564453
10331.860352
10363.395508
10437.739258
10502.600586
10497.954102
10525.961914
10497.956055
10498.989258
10491.844727
10490.062500
10553.194336
10632.180664
10635.325195
10716.016602
10699.716797
10698.163086
10700.600586
10723.929688
10756.364258
10740.075195
10732.822266
10644.660156
10589.569336
10612.912109
10563.362305
10626.542969
10606.623047
10560.880859
10489.489258
10454.638672
10448.590820
10531.679688
10642.331055
10634.094727
10564.219727
10559.093750
10528.043945
10532.109375
10588.565430
10618.191406
10581.036133
10558.431641
10556.857422
10556.382812
10597.329102
10676.162109
10681.626953
10599.802734
10518.145508
10493.014648
10482.559570
10525.129883
10568.062500
10574.440430
10600.188477
10552.199219
10565.375977
10531.730469
10505.541992
10555.744141
10511.280273
10536.631836
10601.064453
10605.319336
10565.200195
10582.376953
10682.210938
10691.279297
10696.052734
10647.072266
10597.004883
10573.639648
10550.573242
10552.334961
10555.342773
10551.455078
10652.658203
10668.553711
10676.483398
10561.878906
10450.840820
10450.532227
10560.576172
10606.232422
10724.570312
10742.808594
10671.528320
10552.960938
10472.869141
10503.708008
10473.834961
10534.252930
10478.630859
10471.252930
10466.825195
10491.867188
10546.152344
10510.653320
10528.329102
10470.590820
10493.539062
10516.850586
10575.328125
10597.184570
10651.740234
10619.498047
10653.856445
10619.641602
10585.764648
10611.446289
10577.205078
10566.904297
10683.847656
10731.618164
10672.513672
10594.556641
10503.184570
10464.700195
10500.300781
10540.519531
10550.258789
10562.010742
10498.046875
10538.130859
10551.501953
10546.508789
10497.024414
10475.154297
10509.191406
10467.144531
10506.800781
10452.742188
10517.190430
10529.462891
10498.469727
10524.985352
10515.333984
10535.112305
10502.799805
10460.409180
10465.911133
10502.235352
10468.537109
10526.612305
10550.544922
10600.607422
10625.829102
```
