## Supplementary material for "Functional connectivity across the human subcortical auditory system using an autoregressive matrix-Gaussian copula graphical model approach with partial correlations": Code: roi-04_mean_ts.txt

```
9388.791992
9353.029297
9060.066406
9188.750000
8954.869141
8921.332031
9145.059570
8830.802734
9177.332031
9040.400391
8998.155273
9160.365234
8995.789062
8902.430664
9087.474609
9022.770508
8997.105469
9138.641602
8954.329102
9223.196289
9091.254883
8956.883789
9454.769531
9177.927734
9129.292969
9152.064453
9006.919922
9034.315430
9047.413086
9089.767578
9254.307617
8949.077148
9012.779297
9250.091797
9127.231445
9023.083984
8981.667969
9042.357422
8917.419922
8854.878906
8999.815430
9102.187500
8942.045898
8887.076172
8899.646484
8911.593750
9057.497070
9234.841797
8919.789062
9117.471680
9074.401367
8768.164062
9032.131836
9053.199219
9092.051758
9078.730469
9102.358398
8772.771484
9058.004883
8905.185547
9040.209961
9050.937500
8975.472656
9280.396484
8996.714844
9227.704102
9146.638672
9104.931641
9426.517578
8979.625000
9077.141602
9249.149414
9067.164062
9096.205078
9159.742188
9040.246094
9007.384766
8925.781250
9347.863281
9101.583984
9073.430664
9104.138672
8886.953125
9149.461914
9320.990234
8918.765625
9049.513672
9089.964844
9084.219727
9254.533203
8972.123047
9054.543945
9089.035156
8953.364258
9169.234375
9238.789062
9014.275391
9003.509766
9148.479492
9144.513672
9240.125977
9069.074219
9191.503906
9029.025391
9252.279297
9085.873047
8979.644531
9337.128906
9117.750000
9040.605469
8937.067383
9045.254883
9114.171875
9058.261719
9142.779297
9255.305664
9060.472656
9050.617188
9078.741211
9045.868164
9053.202148
9072.109375
9235.905273
9268.126953
9101.182617
9256.712891
9078.500977
9178.234375
9025.067383
9127.680664
9013.515625
9091.966797
9096.039062
8981.329102
9123.812500
8988.097656
9226.083984
8974.504883
9105.634766
9032.513672
9098.857422
9172.441406
9043.336914
9095.720703
9242.112305
9065.121094
9140.806641
9243.187500
9329.171875
9394.253906
9017.748047
9166.199219
9022.298828
9017.269531
9213.505859
9111.990234
9262.518555
9141.503906
9144.892578
9195.501953
9105.193359
8997.519531
9174.528320
9068.591797
9157.691406
9136.759766
9267.439453
9244.312500
9061.089844
9303.214844
9328.949219
9260.455078
9212.455078
8980.726562
9296.778320
9129.639648
9096.312500
9145.087891
9041.019531
9228.013672
9246.722656
9037.162109
9154.041016
9196.216797
9170.302734
9299.441406
8990.109375
9027.199219
9158.689453
9013.179688
9222.402344
9304.865234
8985.125000
9229.435547
9147.030273
9223.119141
9306.485352
9199.593750
9052.458008
8997.873047
9133.026367
9322.142578
9315.667969
9331.812500
9236.439453
9483.650391
9379.234375
9219.503906
9273.248047
9107.354492
9135.441406
9317.642578
9215.140625
9199.593750
9319.738281
9485.019531
9304.134766
9072.682617
9228.375000
9330.154297
9207.041992
9143.767578
9229.463867
9236.685547
9123.089844
9145.167969
9084.650391
9171.409180
9252.575195
9196.302734
9271.066406
9110.985352
9360.617188
9470.413086
9270.820312
9133.013672
9131.439453
9433.970703
9284.742188
9277.213867
9275.382812
9164.568359
9284.037109
9096.662109
9345.974609
9148.095703
9179.369141
9266.275391
9407.417969
9319.774414
9281.174805
9157.837891
9037.228516
9121.031250
9232.791016
9170.656250
9095.493164
9044.609375
9372.157227
9282.310547
9223.622070
9160.019531
9237.246094
9319.085938
9438.600586
9149.250000
9287.148438
9365.284180
9267.950195
9245.492188
9271.185547
9172.096680
9219.928711
9287.162109
9196.498047
9306.314453
9508.843750
9351.606445
9497.339844
9240.403320
9266.436523
9245.352539
9265.159180
9193.907227
9336.013672
9276.815430
9320.476562
9346.318359
9097.285156
9233.505859
9295.093750
9052.354492
8971.189453
9127.291016
9202.634766
9051.568359
9286.552734
9332.386719
9449.035156
9510.067383
9307.724609
9324.357422
9290.328125
9229.948242
9413.110352
9386.453125
9202.662109
9239.446289
9255.563477
9492.773438
9222.076172
9033.430664
9162.025391
9239.834961
9278.435547
9279.498047
9300.274414
8893.175781
9091.961914
9226.527344
9254.994141
9198.465820
9149.880859
9194.041016
9301.350586
9357.159180
9056.800781
9278.292969
9163.745117
9096.558594
9173.109375
9370.003906
9196.429688
9483.694336
9220.428711
9386.634766
9446.957031
9085.795898
9118.773438
9166.306641
9120.816406
9357.275391
9229.861328
9091.993164
9395.376953
9079.082031
9300.875000
9130.119141
9416.636719
9215.383789
9376.574219
9136.761719
9182.221680
9442.771484
9250.305664
9302.237305
9177.234375
9324.771484
9292.273438
9039.404297
9289.083008
9193.589844
9286.892578
9328.408203
9132.681641
9142.841797
9182.515625
9411.453125
9302.552734
9440.626953
9205.253906
9276.640625
9234.820312
9121.484375
9438.871094
9370.105469
9255.389648
9131.955078
9183.976562
9323.722656
9053.927734
9252.098633
9358.935547
9366.324219
9235.121094
9304.880859
9409.263672
9199.987305
9313.355469
9332.270508
9357.461914
9440.417969
9542.958984
9153.529297
9241.498047
9431.546875
9102.863281
9299.654297
9463.730469
9350.312500
9098.474609
9461.942383
9234.812500
9282.306641
9240.902344
9253.792969
9364.857422
8949.005859
9180.656250
9193.609375
9277.414062
9119.320312
9259.275391
9237.671875
9052.693359
9304.305664
9316.671875
9220.301758
9543.118164
9455.601562
9313.013672
8973.774414
9113.628906
9024.683594
9238.644531
9038.446289
9119.092773
9198.231445
9167.744141
9337.978516
9347.424805
9173.605469
9152.656250
9223.341797
9234.576172
9251.073242
9216.251953
9289.727539
9116.958984
9324.833984
9514.641602
9364.833984
9107.687500
9163.332031
9180.753906
9217.643555
9356.130859
9191.312500
9191.158203
9216.302734
9303.635742
8929.592773
9352.120117
9144.796875
9096.255859
9270.323242
9252.646484
9210.597656
9446.676758
8969.332031
8874.842773
9291.634766
9130.558594
9144.994141
9292.875000
9402.472656
9394.713867
9401.208984
9210.070312
9079.558594
9271.679688
9232.370117
9255.583984
9076.951172
9122.832031
9155.133789
9287.213867
9302.590820
9264.549805
9228.254883
9397.089844
9248.101562
9153.632812
9224.843750
9289.043945
9355.493164
9244.480469
9098.136719
9401.642578
9372.031250
9180.972656
9284.591797
9343.109375
9197.882812
9300.542969
9233.273438
9260.132812
9351.904297
9058.815430
9301.647461
9301.136719
9258.470703
9222.832031
9113.050781
9159.917969
9274.456055
9015.387695
9448.974609
9604.934570
9295.209961
9414.162109
9374.984375
9375.033203
9105.187500
9420.263672
9355.796875
9237.320312
9333.939453
9286.548828
8978.412109
9299.453125
9469.022461
9064.522461
9574.470703
9531.832031
9079.705078
9501.005859
9363.103516
9337.984375
9348.161133
9410.835938
9260.304688
9703.316406
9236.226562
9177.381836
9354.382812
9070.503906
9300.763672
9438.873047
9313.265625
9551.005859
9536.330078
9494.708984
9653.989258
9105.035156
9259.542969
9411.701172
9100.199219
9270.814453
9311.449219
9138.169922
9375.441406
9234.750000
9383.669922
9326.826172
9431.845703
9205.994141
9103.713867
9243.198242
9586.711914
9233.945312
9207.801758
9342.270508
9140.589844
9403.128906
9292.897461
9262.616211
9440.357422
9210.661133
9189.505859
9307.523438
9264.141602
9301.664062
9477.720703
9263.400391
9215.537109
9404.963867
9524.101562
9365.472656
9543.962891
9231.386719
9448.218750
9330.583984
9157.164062
9163.517578
9324.508789
9537.705078
9368.211914
9349.352539
9135.917969
9298.102539
9283.047852
9236.117188
9446.445312
9336.195312
9111.744141
9342.787109
9396.955078
9438.564453
9393.299805
9499.078125
9349.552734
9338.561523
9319.656250
9180.732422
9379.533203
9394.583008
9399.646484
9139.998047
9333.710938
9508.737305
9099.153320
9344.751953
9366.476562
9226.467773
9314.820312
9419.083984
9181.766602
9333.902344
9307.025391
9267.483398
9219.660156
9456.023438
9282.001953
9224.594727
9336.214844
9138.697266
9407.642578
9219.641602
9267.940430
9365.008789
9096.989258
9296.765625
9418.305664
9112.931641
9251.431641
9275.398438
9482.905273
9326.470703
9407.861328
9262.098633
9263.702148
9361.279297
9450.670898
9281.343750
9353.732422
9468.413086
9243.894531
9433.800781
9237.424805
9389.300781
9500.661133
9265.324219
9464.135742
9366.628906
9273.789062
9230.632812
9359.052734
9365.900391
9163.067383
9507.566406
9088.669922
8960.320312
9167.044922
9497.401367
9288.822266
9197.386719
9300.796875
9591.840820
9182.064453
9315.353516
9363.708008
9397.912109
9395.398438
9152.519531
9447.749023
9307.455078
9252.671875
9288.099609
9433.032227
9419.896484
9348.410156
9501.101562
9350.534180
9444.882812
9161.287109
9258.803711
9223.921875
9143.445312
9347.218750
9524.921875
9142.181641
9386.535156
9233.242188
9361.400391
9426.294922
9119.281250
9416.378906
9329.065430
9377.853516
9419.787109
9409.188477
9355.986328
9271.119141
9233.570312
9345.974609
9280.502930
9130.675781
9282.182617
9176.175781
8992.249023
9182.469727
9271.892578
9339.259766
9023.130859
9364.835938
9508.037109
9113.084961
9200.840820
9333.640625
9163.557617
9365.427734
9305.889648
9430.817383
9315.435547
9282.205078
9382.638672
9552.402344
9426.183594
9301.832031
9356.322266
9417.521484
9319.528320
9280.087891
9499.668945
9098.549805
9339.375977
9392.470703
9104.462891
9473.164062
9367.273438
9265.939453
9195.751953
9386.435547
9058.501953
8745.730469
9177.859375
9505.103516
9584.440430
9581.708984
9443.201172
9647.808594
9493.528320
9423.280273
9653.518555
9493.373047
9458.461914
9422.255859
9369.901367
9219.292969
9455.022461
9325.681641
9188.193359
9356.059570
9173.921875
9239.134766
9169.146484
9361.765625
9083.400391
9300.348633
9349.247070
9367.544922
9423.400391
9629.484375
9250.736328
9478.880859
9388.355469
9358.821289
9569.135742
9613.406250
9323.480469
9607.179688
9544.921875
9176.863281
9622.388672
9416.634766
9396.380859
9455.176758
9453.003906
9294.529297
9346.550781
9513.203125
9367.505859
9176.323242
9472.122070
9254.542969
9284.328125
9398.884766
9422.791016
9324.890625
9196.242188
9369.878906
9340.865234
9256.259766
9410.731445
9523.808594
9326.136719
9381.947266
9441.537109
9387.503906
9325.289062
9325.156250
9284.296875
9567.240234
9553.908203
9526.894531
9460.419922
9485.388672
9483.658203
9260.666992
9311.789062
9488.250000
9154.535156
9311.993164
9510.723633
9187.509766
9259.884766
9339.060547
9351.491211
9276.958008
9274.140625
9428.437500
9353.725586
9439.857422
9271.080078
9243.802734
9369.285156
9466.191406
9354.458984
9361.556641
9380.293945
9554.562500
9571.092773
9565.533203
9382.843750
9573.984375
9307.812500
9431.021484
9582.835938
9170.548828
9486.148438
9364.055664
9430.960938
9357.763672
9536.675781
9273.800781
9144.421875
9217.427734
9140.861328
9263.033203
9364.060547
9385.005859
9338.495117
9452.890625
9510.089844
9449.498047
9254.633789
9475.468750
9435.803711
9323.363281
9431.166016
9503.559570
9421.650391
9347.118164
9619.109375
9393.191406
9389.451172
9330.274414
9489.429688
9429.228516
9311.917969
9547.490234
9334.410156
9534.111328
9660.779297
9401.628906
9296.821289
9465.646484
9609.465820
9375.539062
9285.511719
9437.517578
9478.037109
9329.263672
9457.079102
9485.038086
9324.735352
9365.986328
9317.562500
9519.839844
```
