## Supplementary material for "Functional connectivity across the human subcortical auditory system using an autoregressive matrix-Gaussian copula graphical model approach with partial correlations": Code: roi-05_mean_ts.txt

```
8338.556641
8496.970703
8341.655273
8342.615234
8373.511719
8629.459961
8471.152344
8349.095703
8616.500000
8368.100586
8313.118164
8480.114258
8463.091797
8415.729492
8337.934570
8405.428711
8491.875977
8339.364258
8320.943359
8387.706055
8491.491211
8320.666016
8399.304688
8241.909180
8210.963867
8357.557617
8234.067383
8437.039062
8645.808594
8641.738281
8556.606445
8651.639648
8435.023438
8396.958008
8487.475586
8283.402344
8090.519531
8325.460938
8258.576172
8188.804688
8372.292969
8366.125977
8525.695312
8406.279297
8474.977539
8546.849609
8030.946289
8411.676758
8373.393555
8243.955078
8140.570312
8366.803711
8334.936523
8387.570312
8297.632812
8327.951172
8331.986328
8441.211914
8388.666016
8546.185547
8509.385742
8483.439453
8068.659668
8467.249023
8333.259766
8541.103516
8467.417969
8499.206055
8595.383789
8421.272461
8079.956055
8301.118164
8405.376953
8636.203125
8458.572266
8528.781250
8470.733398
8292.121094
8396.264648
8370.533203
8300.171875
8401.301758
8521.219727
8579.942383
8499.098633
8172.177734
8309.096680
8384.614258
8479.695312
8443.462891
8251.759766
8431.055664
8312.526367
8281.650391
8410.067383
8390.015625
8177.980469
8530.215820
8210.135742
8407.456055
8532.332031
8443.945312
8409.822266
8280.898438
8326.114258
8321.789062
8309.240234
8266.356445
8274.940430
8345.354492
8359.626953
8402.075195
8510.127930
8669.538086
8632.514648
8435.407227
8530.722656
8416.958984
8469.883789
8445.125977
8205.672852
8499.117188
8326.246094
8370.996094
8286.434570
8259.810547
8219.816406
8332.541016
8665.304688
8371.687500
8343.007812
8598.527344
8373.610352
8420.090820
8424.937500
8260.875977
8476.849609
8308.250000
8638.857422
8361.553711
8358.544922
8404.585938
8392.487305
8464.019531
8375.584961
8367.334961
8218.876953
8377.467773
8134.875977
8154.565430
8389.091797
8408.783203
8093.829590
8577.759766
8329.223633
8140.932129
8199.364258
8375.297852
8284.099609
8414.671875
8314.048828
8354.921875
8542.796875
8522.577148
8306.704102
8491.413086
8413.431641
8241.388672
8165.241211
8245.299805
8093.729004
8161.542480
8220.179688
8132.261230
8569.960938
8321.672852
8531.171875
8168.499512
8140.138184
7819.655273
8196.087891
8211.961914
8371.733398
8321.939453
8433.167969
8548.737305
8313.282227
8061.658691
8251.094727
8249.361328
8364.135742
8418.238281
8240.555664
8357.913086
8317.633789
8468.604492
8422.266602
8342.817383
8308.083008
8303.602539
8305.280273
8558.718750
8365.296875
8405.762695
8234.753906
8413.875000
8220.044922
8092.834961
8060.448730
8225.406250
8378.596680
8470.528320
8548.414062
8540.106445
8660.120117
8288.723633
8502.444336
8245.493164
8621.788086
8353.431641
8052.458496
8266.289062
8107.718262
8248.369141
8423.555664
8359.748047
8312.363281
8320.162109
8383.572266
8479.436523
8448.506836
8089.704102
8051.698730
8318.474609
8343.796875
8484.389648
8497.500977
8509.118164
8199.790039
8263.816406
8072.393066
8302.274414
8558.593750
8386.385742
8311.137695
8296.765625
8530.118164
8334.411133
8232.343750
8278.906250
8550.798828
8417.435547
8511.123047
8203.746094
8290.298828
8292.956055
8380.250000
8435.441406
8430.844727
8334.075195
8326.875977
8361.354492
8370.094727
8349.229492
8279.831055
8232.578125
8266.545898
8221.869141
8243.949219
8116.800293
8423.746094
8361.073242
8204.269531
8185.543457
8136.341309
8350.639648
8215.443359
8324.317383
8389.143555
8049.300781
8203.125977
8299.720703
7996.845703
8340.444336
8399.591797
8213.492188
8508.720703
8135.441895
8334.897461
8248.041016
8594.931641
8306.879883
8490.803711
8245.236328
8530.767578
8251.387695
8315.606445
8220.291016
8214.913086
8242.097656
8259.909180
8082.133789
8143.245117
8204.120117
8378.282227
8130.947754
8580.518555
8180.286133
8281.889648
8347.859375
8292.941406
8348.573242
8308.361328
8336.266602
8369.753906
8311.981445
8481.757812
8313.277344
8335.386719
7887.323730
8450.334961
8290.717773
8295.242188
7957.502441
8519.738281
8315.605469
8374.436523
8335.745117
8293.059570
8474.258789
8379.745117
8482.803711
8266.712891
8264.535156
8079.691895
8210.182617
8204.713867
8170.964844
8197.212891
8204.435547
8509.477539
8400.582031
8090.650879
8253.668945
8236.199219
8290.435547
8174.416992
8308.968750
8362.244141
7929.662109
8113.574707
8374.878906
8296.187500
8280.654297
8236.424805
8364.243164
8544.942383
8368.966797
8233.253906
8219.711914
8258.117188
8055.054688
8266.348633
8181.083008
8174.870117
8055.470215
8307.482422
8105.014160
8109.105469
8151.426270
8281.479492
8538.771484
8311.429688
8261.946289
8272.864258
8408.677734
8453.201172
8601.971680
8608.281250
8320.240234
8382.667969
8405.714844
8267.657227
8242.708008
8227.697266
8357.973633
8151.738281
8088.836914
8348.051758
8281.705078
8455.040039
8339.578125
8289.204102
8365.595703
8063.779297
8112.913574
8432.707031
8381.250977
8331.079102
8225.593750
7937.603516
8190.657227
8274.428711
8166.316895
7993.202637
8091.439453
7974.477539
8178.435059
8248.090820
8307.163086
8541.958984
8417.641602
8278.205078
8258.954102
8269.521484
8379.218750
8437.748047
8493.463867
7892.196777
8135.120605
8223.800781
8130.703125
8193.632812
8011.643555
8327.121094
8055.675781
8069.784668
8228.097656
8406.751953
8012.295898
8041.096680
8099.397949
8233.249023
8361.547852
8443.049805
8328.146484
8341.830078
8251.995117
8451.182617
8454.571289
8337.250977
8231.780273
8308.676758
8491.900391
8246.320312
8253.555664
8165.290527
8150.780273
8304.425781
8397.673828
8462.615234
8207.583008
8393.037109
8205.524414
8484.291992
8297.259766
8168.874512
8444.373047
8320.958008
8148.519043
8322.607422
8148.783691
8338.001953
8266.064453
7898.727539
8183.977051
8245.275391
8186.458984
8270.147461
8382.187500
8428.406250
8173.850586
8271.868164
8159.087891
8037.751953
8013.625488
8134.385742
7989.972168
7975.547363
8143.255859
7989.202148
8225.908203
8173.297852
8114.931641
7937.681152
8290.305664
8071.668457
8304.319336
8161.684082
8194.165039
8258.275391
8236.337891
8227.006836
8330.488281
8140.908203
8159.641602
8168.452148
7988.070312
8317.250000
7920.048340
8156.331543
8312.030273
8039.281738
8373.028320
8300.193359
8186.956055
7786.397949
8212.530273
7965.302246
7908.704590
8148.859863
8315.040039
8249.546875
8216.954102
8379.558594
8331.250977
8022.551270
8326.960938
8063.238281
8230.372070
8153.338867
8047.145996
8113.882812
8512.259766
8519.303711
8097.344727
8336.146484
8259.073242
8201.485352
8273.861328
8346.550781
8468.063477
8162.788086
8224.692383
8314.323242
8270.821289
7985.149414
8392.418945
8041.462891
8273.687500
8050.332520
8330.070312
8300.750977
8314.284180
8180.654297
8251.525391
8167.652832
8173.699219
8144.872070
8144.677734
7947.242188
8112.696777
7884.722656
8209.161133
8127.705566
8210.739258
7957.421875
8094.080078
8363.029297
8306.289062
8049.122070
8500.210938
8150.194824
8302.861328
8241.730469
8074.339355
8151.441895
8168.378906
8260.506836
8216.835938
8085.069336
8190.736816
7823.312012
8077.450195
7843.926758
8138.602539
8227.250000
8521.908203
8235.150391
7927.019531
7962.775879
8214.926758
8025.717285
8367.847656
8105.155762
8162.750000
8145.912598
8329.213867
8389.562500
8283.614258
8268.661133
7927.041016
8188.002930
8167.328613
7998.063477
8200.383789
8396.078125
8315.663086
8061.077148
8123.443359
8256.726562
8104.024414
8282.542969
8051.764648
8401.517578
8448.854492
8107.715332
8119.731445
8235.637695
8346.706055
8246.345703
8274.696289
8257.073242
8252.695312
8097.831055
7975.593262
8322.906250
8133.703613
8258.501953
8212.991211
8028.769043
8289.698242
8127.525391
8010.736816
8182.860352
8266.601562
8220.267578
8116.913574
8562.008789
8263.500977
8014.201660
8198.853516
8219.613281
8403.803711
7882.741211
8235.053711
7949.825684
8147.321289
8300.031250
8209.646484
8230.857422
8132.293945
8187.707031
8375.186523
8118.359375
8244.864258
7992.770996
8057.850586
8219.109375
8068.625488
8174.110352
8040.362793
8298.585938
8227.383789
8318.578125
8140.870117
8131.313477
8098.906250
8139.317871
8218.062500
8191.841309
8226.937500
8133.357422
8243.950195
8176.077637
8217.436523
8308.557617
8253.860352
8174.599609
8188.451660
8474.155273
8263.333984
8056.507324
8295.288086
8271.624023
8087.662109
8128.850098
8273.143555
8313.146484
8309.867188
8302.286133
8036.792480
8355.556641
8168.231934
8155.999023
8293.025391
7964.711914
7950.587402
8039.468262
8044.968750
8110.399414
8368.592773
8316.874023
8058.567383
8353.645508
8081.902344
8166.601074
8178.788086
8307.609375
8038.506836
7983.406250
8279.967773
8177.998047
7935.525879
8099.056641
7909.932617
8295.889648
7949.260742
7936.076172
8089.531250
8061.403320
8017.827637
8098.317871
8045.177734
8171.791016
8074.943848
8101.295898
8110.299805
8137.201172
8028.323242
8068.235352
8045.630859
8066.069824
8214.881836
8282.304688
8377.267578
8344.574219
8084.762695
7918.510254
8395.689453
8345.287109
8195.051758
8274.449219
8363.438477
8398.197266
8235.847656
8118.555176
8304.460938
8262.948242
8073.946777
8075.867188
8245.083008
8113.398926
8376.912109
8348.771484
8255.502930
8251.853516
8021.552246
8176.482422
8170.305176
8295.810547
8070.682617
8149.552734
8299.718750
8497.513672
8312.682617
8201.747070
8050.990723
7799.280762
8063.783691
7799.348633
7844.538086
8111.208984
8200.972656
8112.378906
8187.213867
7868.734863
7948.505371
8075.414551
8144.701660
7993.209961
8027.746582
8194.838867
8113.545898
8439.526367
8370.049805
8025.793457
8212.713867
8091.626465
8088.091797
8036.102051
8076.390137
8233.553711
7966.046387
8072.794922
8091.637695
7971.149414
8023.383789
8054.244629
7967.180664
7983.825684
8201.658203
8096.111816
7942.560547
8081.004883
8137.031250
7975.609863
8062.408203
8129.724121
8264.379883
8234.761719
8161.299316
8310.148438
8134.712891
8238.530273
8056.513672
8040.672363
8423.250000
8028.759766
7965.776855
8321.634766
8032.374023
8059.426270
8184.834473
8090.084473
7910.543945
8201.959961
8162.187500
8168.191406
7870.337402
8148.405273
8156.826172
8231.386719
8100.929199
8146.704102
8245.411133
7963.787598
7931.609863
8273.393555
8063.922852
8096.220215
8027.130371
8156.553223
7940.875977
8233.606445
8036.512695
8139.495605
8219.530273
8232.193359
8221.283203
8336.786133
8153.024902
8191.361328
8198.186523
8147.432129
8173.930176
8031.331055
8061.935547
8005.049805
8307.565430
8107.537109
8236.367188
8229.562500
8142.501953
8121.588379
8153.334473
8002.777344
8216.055664
8320.811523
8106.391113
8319.612305
8070.103027
8173.457031
8166.346191
8155.251465
8334.356445
7974.055176
8216.151367
8053.333984
8166.765137
8192.612305
8230.554688
7907.099121
8143.890137
8086.610352
8175.893555
8093.159180
8193.532227
7975.800781
8046.017090
8241.138672
8173.485352
8252.789062
8224.679688
8211.924805
8022.497070
8064.542969
8191.079102
8111.622559
7983.320312
8188.638672
8177.551270
8118.394043
7925.470703
8215.450195
8078.130371
7976.761230
8046.385742
7870.526855
8179.925781
```
