## Supplementary material for "Functional connectivity across the human subcortical auditory system using an autoregressive matrix-Gaussian copula graphical model approach with partial correlations": Code: roi-06_mean_ts.txt

```
9089.731445
9057.785156
8637.751953
8870.596680
8833.242188
8675.134766
8715.989258
8683.280273
8826.696289
8716.718750
8697.972656
8735.836914
8759.542969
8750.541016
8644.458008
8734.365234
8901.107422
8637.236328
8654.830078
8726.998047
8752.094727
8792.595703
8849.988281
8891.545898
8754.245117
8723.533203
8777.531250
9025.962891
8773.709961
9042.187500
8746.870117
8871.999023
8896.992188
8624.204102
8578.713867
8638.368164
8629.617188
8859.765625
8494.739258
8888.198242
8734.779297
8645.786133
8730.438477
8720.385742
9145.083984
8677.687500
8810.252930
8594.843750
8651.108398
8947.506836
8756.204102
9048.995117
8896.011719
8747.109375
8782.602539
8925.140625
8772.969727
8985.930664
8826.806641
8678.166992
8783.410156
8707.788086
8807.357422
8945.523438
8674.331055
8921.928711
8688.478516
8809.582031
8531.413086
8631.717773
8611.953125
8823.174805
8689.917969
8920.456055
8674.997070
8849.215820
8948.592773
8560.230469
8935.971680
8472.176758
8484.035156
8810.193359
8773.242188
8793.482422
8550.125000
8513.385742
8683.885742
8608.211914
8619.843750
8792.278320
8635.396484
8726.615234
8816.535156
9094.215820
8705.079102
8754.417969
8846.025391
8838.735352
8475.124023
8579.175781
8791.727539
8930.783203
8842.204102
8743.550781
8728.395508
8773.486328
8676.261719
8865.306641
8818.627930
8753.449219
8784.458008
8714.234375
8587.333008
8746.556641
8675.697266
8811.615234
8694.755859
8732.669922
8784.288086
8961.074219
9018.180664
8878.345703
8777.773438
8869.839844
8578.075195
8786.989258
8742.609375
8826.729492
8916.852539
8718.365234
8776.562500
8835.458008
8704.551758
8824.480469
8763.947266
8634.355469
9023.544922
8761.265625
8675.222656
8686.279297
8528.174805
8827.316406
8846.965820
8829.100586
8822.021484
8808.310547
8871.896484
8624.909180
8703.541016
8875.219727
8691.386719
8797.806641
8478.291992
8686.418945
8701.869141
8724.499023
8984.689453
8753.176758
8991.045898
8817.769531
8739.720703
8806.644531
8756.841797
8638.067383
8846.065430
8607.283203
8659.991211
8833.094727
8655.552734
8844.489258
8885.230469
9022.006836
8693.677734
8777.146484
8796.640625
8774.275391
8539.611328
8729.013672
8685.723633
8791.692383
8945.122070
8710.068359
8962.382812
8841.583984
8577.114258
8648.027344
8688.266602
8931.611328
8771.189453
8798.590820
8973.409180
8719.578125
8675.929688
8830.095703
8590.300781
8830.060547
8999.067383
8756.960938
8842.410156
9007.455078
8817.826172
8857.492188
8696.582031
8771.047852
8888.374023
8954.794922
8690.452148
8701.080078
8828.971680
8619.717773
8566.209961
8886.187500
8898.857422
8885.638672
8737.898438
8623.727539
8745.614258
8732.594727
8680.510742
8771.901367
8689.553711
8714.339844
8990.577148
8786.336914
8758.522461
8781.901367
8748.879883
8480.263672
8675.712891
8978.867188
8629.125977
8727.769531
8734.365234
8678.226562
8837.976562
8807.819336
8652.538086
8648.189453
8768.115234
8833.581055
8889.495117
8788.007812
8778.361328
8978.960938
8854.312500
8657.766602
8696.336914
8852.707031
8640.880859
8824.470703
8710.698242
8756.965820
8818.470703
8959.071289
8821.546875
8852.432617
8708.195312
8709.441406
8645.307617
8785.587891
8905.910156
8810.453125
8954.358398
8825.975586
8744.621094
8778.509766
8635.083008
8834.715820
8815.979492
8952.611328
8712.209961
8709.646484
8777.042969
8768.519531
8955.369141
8742.877930
8964.426758
8736.551758
8821.149414
8777.312500
8765.407227
8798.906250
8586.170898
8720.777344
8872.734375
8692.260742
8992.312500
8840.494141
8601.872070
8800.872070
8801.887695
8619.710938
8695.620117
8902.546875
8828.000000
8640.862305
8730.417969
8799.104492
8952.346680
8671.101562
9015.257812
8903.670898
8600.530273
8797.931641
8977.871094
8830.444336
9026.144531
9010.771484
8631.956055
8865.162109
8722.804688
8765.581055
8839.126953
9066.863281
8741.065430
9011.439453
8901.534180
8808.357422
8716.181641
8881.689453
8749.044922
8678.351562
8888.919922
8742.624023
8882.276367
8733.050781
8859.846680
8923.430664
8798.093750
8796.853516
8681.698242
8809.978516
8837.466797
8991.421875
8677.573242
8740.926758
9018.341797
8905.406250
8856.231445
8823.134766
8794.146484
8911.466797
8695.120117
8820.127930
8990.837891
8896.561523
8749.697266
8985.019531
9005.244141
9073.654297
8967.628906
9033.699219
9121.907227
8839.505859
8854.313477
8609.684570
8506.128906
8651.041016
8759.972656
8725.118164
8949.703125
8899.066406
8692.752930
8764.339844
8869.521484
8909.157227
8768.003906
8696.325195
8947.981445
8861.090820
8874.983398
8812.262695
8825.246094
8634.358398
8736.682617
8892.028320
8652.542969
8783.274414
9017.546875
8931.897461
9115.169922
8811.270508
8593.530273
8774.155273
8985.306641
8810.193359
8920.360352
8688.386719
8878.947266
8933.214844
8629.167969
8843.253906
8704.998047
8691.419922
8882.652344
9034.180664
8725.833008
9088.677734
8769.801758
8701.290039
8717.928711
8730.178711
8743.328125
8724.648438
8705.583984
8958.823242
8804.563477
8849.875000
8810.605469
8665.079102
8796.053711
8610.792969
8875.630859
8751.970703
8814.724609
8709.357422
8812.219727
8793.206055
8698.027344
8836.365234
8730.160156
8714.941406
8588.976562
8793.484375
8615.363281
8993.398438
8894.129883
8690.957031
9054.971680
8789.336914
8548.554688
8917.560547
8722.661133
8845.978516
8685.873047
8609.390625
8813.863281
9047.460938
8816.746094
8722.299805
8689.704102
8972.289062
8752.871094
8885.239258
8578.562500
9035.990234
8943.401367
8708.506836
8854.979492
8867.061523
8753.192383
8910.433594
8996.770508
8793.207031
8790.830078
8824.025391
8760.819336
8838.647461
8908.655273
8657.174805
8866.691406
8734.304688
8608.401367
8909.224609
8676.844727
8733.703125
8869.593750
8707.166016
8737.751953
8784.513672
8755.644531
8625.532227
8635.578125
8759.857422
8993.235352
8660.667969
9178.941406
8995.455078
8705.953125
8782.704102
8684.117188
8499.065430
8874.828125
8850.912109
8786.353516
8873.412109
8672.452148
8609.473633
8869.102539
9081.213867
8589.437500
8857.942383
8959.580078
8677.275391
8647.373047
8658.661133
8730.046875
8945.250000
8831.523438
8782.299805
8770.972656
8928.516602
8685.244141
8889.083984
8792.201172
8958.497070
8917.239258
8822.175781
8814.615234
8972.331055
8903.833008
8936.555664
8917.203125
9152.235352
8897.511719
9054.513672
8896.304688
8678.695312
8730.192383
8710.062500
8839.984375
8955.208008
9018.972656
8719.994141
8885.991211
8822.223633
8948.965820
8933.814453
8802.679688
8918.906250
8708.042969
8955.860352
8710.317383
8527.895508
8727.664062
8865.375000
8758.445312
8958.899414
8688.592773
8866.838867
8809.894531
8731.023438
8727.663086
8461.084961
8573.378906
8878.608398
8783.529297
8761.261719
8785.766602
8994.035156
8724.645508
8783.201172
8649.454102
8893.557617
8805.888672
8863.345703
8885.558594
8688.244141
8757.053711
8875.862305
8725.843750
8600.348633
8679.121094
8787.597656
8986.432617
8896.159180
8936.689453
8862.296875
9037.668945
8840.510742
8724.854492
8771.387695
8739.375977
8826.125000
8710.976562
8767.472656
8898.485352
8654.296875
8853.526367
8606.621094
8654.468750
9119.607422
8580.763672
8954.063477
8743.398438
8575.371094
8648.903320
8675.669922
8702.710938
8659.730469
8657.918945
8645.716797
8826.572266
8750.367188
8954.482422
8843.890625
8587.619141
8450.618164
8944.341797
8732.042969
8994.129883
8744.320312
8794.943359
8911.844727
8745.669922
8720.125000
8881.495117
8813.679688
8757.445312
9058.332031
8633.669922
8741.644531
8697.362305
8592.499023
8737.250000
8788.089844
8854.105469
8571.200195
8836.457031
8910.760742
9008.580078
8799.435547
8717.225586
8633.442383
8556.923828
8679.100586
8762.667969
8686.196289
8735.157227
8993.912109
8752.289062
8649.634766
8629.618164
8532.324219
8665.417969
8642.054688
8638.266602
8878.030273
8843.162109
8525.769531
8890.914062
8878.370117
8680.275391
8683.696289
8594.809570
8861.015625
8782.898438
8764.769531
8831.244141
9047.072266
8882.104492
8647.866211
8777.027344
8676.731445
8663.149414
8703.026367
8599.470703
8773.460938
8691.205078
8649.304688
8607.494141
8826.379883
8777.539062
8807.592773
8723.176758
8978.994141
8437.963867
8542.750977
8771.384766
8723.778320
8898.256836
8578.369141
8685.834961
8793.445312
8709.770508
8838.482422
8840.235352
8857.339844
8795.484375
8693.564453
8825.137695
8747.825195
8503.777344
8736.246094
8686.972656
8772.644531
8897.896484
9000.664062
8921.289062
8927.040039
8793.490234
8717.278320
8616.852539
8498.092773
8705.141602
8815.575195
8759.836914
8666.891602
8851.096680
8738.410156
8842.629883
8887.002930
8632.555664
8595.094727
8725.271484
8908.761719
8647.354492
8694.707031
8805.095703
8592.666016
8679.375977
8673.313477
8882.055664
8844.274414
8674.058594
8769.895508
8885.206055
8582.826172
8904.464844
8702.659180
8540.611328
8978.092773
8785.289062
8805.771484
8748.189453
8605.896484
8677.117188
8849.809570
8905.987305
8851.335938
8757.020508
8921.679688
8937.399414
8961.771484
8781.191406
8737.042969
8934.303711
8750.907227
8638.361328
8903.315430
8706.733398
8700.446289
8855.556641
8910.020508
8833.818359
8370.766602
8561.278320
8789.833008
8692.670898
8763.537109
8925.740234
8799.781250
8945.946289
8784.323242
8703.983398
8328.120117
8662.872070
8649.889648
8518.554688
8653.936523
8610.755859
8588.504883
8630.816406
8705.965820
8829.512695
8753.571289
8840.297852
8900.475586
8806.201172
8853.889648
8653.012695
8823.189453
8788.999023
8934.620117
8852.603516
8828.685547
8761.082031
8804.077148
8829.473633
8763.509766
8750.308594
8734.113281
8770.346680
8856.809570
8756.850586
8673.952148
8755.655273
8635.999023
8749.995117
8848.657227
8645.897461
8735.763672
8736.330078
8888.133789
8827.760742
8932.156250
8572.820312
8608.304688
8808.363281
8638.661133
8932.281250
8907.151367
8660.531250
8588.333008
8719.537109
8711.561523
8622.599609
8648.623047
8651.682617
8684.432617
8893.254883
8703.668945
9005.958984
8808.096680
8720.190430
8830.806641
8607.634766
8806.905273
8667.095703
8718.730469
8858.730469
8756.228516
8852.784180
8765.801758
8711.152344
8709.708008
8536.837891
8637.285156
8632.828125
8823.287109
8467.123047
8645.301758
8600.639648
8552.751953
8754.327148
8650.618164
8765.034180
8933.171875
8972.765625
8717.824219
8723.280273
8664.831055
8802.202148
8823.351562
9027.484375
8676.888672
8790.128906
8882.337891
8819.080078
8754.321289
8784.832031
8545.787109
8716.542969
8800.343750
8588.070312
8468.213867
8809.442383
8608.329102
8780.301758
8837.790039
8749.793945
8422.759766
8733.264648
8410.726562
8562.040039
8555.078125
8716.583984
8778.568359
8668.630859
8518.813477
8576.500977
8677.949219
8515.132812
8716.618164
8657.375977
8709.239258
9077.806641
8874.153320
8937.378906
8583.927734
8799.226562
8715.266602
8733.333984
8674.802734
8530.495117
8711.934570
8964.392578
8750.640625
8698.668945
8646.305664
8813.386719
8879.710938
8556.152344
8886.002930
8672.788086
8721.666016
8532.583008
8781.677734
8549.918945
8654.169922
```
