## Supplementary material for "Functional connectivity across the human subcortical auditory system using an autoregressive matrix-Gaussian copula graphical model approach with partial correlations": Code: roi-07_mean_ts.txt

```
10056.442383
9891.695312
9964.433594
10101.433594
9836.412109
9878.894531
9902.329102
9787.763672
9794.366211
9859.619141
9890.764648
9876.306641
9709.682617
9809.391602
9746.693359
9811.301758
9822.730469
9686.961914
9833.597656
9821.454102
9878.767578
9954.355469
9842.765625
9859.099609
9778.516602
9875.660156
9841.258789
9908.604492
9824.419922
9846.416992
9813.581055
9811.541016
9761.212891
9670.774414
9915.486328
9680.181641
9917.850586
9802.420898
9735.030273
9802.946289
9784.956055
9822.002930
9958.205078
9876.165039
10030.975586
9844.215820
9968.985352
9806.777344
9904.096680
9809.677734
9828.066406
9952.587891
9889.612305
9703.208984
10020.234375
9939.110352
9791.410156
9952.811523
9975.410156
9807.056641
9902.795898
9747.693359
9926.660156
9821.194336
9929.243164
9788.441406
9824.172852
9809.974609
9947.706055
9667.800781
9774.187500
9759.716797
9850.362305
9862.171875
9885.959961
9859.150391
9905.913086
9890.316406
9875.742188
9767.109375
9807.866211
9775.410156
9721.183594
9885.835938
9820.307617
9770.897461
9967.220703
9648.010742
9793.805664
9712.542969
9697.339844
9971.730469
9809.667969
9855.819336
9797.413086
9653.079102
9909.385742
9788.810547
9907.209961
9914.366211
9713.709961
9810.454102
9674.402344
9813.854492
9728.777344
9828.854492
9891.466797
9746.805664
9869.028320
9732.203125
9931.767578
9842.829102
9836.861328
9911.442383
9756.672852
9935.247070
9822.665039
9862.258789
9759.013672
9857.868164
9808.570312
9836.943359
9996.820312
9803.185547
9836.387695
9924.718750
10036.477539
9851.249023
9861.990234
9866.375977
9794.446289
9986.457031
9839.258789
9874.457031
9832.032227
9896.108398
9915.460938
9771.898438
9795.081055
9719.896484
9909.757812
9898.608398
9651.415039
9834.332031
9915.500000
9915.246094
9832.877930
9652.386719
9978.566406
9914.340820
9948.717773
9836.179688
9810.883789
9846.223633
9883.778320
9918.538086
9891.123047
9917.717773
9963.077148
9675.094727
9767.421875
9923.860352
9825.219727
9781.991211
9729.057617
9758.179688
9881.282227
9724.894531
9830.294922
9859.175781
9869.149414
9705.536133
9624.985352
9684.324219
9939.463867
9803.219727
9889.178711
9840.118164
9742.597656
9804.678711
9868.708984
9795.749023
9906.607422
9784.819336
9994.090820
9962.699219
9755.802734
9906.409180
9732.449219
9923.163086
9954.420898
9877.592773
9736.736328
9913.527344
9824.077148
9963.975586
9700.240234
9958.696289
9881.242188
9920.374023
9873.795898
9796.040039
9797.120117
9831.816406
9809.386719
9880.856445
9778.380859
9710.116211
9896.252930
9799.971680
9552.498047
9807.717773
10044.978516
10112.737305
9934.118164
9885.058594
9849.133789
9865.614258
9751.513672
9798.564453
9581.405273
9631.740234
9807.038086
9686.938477
9860.540039
9803.859375
9722.221680
9813.746094
9641.749023
9886.680664
9720.101562
9792.006836
9666.198242
9849.686523
9844.169922
9959.269531
9664.082031
9824.897461
9784.252930
9902.143555
9867.423828
9860.816406
9819.055664
9958.125977
9971.321289
9807.350586
9916.921875
9843.097656
9875.400391
9523.061523
9759.883789
9658.300781
9792.604492
9743.538086
9868.781250
9948.282227
9745.067383
9910.133789
9854.758789
9854.181641
9878.207031
9758.575195
9814.896484
10083.504883
9785.771484
9905.769531
9799.188477
9838.011719
9916.510742
9947.071289
10056.311523
9672.540039
9837.219727
10045.102539
9903.100586
9831.913086
9703.795898
9736.654297
9809.377930
9784.290039
9906.505859
9889.272461
9774.480469
9894.574219
10006.183594
9942.790039
9819.792969
9867.370117
9756.514648
9670.271484
9829.758789
9768.109375
9828.194336
9960.843750
9829.839844
9987.246094
9853.302734
9922.808594
9893.889648
9803.291992
9972.418945
9848.677734
9671.243164
9915.753906
10017.589844
9980.704102
9924.291016
9690.484375
9918.955078
9888.258789
9667.771484
9836.388672
9929.615234
10007.871094
9884.641602
10042.988281
9893.621094
9791.711914
9714.445312
9797.496094
10030.092773
9853.212891
9657.050781
9773.066406
9776.329102
9954.279297
9928.884766
9907.677734
9764.035156
9794.988281
9987.092773
9825.324219
9741.290039
9860.682617
9844.524414
9932.656250
9851.444336
9976.217773
9809.250977
9731.924805
9851.340820
9882.223633
9880.002930
9889.204102
9760.413086
9894.462891
9735.577148
9921.800781
9934.678711
10161.261719
9934.954102
9967.888672
9813.656250
9772.217773
9913.761719
9803.091797
9637.033203
10013.214844
9905.232422
9935.070312
10039.458008
9974.033203
9925.969727
9930.129883
9743.153320
9733.469727
9812.026367
9835.293945
9837.625000
9753.953125
9802.271484
9973.116211
9923.879883
9798.926758
9663.165039
9799.853516
9546.342773
9662.649414
9941.438477
10081.852539
9934.975586
9755.053711
9889.023438
9828.298828
9763.881836
10014.839844
9880.406250
9801.750000
9948.068359
9935.672852
9724.044922
9700.117188
9685.550781
9771.269531
9881.793945
9668.162109
9946.420898
9874.558594
9719.654297
9731.619141
9802.282227
9830.243164
9828.467773
9674.703125
9648.285156
9863.143555
9599.678711
9646.537109
9975.446289
9773.730469
9718.148438
9692.103516
9803.715820
9608.982422
9687.554688
9722.639648
9745.800781
9721.380859
9816.753906
9714.205078
9640.644531
9762.438477
9764.527344
9770.464844
9857.848633
9912.650391
9882.758789
9727.116211
9812.397461
9719.687500
9757.207031
9687.110352
9736.773438
9638.927734
9796.607422
9686.331055
9630.802734
9881.636719
9627.129883
9814.250977
9791.191406
9830.788086
9906.500977
9907.847656
9737.227539
9824.854492
9770.420898
9752.944336
9667.910156
9848.371094
9973.200195
9783.790039
9726.188477
9662.693359
9902.400391
9740.152344
9718.118164
9747.692383
9708.242188
9631.189453
9655.262695
9763.365234
9763.665039
9805.450195
9604.800781
9619.986328
9650.286133
9625.900391
9774.297852
9733.929688
9838.732422
9799.353516
9717.081055
9803.182617
9592.193359
9703.625977
9812.328125
9598.447266
9573.097656
9708.894531
9721.089844
9679.500000
9717.384766
9730.193359
9629.246094
9879.708984
9797.846680
9809.984375
9751.403320
9844.489258
9658.761719
9637.717773
9793.965820
9855.474609
9841.616211
9813.533203
9803.021484
9905.016602
9695.605469
9696.455078
9783.707031
9786.851562
9733.310547
9836.646484
9781.341797
9760.516602
9724.679688
9860.157227
9664.291016
9721.725586
9816.604492
9811.182617
9701.522461
9951.088867
10087.183594
9999.916016
9849.452148
9983.133789
9724.157227
9888.847656
9911.937500
9733.696289
9680.756836
9742.280273
10003.582031
9860.915039
9760.402344
9761.622070
9717.512695
9906.475586
9760.638672
9862.911133
9827.412109
9830.274414
9771.957031
9920.336914
9780.290039
9897.083984
9779.814453
9870.375977
9868.949219
9623.250977
9814.703125
9843.719727
9613.793945
9760.324219
9792.026367
9715.375977
9828.747070
9791.506836
9728.870117
9734.014648
9851.605469
9988.601562
9670.315430
9678.337891
9822.704102
9683.804688
9778.110352
9789.358398
9766.035156
9785.929688
9629.485352
9996.920898
9811.009766
9768.852539
9852.049805
9756.775391
9759.667969
9746.844727
9795.738281
9870.119141
9663.505859
9884.477539
9746.004883
9724.777344
9690.832031
9771.929688
9905.981445
9804.215820
9706.400391
9706.319336
9874.082031
9740.317383
9766.272461
9795.516602
9921.934570
9765.071289
9695.555664
9815.437500
9719.980469
9701.088867
9807.310547
9891.713867
9619.527344
9913.506836
9772.609375
9773.316406
9909.162109
9690.359375
9716.891602
9751.754883
9671.605469
9929.784180
9652.947266
9775.318359
9870.061523
9754.392578
9844.641602
9875.306641
9709.030273
9851.996094
9740.609375
9775.827148
9732.278320
9786.946289
9902.132812
9743.850586
9779.824219
9902.288086
9671.100586
9801.911133
9787.730469
9690.430664
9748.030273
9697.277344
9856.699219
9702.573242
9827.538086
9855.138672
9785.779297
9771.499023
9996.651367
9671.589844
9691.711914
9794.981445
9791.694336
9775.887695
9654.277344
9693.905273
9800.577148
9848.175781
9613.803711
9861.121094
9655.047852
9630.214844
9837.911133
9815.886719
9800.771484
9762.733398
9835.136719
9785.342773
9788.768555
9725.953125
9868.166016
9671.200195
9637.440430
9847.714844
9656.246094
9719.305664
9821.653320
9717.707031
9839.010742
9724.754883
9816.468750
9741.183594
9775.508789
9897.034180
9579.920898
9789.770508
9715.928711
9673.437500
9739.524414
9780.225586
9706.628906
9862.980469
9723.517578
9792.329102
9902.280273
9704.107422
9864.963867
9879.860352
9700.010742
9802.732422
9748.874023
9713.125977
9782.498047
9802.215820
9802.416992
9846.290039
9674.383789
9839.759766
9775.118164
9504.657227
9731.687500
9775.229492
9656.890625
9783.477539
9836.438477
9761.204102
9681.862305
9826.704102
9654.378906
9793.932617
9803.529297
9530.124023
9777.553711
9719.321289
9782.005859
9609.574219
9812.297852
9637.458984
9916.307617
9694.131836
9649.760742
9681.601562
9827.636719
9800.371094
9814.877930
9911.119141
9759.324219
9977.466797
9761.724609
9827.777344
10061.000977
9857.531250
9842.410156
9892.935547
9645.707031
9865.469727
9770.031250
9933.125977
9687.264648
9814.426758
9887.045898
9668.238281
9869.446289
9686.643555
9697.838867
9598.065430
9582.423828
9792.855469
9957.624023
9787.291992
9625.090820
9417.352539
9771.516602
9777.041016
9765.651367
9757.050781
9817.454102
9784.296875
9845.405273
9725.085938
9621.633789
9623.632812
9567.633789
9503.269531
9567.261719
9703.291992
9684.569336
9620.555664
9626.092773
9699.537109
9653.874023
9642.214844
9753.089844
9732.333984
9767.125977
9858.508789
9695.149414
9896.670898
9747.490234
9828.709961
9952.422852
9854.527344
9690.320312
9726.238281
9662.285156
9880.823242
9694.198242
9539.126953
9578.330078
9780.646484
9716.459961
9806.936523
9818.658203
9684.428711
9686.593750
9789.786133
9645.196289
9769.953125
9791.769531
9607.662109
9581.711914
9796.686523
9587.538086
9754.212891
9834.371094
9843.988281
9798.943359
9713.551758
9643.116211
9979.606445
9670.746094
9663.625977
9792.633789
9836.077148
9764.969727
9684.117188
9624.137695
9748.959961
9724.069336
9769.961914
9673.324219
9753.821289
9687.772461
9594.282227
9711.524414
9810.462891
9682.268555
9703.069336
9706.898438
9794.349609
9711.878906
9722.144531
9806.553711
9570.584961
9658.219727
9832.414062
9817.376953
9918.167969
9761.097656
9537.841797
9688.731445
9723.543945
9798.919922
9845.991211
9820.175781
9843.557617
9778.105469
9716.863281
9745.708984
9830.612305
9777.125977
9688.910156
9641.696289
9735.045898
9743.791016
9666.048828
9620.544922
9588.466797
9643.802734
9723.503906
9716.054688
9575.086914
9784.260742
9708.593750
9689.705078
9884.883789
9507.718750
9699.071289
9773.407227
9545.847656
9611.525391
9753.748047
9746.181641
9691.187500
9808.193359
9757.429688
9693.336914
9891.032227
9588.347656
9853.876953
9698.371094
9723.803711
9853.609375
9600.017578
9798.528320
9805.665039
9757.040039
9842.762695
9644.061523
9688.733398
9774.666992
9686.790039
9747.300781
9853.705078
9696.510742
9691.878906
9730.972656
9796.595703
9878.162109
9710.791016
9642.758789
9827.105469
9764.082031
9595.324219
9648.579102
9671.084961
```
