## Supplementary material for "Functional connectivity across the human subcortical auditory system using an autoregressive matrix-Gaussian copula graphical model approach with partial correlations": Code: roi-08_mean_ts.txt

```
11305.284180
11109.244141
10969.199219
11097.790039
11049.157227
11082.354492
11061.544922
10966.236328
11125.688477
11116.643555
10990.403320
11118.063477
11155.551758
11157.096680
11151.176758
11041.324219
11140.395508
11072.563477
10958.034180
11080.054688
10972.260742
11087.987305
11048.868164
11117.429688
11157.111328
11097.497070
11166.559570
11088.678711
10864.945312
11092.866211
11067.092773
11045.121094
11102.581055
11129.081055
11138.887695
11098.913086
11176.795898
11088.864258
10931.256836
11075.761719
11124.829102
11080.169922
11099.492188
10902.988281
11004.885742
11091.624023
11076.194336
11100.827148
11023.618164
11021.052734
11077.751953
11041.971680
10991.093750
10916.418945
10930.599609
11062.811523
10941.375000
10964.458008
11015.545898
10874.937500
11078.202148
11050.427734
11091.986328
11184.724609
10876.352539
10996.308594
11098.230469
11076.131836
10960.450195
11026.910156
10961.167969
11202.768555
10897.428711
10993.530273
10985.843750
11056.373047
11218.374023
11038.882812
11068.237305
11136.381836
11120.224609
11106.634766
10941.919922
11057.198242
11149.440430
11004.283203
11063.135742
11094.074219
11002.813477
10986.727539
11119.624023
11197.368164
11122.547852
11004.524414
11133.256836
11084.201172
11132.814453
11053.030273
10990.627930
11041.889648
11140.854492
11153.418945
11186.782227
11177.227539
11194.511719
11120.643555
11161.835938
10983.467773
11004.434570
10956.928711
11000.256836
11052.332031
11007.649414
11045.956055
11174.729492
11155.916016
11007.170898
11065.728516
11171.054688
11120.335938
11027.931641
11158.264648
11102.006836
11138.922852
11137.988281
11119.062500
10962.274414
11114.580078
11046.272461
11041.189453
10962.136719
11060.970703
10988.981445
11023.743164
11015.740234
10953.084961
11044.958984
10992.664062
11186.923828
11204.619141
11093.262695
11052.260742
11203.117188
11074.306641
11104.130859
11069.019531
11186.615234
10947.385742
11132.030273
11045.013672
10953.585938
11047.159180
11021.606445
11052.048828
11013.039062
10956.761719
11140.538086
11046.264648
11000.639648
11020.242188
10943.291016
11005.669922
11046.052734
11013.726562
11011.525391
10940.592773
11018.066406
11037.819336
11135.242188
11029.558594
11144.833008
11082.811523
11064.864258
10951.844727
11047.180664
10912.050781
10956.319336
11052.278320
10947.646484
11162.656250
11149.855469
10938.591797
11030.143555
10974.684570
10999.899414
11118.836914
11061.950195
11029.126953
11074.240234
11027.315430
10988.939453
10953.492188
10977.336914
11091.422852
10913.335938
11118.639648
11102.091797
11058.340820
10985.715820
11002.448242
11003.153320
10983.115234
11021.649414
10980.505859
10981.447266
11095.821289
11129.373047
11066.352539
10906.425781
10910.874023
11201.865234
11030.266602
10954.079102
11094.782227
10999.590820
10911.816406
10993.919922
10904.757812
10911.946289
11100.071289
11165.912109
11092.319336
10945.107422
10888.219727
10991.375000
11057.372070
10878.181641
10993.270508
10949.818359
10954.528320
11007.102539
11100.114258
11005.849609
11146.415039
10909.375000
10998.395508
10860.572266
10878.282227
10959.459961
10990.571289
11370.510742
11091.686523
11048.176758
11091.398438
10972.649414
10957.371094
11022.764648
10957.389648
10974.826172
10987.667969
10968.250000
10949.208008
11127.897461
11045.613281
11060.037109
11131.834961
10935.119141
11046.555664
10994.364258
10959.540039
10902.125977
11007.519531
11000.997070
11119.530273
11117.789062
11030.480469
11021.175781
11004.208984
11026.853516
10958.724609
11054.472656
11079.946289
10814.477539
10976.666016
11081.437500
11080.294922
11031.647461
10943.522461
10942.013672
11044.364258
10892.407227
11063.543945
10947.367188
10975.090820
11036.507812
10946.166992
10931.647461
11045.939453
10926.153320
11040.273438
11038.780273
11075.669922
11023.070312
11094.751953
10841.318359
10974.510742
11049.790039
11018.919922
11166.175781
11119.705078
11120.104492
11097.454102
10975.378906
10824.483398
11209.225586
10996.809570
11025.247070
11072.506836
11005.294922
11002.038086
11009.741211
10949.971680
11046.488281
11064.846680
10808.561523
11073.902344
11023.532227
10904.813477
11000.433594
11056.772461
10830.933594
11099.959961
11056.337891
11007.050781
11009.831055
11019.087891
10861.488281
10901.910156
10966.680664
10965.827148
10919.041016
10975.354492
10862.466797
10946.122070
11114.202148
11094.309570
11065.977539
10958.103516
10964.663086
10924.297852
11037.335938
10980.500977
10793.698242
11025.284180
11031.402344
11066.653320
11032.061523
10921.606445
10942.696289
11006.232422
10924.596680
11001.417969
10987.295898
10899.185547
10855.537109
11080.583984
10979.297852
10924.521484
11065.274414
11099.167969
11006.246094
11042.435547
10990.834961
11078.869141
10938.541016
10989.494141
10919.839844
11075.636719
10961.593750
11100.316406
10835.423828
10980.832031
11048.400391
11021.126953
10928.622070
11076.077148
10910.606445
10950.792969
11061.994141
10976.407227
10861.930664
11032.315430
10915.889648
10884.574219
10831.738281
11093.862305
11084.214844
10975.447266
10920.819336
11012.535156
10970.013672
11049.882812
10982.553711
10887.749023
11331.997070
11068.202148
10973.535156
10999.459961
11018.845703
11096.864258
10996.678711
10931.110352
10926.142578
10851.375977
10884.842773
10981.219727
11074.740234
10978.688477
11055.362305
11035.924805
10980.927734
10967.615234
11156.137695
10915.216797
11038.602539
11013.293945
11012.985352
11010.925781
11064.021484
11064.199219
10918.551758
11016.840820
11027.685547
11058.084961
10943.084961
11034.208984
10951.711914
10845.791016
10864.050781
10993.556641
10951.720703
11021.674805
10955.836914
11027.373047
11147.837891
11064.459961
10956.075195
11129.563477
11047.865234
10977.508789
10931.208008
10982.748047
10912.476562
10955.309570
10965.281250
10992.839844
10914.384766
10926.818359
11127.592773
10892.184570
10931.643555
10921.273438
11054.881836
10929.762695
10937.852539
11196.933594
11018.634766
11087.967773
10908.250000
10884.089844
10917.562500
10842.883789
11042.513672
10916.931641
10873.270508
10907.420898
10979.663086
11063.524414
11060.227539
11035.485352
10893.418945
11056.561523
11027.858398
10948.923828
11019.065430
10928.825195
11070.111328
11041.811523
10922.823242
10938.400391
10990.936523
10854.532227
11072.162109
10940.375977
10922.712891
10964.665039
10847.872070
10979.939453
11017.964844
11008.643555
10886.194336
10991.115234
10927.363281
10942.008789
10978.226562
10935.860352
11056.591797
11050.720703
10995.764648
10927.672852
11019.635742
10882.335938
10958.988281
11040.525391
11015.406250
11111.002930
11030.055664
11034.956055
11036.988281
11024.008789
10848.764648
11172.635742
11001.503906
10980.063477
10894.022461
10926.615234
10846.737305
10767.506836
10971.188477
10867.648438
11080.552734
11009.841797
10949.208984
11025.304688
11009.574219
11054.126953
11001.686523
10899.720703
10956.775391
10995.216797
10828.100586
11003.958984
10808.381836
11010.980469
11022.702148
11029.982422
11121.205078
11110.876953
10973.869141
11054.037109
10948.332031
10924.185547
10929.433594
10913.587891
10904.789062
10988.252930
11169.505859
10898.882812
11128.324219
11039.622070
10905.321289
10991.272461
11009.005859
10964.437500
11004.274414
10882.799805
10994.849609
11037.189453
10846.759766
11026.560547
10884.589844
11026.105469
11080.414062
10979.373047
11122.485352
10920.654297
10866.012695
10928.831055
10900.196289
11034.687500
11054.042969
10966.476562
10953.450195
11085.769531
11003.857422
10844.747070
10979.896484
10939.226562
11058.821289
10911.517578
10863.210938
11044.513672
10918.931641
10956.898438
10986.304688
10915.000977
11027.594727
10987.118164
10888.101562
11022.444336
10982.256836
10887.677734
10955.132812
10954.060547
10878.576172
11109.341797
10981.819336
10832.707031
11011.882812
11034.070312
10948.041016
10947.080078
10988.968750
10936.267578
11017.179688
10961.938477
11096.983398
11016.625977
10942.069336
10938.020508
10834.336914
10923.512695
10869.774414
10871.135742
10949.285156
11003.294922
10978.261719
10878.275391
10986.577148
10890.876953
10823.125977
10895.305664
11017.485352
10871.068359
11000.564453
10856.835938
10834.747070
10922.032227
11016.749023
10981.902344
10983.295898
10823.919922
10799.400391
10890.780273
10815.590820
11034.126953
10972.454102
10996.939453
10904.527344
10928.811523
10907.300781
10934.433594
10831.451172
10946.702148
10961.320312
10807.056641
11068.392578
11012.511719
11010.812500
10898.862305
10939.139648
10949.810547
10850.756836
10932.427734
10944.823242
11027.624023
10897.862305
10927.173828
10907.387695
10928.587891
10957.934570
10778.888672
10972.050781
10961.073242
10984.758789
11021.884766
10984.641602
10980.069336
10918.443359
10874.471680
10810.053711
10810.064453
10973.079102
10961.595703
10917.042969
10852.524414
10942.272461
10954.389648
10885.902344
10960.752930
10942.132812
10933.150391
10906.324219
10923.899414
10974.876953
10873.261719
11031.387695
10881.264648
10906.371094
10865.320312
10850.160156
10690.806641
10843.256836
10852.602539
10832.769531
10923.214844
11003.847656
10921.441406
10974.238281
10860.214844
10910.936523
10846.933594
10916.719727
10908.185547
10853.397461
11014.982422
11104.451172
10913.000000
10955.988281
10844.133789
10978.808594
10849.449219
10936.801758
10783.123047
10900.863281
10809.562500
10883.775391
10629.155273
10899.852539
10880.025391
10815.976562
11023.301758
10994.589844
10875.841797
11013.603516
10972.112305
10913.118164
11074.299805
10946.267578
10955.321289
10783.337891
10988.208984
11010.074219
10933.094727
10858.766602
10880.714844
10878.204102
10958.083008
10923.434570
10929.512695
10883.715820
10814.819336
10783.896484
10965.313477
10845.959961
10676.324219
10604.994141
10996.497070
10795.302734
10822.126953
11045.851562
10763.356445
10734.728516
10828.051758
10691.702148
10835.278320
10846.871094
10927.633789
10841.829102
11014.221680
10786.625000
10953.664062
10809.533203
10877.750977
10863.510742
10867.337891
10912.761719
10786.037109
10801.783203
10847.447266
10874.950195
10958.731445
10932.033203
10859.944336
10831.247070
10805.217773
10852.509766
10998.618164
10973.072266
10921.746094
10908.375000
10952.589844
10857.568359
10922.459961
10850.712891
10914.565430
11008.708008
11005.022461
10948.465820
11070.124023
10947.683594
11012.580078
10894.458984
10909.791992
10918.345703
10921.429688
10923.310547
10918.900391
10986.855469
10815.846680
10926.584961
11135.480469
10853.777344
10848.895508
10863.726562
10753.397461
10950.528320
10969.091797
10949.124023
10865.383789
10896.837891
10988.303711
10982.693359
10822.576172
10990.104492
11041.766602
10856.991211
10871.190430
11045.157227
10972.845703
10834.066406
10894.174805
10894.805664
11000.769531
10922.882812
10815.367188
10956.714844
10882.943359
10860.774414
10880.916992
10915.389648
10983.472656
11014.568359
10901.771484
10929.065430
10918.344727
10831.125000
10942.163086
10837.852539
10942.740234
10794.270508
10927.305664
10758.608398
10886.404297
10921.380859
10966.374023
10841.069336
10933.615234
11005.458984
10827.047852
10902.708008
10881.437500
10816.916992
10890.505859
11038.566406
10666.854492
10943.690430
10856.560547
10866.591797
10969.900391
10856.170898
10893.577148
10964.149414
10944.177734
10874.081055
11017.924805
10946.350586
11014.400391
10977.693359
11005.996094
11026.034180
11001.528320
10845.106445
11006.445312
11016.126953
10930.335938
10999.840820
10980.049805
10874.891602
10800.072266
10832.539062
10894.956055
10823.711914
10831.144531
10902.514648
10861.856445
11000.936523
11011.575195
10875.528320
10827.287109
10813.281250
10900.541992
10930.188477
10951.235352
10899.915039
10812.414062
10873.300781
10923.688477
10844.060547
10877.657227
```
