## Supplementary material for "Functional connectivity across the human subcortical auditory system using an autoregressive matrix-Gaussian copula graphical model approach with partial correlations": Code: roi-09_mean_ts.txt

```
10498.643555
10429.839844
10322.947266
10407.274414
10365.826172
10250.490234
10412.534180
10319.451172
10359.070312
10388.718750
10266.041016
10429.605469
10352.762695
10264.919922
10283.686523
10280.614258
10247.014648
10403.271484
10317.694336
10378.284180
10428.075195
10412.005859
10454.560547
10360.454102
10445.314453
10411.457031
10289.444336
10431.784180
10419.333008
10365.846680
10415.228516
10399.566406
10495.465820
10327.350586
10366.945312
10279.462891
10284.122070
10363.902344
10334.062500
10334.290039
10322.363281
10319.572266
10396.600586
10288.507812
10391.887695
10354.699219
10367.274414
10406.537109
10375.393555
10350.626953
10360.351562
10410.153320
10402.155273
10313.194336
10380.744141
10394.962891
10332.321289
10453.293945
10372.193359
10411.215820
10374.616211
10383.903320
10320.833984
10328.425781
10353.274414
10397.341797
10346.387695
10391.429688
10530.887695
10358.159180
10212.332031
10558.939453
10372.153320
10358.157227
10200.452148
10318.251953
10416.224609
10354.611328
10279.274414
10338.144531
10470.333008
10326.062500
10375.185547
10382.386719
10392.867188
10373.126953
10437.543945
10449.591797
10387.167969
10366.237305
10313.864258
10431.509766
10397.280273
10426.190430
10378.622070
10364.354492
10450.388672
10337.631836
10359.639648
10347.478516
10322.316406
10467.656250
10393.014648
10394.152344
10312.353516
10255.089844
10353.457031
10362.029297
10278.647461
10384.712891
10230.611328
10340.678711
10361.267578
10301.913086
10464.998047
10276.175781
10354.361328
10335.055664
10319.164062
10512.347656
10270.868164
10422.832031
10420.173828
10349.360352
10374.230469
10410.211914
10393.974609
10252.918945
10383.250000
10315.290039
10325.529297
10365.252930
10295.196289
10329.988281
10288.037109
10322.291016
10491.735352
10340.722656
10402.791016
10384.183594
10351.737305
10303.775391
10294.451172
10344.975586
10392.302734
10249.313477
10306.840820
10211.579102
10249.311523
10255.131836
10278.210938
10277.480469
10348.889648
10373.295898
10279.295898
10281.270508
10382.927734
10401.399414
10189.826172
10315.563477
10316.305664
10406.847656
10159.971680
10331.483398
10324.829102
10276.330078
10192.104492
10331.337891
10412.060547
10372.412109
10363.885742
10274.937500
10230.201172
10336.690430
10175.679688
10285.335938
10317.903320
10427.602539
10307.478516
10413.239258
10386.024414
10295.433594
10295.138672
10339.864258
10230.746094
10274.636719
10235.236328
10342.530273
10372.106445
10338.198242
10314.689453
10317.330078
10275.462891
10476.197266
10340.653320
10307.899414
10259.548828
10222.457031
10292.205078
10415.113281
10242.534180
10339.244141
10338.700195
10341.498047
10315.715820
10322.919922
10205.958008
10368.658203
10263.868164
10325.748047
10600.187500
10370.875977
10252.748047
10326.613281
10319.380859
10306.622070
10306.194336
10271.204102
10269.524414
10222.604492
10321.032227
10220.750000
10273.979492
10268.944336
10249.116211
10356.208984
10248.436523
10338.443359
10243.547852
10265.250977
10412.996094
10343.194336
10228.614258
10228.288086
10319.684570
10240.733398
10211.652344
10247.374023
10267.337891
10307.660156
10436.472656
10313.177734
10376.706055
10344.417969
10246.519531
10325.459961
10267.552734
10372.972656
10255.701172
10160.613281
10353.744141
10293.145508
10260.272461
10401.688477
10301.210938
10232.865234
10279.464844
10249.617188
10303.208008
10213.733398
10154.117188
10291.095703
10198.980469
10307.123047
10323.038086
10320.466797
10355.683594
10319.566406
10254.641602
10414.031250
10335.366211
10351.371094
10300.983398
10183.147461
10342.722656
10311.582031
10409.152344
10276.849609
10197.111328
10179.443359
10222.272461
10176.409180
10260.537109
10228.110352
10304.343750
10274.410156
10300.215820
10257.047852
10297.458984
10282.152344
10256.366211
10413.447266
10327.657227
10243.690430
10266.565430
10335.103516
10285.037109
10261.498047
10368.152344
10370.752930
10306.714844
10395.718750
10288.260742
10378.772461
10318.501953
10242.409180
10201.391602
10350.947266
10362.663086
10302.481445
10297.301758
10243.287109
10310.756836
10187.547852
10263.311523
10335.221680
10284.007812
10143.179688
10326.618164
10166.779297
10254.925781
10168.435547
10215.340820
10147.354492
10196.071289
10185.570312
10215.873047
10268.283203
10273.131836
10331.774414
10280.829102
10149.610352
10273.844727
10254.712891
10150.899414
10183.939453
10298.330078
10218.552734
10105.737305
10081.512695
10200.812500
10242.214844
10163.126953
10159.228516
10251.732422
10277.185547
10237.395508
10453.756836
10249.667969
10230.773438
10327.287109
10169.881836
10173.461914
10204.998047
10209.187500
10363.733398
10302.414062
10242.199219
10304.143555
10219.468750
10269.987305
10230.549805
10164.089844
10196.177734
10121.371094
10282.936523
10333.625977
10295.206055
10078.975586
10194.059570
10219.531250
10336.478516
10408.126953
10262.583008
10145.106445
10297.702148
10346.457031
10284.481445
10352.669922
10352.496094
10187.447266
10231.136719
10274.922852
10335.810547
10352.358398
10338.808594
10303.125977
10223.448242
10279.342773
10292.268555
10292.924805
10267.833008
10247.349609
10332.983398
10351.761719
10400.097656
10282.082031
10341.923828
10306.690430
10289.934570
10283.375000
10170.846680
10164.273438
10179.428711
10212.127930
10256.369141
10387.173828
10312.344727
10377.970703
10281.464844
10208.920898
10178.644531
10195.050781
10207.393555
10282.873047
10336.832031
10150.785156
10269.177734
10089.100586
10171.427734
10211.388672
10178.188477
10184.137695
10223.224609
10170.135742
10098.887695
10251.050781
10253.383789
10220.823242
10264.226562
10260.602539
10143.957031
10172.071289
10177.344727
10067.482422
10196.330078
10058.823242
10316.334961
10237.195312
10247.457031
10234.750977
10208.208984
10160.166992
10135.485352
10156.247070
10178.440430
10155.334961
10189.527344
10177.858398
10280.420898
10324.162109
10214.800781
10274.152344
10252.849609
10224.396484
10250.402344
10202.554688
10149.297852
10288.627930
10228.962891
10162.466797
10277.990234
10170.618164
10246.415039
10194.934570
10255.066406
10180.582031
10190.184570
10191.678711
10267.032227
10280.385742
10128.710938
10216.434570
10249.737305
10255.136719
10241.113281
10260.214844
10171.219727
10307.965820
10252.425781
10123.975586
10280.342773
10136.873047
10238.268555
10104.267578
10169.631836
10207.803711
10215.967773
10236.994141
10340.990234
10230.571289
10220.697266
10180.852539
10182.535156
10231.333008
10124.305664
10182.085938
10145.774414
10183.449219
10266.256836
10220.329102
10195.884766
10342.128906
10174.882812
10169.294922
10198.777344
10198.582031
10203.428711
10168.945312
10136.792969
10217.260742
10294.517578
10390.860352
10180.607422
10119.107422
10323.916016
10137.720703
10242.499023
10201.294922
10238.793945
10256.375977
10272.888672
10183.422852
10222.747070
10362.477539
10251.152344
10202.790039
10231.440430
10240.985352
10256.166992
10313.055664
10266.214844
10252.458984
10352.851562
10229.210938
10164.212891
10282.249023
10259.355469
10237.924805
10294.344727
10190.747070
10152.958984
10248.920898
10146.431641
10220.075195
10157.034180
10123.326172
10273.749023
10122.054688
10173.308594
10238.479492
10227.993164
10265.000000
10271.476562
10320.672852
10205.188477
10168.479492
10253.602539
10211.791016
10028.511719
10191.224609
10186.652344
10277.602539
10128.447266
10247.830078
10296.365234
10203.913086
10201.419922
10142.892578
10319.633789
10196.264648
10234.575195
10046.373047
10165.586914
10322.541992
10245.137695
10210.857422
10333.513672
10279.027344
10203.570312
10306.123047
10213.466797
10228.250977
10181.077148
10255.804688
10251.987305
10243.898438
10341.000000
10157.327148
10242.302734
10169.410156
10247.836914
10176.263672
10188.412109
10295.301758
10226.950195
10083.271484
10172.512695
10256.570312
10247.543945
10246.497070
10161.528320
10258.827148
10220.302734
10174.801758
10267.258789
10222.699219
10260.194336
10207.814453
10225.803711
10254.733398
10271.244141
10304.334961
10214.103516
10162.105469
10295.851562
10142.335938
10169.425781
10178.180664
10265.489258
10213.577148
10232.961914
10238.077148
10230.073242
10112.384766
10122.605469
10233.478516
10296.300781
10178.639648
10215.113281
10199.049805
10137.689453
10084.698242
10231.268555
10097.033203
10246.589844
10211.708984
10227.658203
10221.450195
10399.220703
10204.334961
10194.237305
10402.951172
10242.451172
10299.472656
10181.978516
10205.197266
10247.527344
10342.621094
10321.216797
10225.748047
10211.108398
10183.816406
10160.275391
10326.822266
10237.933594
10207.400391
10184.846680
10210.141602
10173.803711
10193.493164
10202.189453
10129.435547
10233.487305
10266.324219
10256.915039
10250.755859
10262.948242
10348.117188
10357.106445
10261.595703
10118.448242
10128.860352
10356.493164
10291.101562
10224.373047
10225.589844
10263.833984
10283.292969
10245.551758
10240.876953
10141.899414
10206.946289
10194.395508
10171.862305
10167.746094
10240.860352
10111.687500
10205.646484
10116.928711
10260.303711
10138.584961
10214.185547
10261.883789
10090.125977
10202.832031
10222.361328
10190.936523
10088.624023
10307.221680
10230.871094
10121.868164
10261.102539
10204.678711
10167.145508
10221.948242
10192.610352
10129.261719
10256.700195
10218.983398
10151.593750
10230.889648
10068.691406
10235.406250
10167.314453
10153.626953
10089.198242
10138.722656
10166.434570
10192.320312
10191.160156
10148.673828
10218.208008
10341.240234
10270.380859
10210.789062
10095.936523
10176.741211
10297.766602
10344.594727
10230.207031
10152.856445
10233.483398
10240.830078
10146.191406
10212.889648
10191.144531
10159.898438
10165.695312
10330.841797
10223.116211
10112.809570
10256.299805
10199.354492
10122.896484
10210.315430
10115.116211
10094.085938
10373.719727
10290.309570
10228.804688
10203.891602
10173.240234
10205.852539
10122.537109
10136.152344
10099.736328
10030.633789
10140.500977
10147.650391
10119.447266
10076.780273
10150.915039
10081.068359
10135.486328
10173.202148
10037.612305
10056.279297
10214.448242
10155.481445
10185.250977
10018.622070
10298.166016
10291.883789
10189.040039
10192.819336
10171.145508
10232.880859
10312.053711
10192.424805
10130.839844
10224.974609
10181.875977
10203.289062
10098.106445
10144.881836
10126.850586
10213.038086
10154.659180
10197.304688
10204.324219
10306.655273
10124.416992
10222.857422
10114.304688
10019.583008
10195.198242
10135.330078
10301.918945
10226.222656
10222.571289
10233.800781
10210.897461
10150.207031
10093.231445
10158.913086
10161.150391
10193.908203
10164.949219
10141.141602
10192.072266
10161.827148
10206.864258
10263.952148
10130.064453
10188.605469
10218.060547
10195.775391
10182.699219
10255.239258
10125.230469
10177.648438
10130.333008
10162.986328
10255.572266
10180.820312
10089.481445
10169.613281
10162.193359
10149.455078
10165.451172
10164.287109
10280.244141
10053.462891
10076.738281
10188.178711
10249.764648
10153.325195
10319.315430
10116.891602
10307.727539
10274.195312
10139.943359
10147.240234
10151.860352
10291.742188
10293.181641
10210.982422
10204.144531
10200.154297
10309.710938
10010.866211
10241.472656
10084.127930
10129.689453
10223.158203
10132.423828
10283.377930
10146.871094
10066.617188
10104.878906
10304.585938
10211.878906
10088.511719
10212.137695
10280.873047
10227.002930
10165.439453
10338.277344
10066.481445
10249.454102
10155.066406
10197.237305
10194.919922
10069.023438
10159.516602
10229.378906
10150.852539
10106.199219
10264.243164
10181.685547
10214.019531
10318.124023
10153.246094
10200.416016
10132.285156
10200.637695
10211.250000
10186.174805
10194.048828
10275.150391
10165.540039
10207.251953
10165.210938
10185.990234
10140.562500
10136.520508
10260.150391
10114.656250
10159.728516
```
