## Supplementary material for "Functional connectivity across the human subcortical auditory system using an autoregressive matrix-Gaussian copula graphical model approach with partial correlations": Code: roi-10_mean_ts.txt

```
10222.061523
10162.712891
10009.455078
9967.496094
9925.843750
9986.216797
9907.438477
10109.600586
10028.493164
10040.235352
9910.826172
10032.908203
9968.818359
9972.485352
9880.732422
10107.125000
10170.227539
10031.088867
10134.856445
10116.139648
9913.499023
10006.616211
10012.415039
10155.081055
10027.411133
10089.224609
10008.629883
10091.099609
9981.857422
10050.611328
9955.769531
10013.297852
10010.964844
10089.807617
9975.807617
9972.301758
10054.250977
10079.842773
10113.462891
10087.691406
10094.205078
10139.550781
9944.831055
10112.379883
9948.212891
10088.538086
10059.008789
10033.808594
10058.643555
9964.000977
9985.041992
10143.698242
10091.595703
10052.212891
10050.568359
9979.849609
9950.610352
9964.736328
10049.329102
10070.281250
10117.385742
10170.625000
10129.074219
9925.373047
10045.925781
10021.054688
10017.383789
9995.287109
10117.755859
10177.073242
10011.141602
10129.151367
10172.852539
10120.020508
10124.848633
10116.135742
10197.232422
10101.149414
10085.682617
9953.581055
10093.749023
9961.110352
10109.137695
10137.086914
9827.020508
9995.060547
10142.839844
10070.692383
10105.416992
9930.991211
10207.891602
9957.055664
10084.708008
10111.755859
10112.147461
9996.324219
10153.017578
10031.188477
10078.880859
10020.585938
10056.428711
10197.102539
9997.733398
9960.576172
9909.950195
9953.610352
10047.245117
10143.901367
10050.660156
10041.131836
10042.172852
10066.356445
9982.931641
9982.385742
10058.962891
9976.974609
10126.950195
10044.736328
10060.999023
10147.492188
10126.212891
10163.428711
10103.274414
9931.173828
10032.729492
9941.473633
10044.852539
9961.334961
10064.970703
10061.318359
10072.501953
10049.133789
10174.557617
10010.982422
10059.210938
10057.791992
9911.760742
10142.621094
10115.170898
10071.987305
10030.297852
10170.763672
9969.054688
10112.832031
10014.664062
10128.518555
10200.187500
10064.550781
10000.982422
10010.458008
10126.417969
10016.706055
9971.874023
10012.272461
10092.343750
10101.108398
10039.417969
10132.317383
10098.594727
10106.787109
10148.104492
10052.292969
10028.366211
10015.176758
9933.470703
10010.294922
10048.196289
10136.693359
10111.614258
10071.913086
10101.563477
10090.660156
10025.969727
10109.923828
10038.489258
10073.420898
10072.817383
9998.129883
10184.901367
10122.985352
10048.626953
10097.897461
9981.062500
9999.260742
10095.438477
9997.783203
10012.001953
10000.881836
10029.829102
9987.473633
10150.787109
10024.224609
10103.837891
10136.517578
10108.454102
10130.925781
10061.051758
10067.835938
10132.925781
10039.650391
10007.344727
9917.492188
10150.878906
10061.118164
10062.621094
10169.910156
10066.761719
10016.457031
9988.012695
9985.858398
9944.760742
10236.733398
10194.213867
10063.338867
9993.433594
10050.318359
9993.507812
10028.798828
10027.419922
10026.236328
10059.623047
9987.321289
9931.847656
10123.100586
9939.895508
9944.393555
10012.589844
9943.076172
10037.496094
10142.712891
10018.541992
10006.364258
9949.574219
10009.710938
9998.400391
9934.687500
9868.842773
10058.795898
10054.091797
9927.639648
9917.066406
9995.444336
10028.750000
10132.035156
9977.450195
10014.151367
10050.368164
9986.043945
9949.389648
10112.022461
10050.629883
10090.476562
10052.162109
10092.652344
9909.679688
10037.625000
10055.879883
9920.454102
9904.745117
9944.255859
10003.415039
10015.907227
10024.606445
9779.746094
10004.856445
10035.058594
10087.969727
10105.412109
9923.894531
10008.493164
9946.952148
10061.939453
9998.387695
10186.457031
9843.047852
10004.587891
9960.329102
9903.787109
9831.504883
9768.063477
10070.838867
9970.617188
10130.637695
9917.584961
9845.443359
9967.911133
9945.785156
9964.933594
10009.269531
9974.871094
9916.705078
9935.498047
10017.635742
9961.110352
9929.088867
9980.554688
10032.196289
9960.766602
9874.729492
10019.352539
9964.042969
9841.823242
9640.077148
9949.472656
10002.051758
10135.356445
9927.826172
9989.673828
9881.639648
9954.883789
9773.202148
10001.577148
10037.841797
10098.611328
10077.643555
9916.514648
9963.354492
10095.539062
9884.587891
9918.080078
9956.950195
10001.844727
9986.457031
9996.995117
9973.748047
10039.878906
10115.187500
9954.476562
10002.148438
10148.263672
9893.473633
9818.400391
10033.718750
9946.051758
9908.870117
10083.831055
10119.958008
9992.270508
9940.827148
10008.541992
10069.370117
10079.861328
9984.300781
10165.248047
9948.438477
10026.111328
9951.324219
10108.779297
10140.886719
10096.751953
9974.827148
10077.957031
9964.401367
10152.935547
10049.326172
10054.733398
9966.632812
10117.003906
10032.861328
10131.679688
9997.985352
9968.761719
9981.889648
9944.208008
9997.003906
10028.467773
10043.161133
9970.800781
10078.939453
10010.210938
10113.915039
9996.229492
9835.842773
9996.088867
9946.169922
9912.607422
10021.669922
10113.047852
10008.807617
10028.870117
10032.313477
9915.820312
10086.205078
10071.563477
10133.628906
10105.317383
10076.617188
9993.709961
10020.288086
9901.667969
9994.144531
10073.779297
9973.462891
10010.857422
9872.503906
9954.811523
10046.645508
10153.085938
9908.665039
10005.343750
9955.764648
9943.902344
9896.411133
9949.977539
9888.083008
9877.508789
9869.320312
10082.529297
10000.249023
9877.005859
9836.736328
9963.558594
9993.790039
9825.842773
10003.857422
9947.518555
10062.099609
9955.931641
9923.173828
10058.401367
9938.236328
9924.313477
10078.000977
10144.845703
10003.904297
9902.181641
9962.262695
9936.625000
9989.633789
9899.958008
9946.625000
9978.020508
9941.339844
10060.580078
9938.211914
9951.673828
9980.030273
9830.412109
10146.600586
10080.186523
10011.287109
9971.173828
9918.398438
9856.196289
9838.739258
10026.568359
10073.338867
10023.588867
10057.289062
10056.930664
10127.843750
9916.674805
9927.600586
9981.612305
9944.385742
9861.232422
9925.150391
9875.178711
9948.929688
9978.998047
10003.281250
9948.767578
9916.304688
9900.536133
9922.413086
10048.843750
9925.110352
9974.993164
9907.224609
10037.866211
10034.076172
9927.463867
9984.518555
10032.917969
9899.172852
9963.082031
10013.658203
10089.042969
9914.664062
9836.911133
9828.900391
9986.582031
9914.025391
9975.805664
9949.880859
9992.939453
9899.719727
10070.327148
9913.597656
9964.293945
10124.664062
9899.620117
9967.908203
9900.070312
9845.167969
9855.222656
9990.300781
9942.055664
9895.987305
9979.398438
9973.150391
9935.638672
9956.733398
9945.351562
9977.119141
10089.185547
9903.292969
9923.231445
9945.649414
9821.878906
9918.782227
10017.008789
9952.327148
10226.106445
10060.479492
9965.564453
10071.898438
10115.510742
9925.098633
9946.125000
10172.073242
9942.791992
10018.813477
9961.086914
9991.707031
9983.248047
9955.031250
9927.678711
10058.366211
9849.330078
10027.795898
10053.362305
10058.070312
10040.498047
9944.316406
9988.333008
9990.216797
9988.608398
9976.091797
10029.200195
9950.795898
9995.873047
10043.917969
9945.167969
10046.698242
9942.441406
9896.638672
9995.051758
9881.952148
9698.159180
9924.042969
9997.187500
9993.136719
9962.369141
9982.888672
10010.413086
9871.647461
9796.604492
10041.000000
9927.354492
10028.819336
10032.862305
9999.839844
9911.066406
9966.924805
10052.331055
9801.006836
10041.235352
9836.843750
9985.760742
9909.519531
10040.588867
9913.566406
9833.181641
9933.820312
9824.432617
9838.202148
10025.058594
9901.341797
9907.131836
9730.625000
9827.423828
9913.114258
9884.779297
10030.608398
9954.577148
9978.166992
9856.026367
10015.607422
9806.854492
9944.942383
9859.871094
9876.875000
10107.027344
9920.105469
9928.160156
9969.371094
9857.276367
9962.894531
10064.656250
9960.213867
9861.242188
9971.213867
9928.678711
9781.235352
10065.691406
9993.505859
10131.488281
9909.663086
9984.006836
9948.920898
9985.979492
10047.779297
10094.250977
9979.751953
10128.394531
9931.794922
9896.067383
10004.444336
9888.824219
9888.330078
9824.407227
9905.982422
9809.763672
9892.250000
9956.487305
10047.049805
10071.530273
10006.174805
9907.156250
9850.696289
9858.592773
10024.719727
9908.758789
10015.999023
9962.929688
9866.581055
9990.637695
9809.073242
9899.630859
10032.861328
10035.237305
10051.143555
10000.576172
9899.995117
9910.185547
9897.058594
9842.687500
9906.695312
9985.808594
10015.256836
9861.931641
9963.836914
10149.580078
9934.860352
9923.571289
9971.076172
9921.169922
9987.352539
9987.973633
10101.794922
9983.282227
9907.231445
9906.817383
9951.114258
9986.717773
10039.257812
9826.806641
9895.035156
10089.929688
9956.639648
9968.104492
9875.218750
9912.132812
9978.110352
9959.195312
9991.486328
10102.849609
9922.852539
10018.079102
9954.665039
9952.885742
9963.222656
9905.999023
10097.444336
10016.901367
9995.949219
9950.383789
9982.164062
9899.966797
9931.348633
9867.745117
9816.067383
9984.851562
10054.337891
9964.424805
10046.933594
10087.979492
9984.588867
9925.442383
9893.212891
9822.303711
9944.858398
10052.121094
9899.230469
9940.331055
9874.751953
9929.644531
10010.257812
9909.008789
9830.967773
10018.169922
9946.869141
9988.210938
10032.670898
10014.325195
10044.244141
10109.683594
10018.331055
9900.983398
10008.988281
9874.458008
9897.750977
9895.079102
9947.173828
9991.064453
9930.948242
9892.063477
9763.024414
9900.991211
10140.304688
10112.314453
10066.268555
9993.236328
9819.289062
9818.355469
9918.031250
9804.116211
9921.226562
9918.633789
9924.685547
9973.567383
10047.599609
10019.035156
10129.162109
10356.673828
10273.495117
9946.433594
10009.058594
9982.123047
9841.829102
9855.003906
9973.114258
9833.108398
9792.847656
9850.670898
9714.400391
9785.570312
9954.992188
9911.619141
9795.482422
9730.591797
9969.092773
9929.154297
9987.794922
10026.376953
9993.381836
10016.220703
9843.316406
9840.739258
9895.540039
9979.425781
9981.456055
9824.266602
9954.585938
9910.969727
9894.049805
9987.666992
9822.855469
9902.750000
9981.085938
9817.762695
9949.991211
10029.130859
9755.867188
9871.355469
9942.952148
9808.769531
9850.800781
9989.050781
9909.869141
9992.970703
9954.585938
9905.959961
9841.300781
9862.737305
9869.835938
9842.878906
9751.118164
10033.055664
9964.451172
9774.681641
10007.737305
9930.401367
10021.801758
10028.574219
9862.050781
9868.148438
9976.906250
9842.130859
9907.886719
9928.913086
9920.983398
9805.801758
9893.106445
9886.338867
9684.406250
10049.887695
9889.701172
10018.563477
10023.369141
10010.972656
10078.100586
9946.456055
9879.347656
9911.571289
9904.189453
9896.580078
9958.083008
9920.407227
9949.016602
9952.987305
9931.821289
9895.583008
9857.769531
9824.430664
10050.754883
9846.244141
9991.725586
9845.214844
9884.022461
9883.568359
9831.710938
9887.860352
9911.380859
9835.084961
9788.866211
9957.861328
9898.425781
9952.104492
9869.849609
9850.714844
9965.254883
9877.326172
9841.981445
9925.426758
9865.366211
9850.553711
9946.204102
9945.737305
9807.048828
9980.863281
9803.325195
9787.644531
10074.300781
9864.148438
9964.904297
9992.644531
9825.449219
9871.180664
9975.989258
9869.323242
9888.624023
9717.111328
10005.529297
9874.291992
9914.248047
10020.776367
9932.550781
9755.601562
9773.860352
9925.267578
9869.334961
9850.131836
9824.757812
9840.749023
9813.293945
9840.794922
9890.468750
9937.003906
9863.143555
9844.520508
9844.785156
9828.655273
9837.308594
9901.508789
9910.614258
9881.060547
9925.632812
9677.388672
```
