## Supplementary material for "Functional connectivity across the human subcortical auditory system using an autoregressive matrix-Gaussian copula graphical model approach with partial correlations": Code: roi-11_mean_ts.txt

```
9691.475586
9593.358398
9570.314453
9754.809570
9556.181641
9528.816406
9633.696289
9527.350586
9608.562500
9574.461914
9579.138672
9599.140625
9676.544922
9597.985352
9549.378906
9571.009766
9596.605469
9662.282227
9552.283203
9726.428711
9697.412109
9570.180664
9521.211914
9476.127930
9619.194336
9525.559570
9684.578125
9693.969727
9483.341797
9638.413086
9705.279297
9460.058594
9616.243164
9572.404297
9623.874023
9616.805664
9506.014648
9680.232422
9680.255859
9736.763672
9720.380859
9729.441406
9742.378906
9798.897461
9724.798828
9788.036133
9645.557617
9821.615234
9657.556641
9675.704102
9675.500977
9575.655273
9541.212891
9542.010742
9680.269531
9764.029297
9650.685547
9815.627930
9677.814453
9589.315430
9678.016602
9672.824219
9601.939453
9680.954102
9609.075195
9664.884766
9676.768555
9546.865234
9618.201172
9580.567383
9483.316406
9786.969727
9612.716797
9607.327148
9598.776367
9432.954102
9716.196289
9705.628906
9669.039062
9653.709961
9642.844727
9620.477539
9679.833984
9586.909180
9604.786133
9550.330078
9636.294922
9676.898438
9480.566406
9548.750000
9601.169922
9655.938477
9738.106445
9722.145508
9706.911133
9829.269531
9590.703125
9697.741211
9607.335938
9663.871094
9542.338867
9470.032227
9725.931641
9806.200195
9628.568359
9872.375000
9509.590820
9704.190430
9640.851562
9493.552734
9651.516602
9592.916992
9576.396484
9727.853516
9575.458008
9676.273438
9608.426758
9594.477539
9768.081055
9691.875000
9657.692383
9621.751953
9543.172852
9756.424805
9808.690430
9608.520508
9528.962891
9638.009766
9601.581055
9675.126953
9570.397461
9574.787109
9635.928711
9620.664062
9583.020508
9609.720703
9796.099609
9663.488281
9623.618164
9747.767578
9741.382812
9803.813477
9704.923828
9554.543945
9721.146484
9699.697266
9692.851562
9895.157227
9645.441406
9679.402344
9633.988281
9750.358398
9685.417969
9590.084961
9748.555664
9769.567383
9694.022461
9708.353516
9622.870117
9679.668945
9689.839844
9695.825195
9615.583984
9646.053711
9600.962891
9582.114258
9585.515625
9520.365234
9652.319336
9718.509766
9633.367188
9705.340820
9666.178711
9562.164062
9668.506836
9770.784180
9615.544922
9683.763672
9510.712891
9661.151367
9580.432617
9688.150391
9722.345703
9709.249023
9649.791016
9674.110352
9646.142578
9621.712891
9646.768555
9731.168945
9642.793945
9739.083008
9628.644531
9760.108398
9631.940430
9716.631836
9616.778320
9675.960938
9685.691406
9699.080078
9721.808594
9810.744141
9712.450195
9648.369141
9616.044922
9731.788086
9690.074219
9635.731445
9647.921875
9766.839844
9646.513672
9824.500977
10021.482422
9756.435547
9845.314453
9742.366211
9769.265625
9656.206055
9688.964844
9645.630859
9724.460938
9597.360352
9677.188477
9719.580078
9762.133789
9682.626953
9602.410156
9697.921875
9565.438477
9622.026367
9714.232422
9682.270508
9697.648438
9691.236328
9588.741211
9626.162109
9670.470703
9709.096680
9637.348633
9746.529297
9592.529297
9736.527344
9835.699219
9633.395508
9731.662109
9760.439453
9676.474609
9811.918945
9569.681641
9560.576172
9616.286133
9584.904297
9756.666016
9757.398438
9719.302734
9820.368164
9804.226562
9636.310547
9802.451172
9706.428711
9666.480469
9673.181641
9783.795898
9724.130859
9720.416992
9807.792969
9733.974609
9661.348633
9656.207031
9605.527344
9795.542969
9855.103516
9681.904297
9736.622070
9752.338867
9601.928711
9610.452148
9572.788086
9745.813477
9705.147461
9547.412109
9717.690430
9681.402344
9644.103516
9817.715820
9731.998047
9698.770508
9749.944336
9563.979492
9668.222656
9654.442383
9792.505859
9569.721680
9644.205078
9748.109375
9697.582031
9710.692383
9689.595703
9800.493164
9634.921875
9671.849609
9648.122070
9572.041992
9713.084961
9886.236328
9894.525391
9629.811523
9641.075195
9631.606445
9662.028320
9510.262695
9794.488281
9833.148438
9792.630859
9870.876953
9794.872070
9752.134766
9633.501953
9924.933594
9649.788086
9630.990234
9810.739258
9607.889648
9500.245117
9735.866211
9768.930664
9675.814453
9680.124023
9777.759766
9794.214844
9536.907227
9651.397461
9701.729492
9686.038086
9703.744141
9556.583008
9723.137695
9655.385742
9652.782227
9728.506836
9721.932617
9650.172852
9736.359375
9695.916992
9619.752930
9670.401367
9605.895508
9892.048828
9945.929688
9806.798828
9660.816406
9710.140625
9763.418945
9593.037109
9573.977539
9685.357422
9690.415039
9706.443359
9696.831055
9581.912109
9727.134766
9710.580078
9647.953125
9731.673828
9617.565430
9694.342773
9746.817383
9698.591797
9702.595703
9687.710938
9592.392578
9629.469727
9709.857422
9612.045898
9699.113281
9732.960938
9577.536133
9653.869141
9785.172852
9846.465820
9737.500977
9784.209961
9757.263672
9698.290039
9877.336914
9657.356445
9898.483398
9810.334961
9849.465820
9750.535156
9690.534180
9648.553711
9694.168945
9520.667969
9488.188477
9687.589844
9846.421875
10031.574219
9820.690430
9727.201172
9761.356445
9713.846680
9561.135742
9608.520508
9639.742188
9755.135742
9802.584961
9545.666016
9670.081055
9637.410156
9716.481445
9656.825195
9810.348633
9735.462891
9588.413086
9600.446289
9682.214844
9633.410156
9598.448242
9693.140625
9559.390625
9616.864258
9593.375000
9500.003906
9687.982422
9658.782227
9740.463867
9747.065430
9528.938477
9799.585938
9575.129883
9566.483398
9598.881836
9604.316406
9698.114258
9761.368164
9518.992188
9706.081055
9690.567383
9588.767578
9749.942383
9703.399414
9665.079102
9797.449219
9649.038086
9711.625000
9662.183594
9642.934570
9591.520508
9794.462891
9679.795898
9650.632812
9658.219727
9541.999023
9586.579102
9773.876953
9623.382812
9738.512695
9645.151367
9579.221680
9610.746094
9673.708008
9617.706055
9746.173828
9676.135742
9708.874023
9701.667969
9584.853516
9645.336914
9782.607422
9615.044922
9651.114258
9587.812500
9627.104492
9703.857422
9659.179688
9801.440430
9619.046875
9578.340820
9460.801758
9687.796875
9523.064453
9609.877930
9628.798828
9598.839844
9746.253906
9745.402344
9687.234375
9608.493164
9774.252930
9661.655273
9702.723633
9788.386719
9599.274414
9662.842773
9733.323242
9660.661133
9610.629883
9651.169922
9694.186523
9783.885742
9666.166992
9563.265625
9680.507812
9628.737305
9721.222656
9690.296875
9590.025391
9641.122070
9729.547852
9534.536133
9739.618164
9986.018555
9926.579102
9963.335938
9974.185547
9759.887695
9711.342773
9903.919922
9723.647461
9654.603516
9721.733398
9740.722656
9801.129883
9804.428711
9695.064453
9791.175781
9757.458984
9745.698242
9747.355469
9666.796875
9663.216797
9734.700195
9764.224609
9712.714844
9722.679688
9694.812500
9753.123047
9745.608398
9647.224609
9711.790039
9769.143555
9721.407227
9731.793945
9544.228516
9593.514648
9741.933594
9599.505859
9520.349609
9648.930664
9521.886719
9671.830078
9680.500977
9806.761719
9901.638672
9596.978516
9707.935547
9759.905273
9556.958984
9657.056641
9663.188477
9629.390625
9780.833008
9705.987305
9789.088867
9666.268555
9797.599609
9650.356445
9722.937500
9802.367188
9677.584961
9729.506836
9747.061523
9618.937500
9757.268555
9700.321289
9624.184570
9768.542969
9594.103516
9808.941406
9740.284180
9694.678711
9680.783203
9702.202148
9722.052734
9825.139648
9574.227539
9772.391602
9797.390625
9555.743164
9716.261719
9559.423828
9553.200195
9805.085938
9752.497070
9742.108398
9709.313477
9716.114258
9779.208008
9726.571289
9734.999023
9719.649414
9530.671875
9598.550781
9578.470703
9696.245117
9668.620117
9784.800781
9837.483398
9676.280273
9745.377930
9609.220703
9729.922852
9686.069336
9784.780273
9602.412109
9639.693359
9741.762695
9622.036133
9658.009766
9775.977539
9642.261719
9692.769531
9545.239258
9583.183594
9654.121094
9695.567383
9725.660156
9697.653320
9798.918945
9810.540039
9730.795898
9582.932617
9645.422852
9659.541992
9687.529297
9747.159180
9651.676758
9733.607422
9662.136719
9627.745117
9633.551758
9732.777344
9813.789062
9613.938477
9562.745117
9690.760742
9766.550781
9778.356445
9582.017578
9586.141602
9745.495117
9674.681641
9675.795898
9686.943359
9630.034180
9736.420898
9676.230469
9747.914062
9794.221680
9706.452148
9589.054688
9683.417969
9711.642578
9785.352539
9937.497070
9561.737305
9752.210938
9962.179688
9639.191406
9696.789062
9754.373047
9712.130859
9756.659180
9638.083008
9846.342773
9780.622070
9671.574219
9752.895508
9871.610352
9668.637695
9753.160156
9573.302734
9565.501953
9705.864258
9719.098633
9670.958008
9768.899414
9788.263672
9700.646484
9655.032227
9589.905273
9764.936523
9708.985352
9630.943359
9778.958008
9782.801758
9712.820312
9627.634766
9817.456055
9745.686523
9664.291016
9583.201172
9568.545898
9743.385742
9758.355469
9598.138672
9679.246094
9564.308594
9761.699219
9780.491211
9705.376953
9640.574219
9742.795898
9654.088867
9617.272461
9797.517578
9721.254883
9868.701172
9875.829102
9935.853516
9816.323242
9699.002930
9772.743164
9769.310547
9871.813477
9873.058594
9785.119141
9644.313477
9808.481445
9928.354492
9935.219727
9973.766602
9745.580078
9765.140625
9711.278320
9745.678711
9722.024414
9744.990234
9703.538086
9668.999023
9643.134766
9727.651367
9825.747070
9751.053711
9519.051758
9563.937500
9521.116211
9759.014648
9870.482422
9832.300781
9784.929688
9719.558594
9789.120117
9658.011719
9714.473633
9641.202148
9561.430664
9561.558594
9485.221680
9607.428711
9615.524414
9525.223633
9637.492188
9846.329102
9547.069336
9758.742188
9794.757812
9680.383789
9896.325195
9917.338867
9699.393555
9747.125977
9767.365234
9640.455078
9713.066406
9743.598633
9605.878906
9652.840820
9693.666016
9605.936523
9644.443359
9629.344727
9591.099609
9716.417969
9552.118164
9608.510742
9692.196289
9616.520508
9703.966797
9663.085938
9566.131836
9701.467773
9678.035156
9604.962891
9670.997070
9599.456055
9682.785156
9690.784180
9800.433594
9836.916016
9848.014648
9585.811523
9597.054688
9728.111328
9791.831055
9688.374023
9697.972656
9681.128906
9763.091797
9620.215820
9734.748047
9641.171875
9604.782227
9514.479492
9670.430664
9681.418945
9571.810547
9630.675781
9594.250977
9692.415039
9705.322266
9656.785156
9664.009766
9674.806641
9615.733398
9764.099609
9632.697266
9678.122070
9784.803711
9783.542969
9686.087891
9690.512695
9617.902344
9818.144531
9641.109375
9625.613281
9733.043945
9790.791016
9722.270508
9846.015625
9616.417969
9789.578125
9663.958008
9599.727539
9694.886719
9626.889648
9599.590820
9674.359375
9700.608398
9708.697266
9700.274414
9534.458008
9643.010742
9626.011719
9539.944336
9737.180664
9774.244141
9650.450195
9616.620117
9715.363281
9671.431641
9627.477539
9784.339844
9549.372070
9705.136719
9812.432617
9771.500977
9725.192383
9794.485352
9716.407227
9727.910156
9554.315430
9818.609375
9670.173828
9628.023438
9725.107422
9591.537109
9594.366211
9780.934570
9537.196289
9739.671875
9664.132812
9557.014648
9636.202148
9575.882812
9639.247070
9491.742188
9696.670898
9789.244141
9502.152344
9622.017578
9684.950195
9597.567383
9711.223633
9644.901367
9634.083984
9788.236328
9545.255859
9565.420898
```
