## Supplementary material for "Functional connectivity across the human subcortical auditory system using an autoregressive matrix-Gaussian copula graphical model approach with partial correlations": Code: roi-12_mean_ts.txt

```
12241.527344
12155.823242
11944.911133
11944.366211
11848.090820
11880.416016
11866.285156
11761.723633
11832.400391
11788.984375
11776.554688
11807.809570
11785.817383
11823.550781
11831.879883
11845.340820
11928.701172
11928.093750
11890.879883
11935.672852
11820.907227
11784.724609
11793.166016
11805.127930
11855.903320
11759.019531
11752.863281
11796.743164
11815.271484
11855.847656
11840.473633
11817.837891
11786.094727
11738.518555
11762.105469
11741.678711
11750.285156
11796.966797
11792.414062
11838.857422
11834.181641
11840.585938
11848.329102
11840.675781
11929.096680
11946.820312
12019.634766
12030.304688
11969.945312
12020.672852
11951.233398
11939.703125
11999.518555
11940.717773
11937.116211
12014.207031
11959.224609
11976.681641
11957.880859
11899.220703
11946.973633
11832.140625
11831.637695
11933.279297
11898.496094
11941.558594
11854.507812
11889.891602
11892.088867
11885.795898
11928.683594
11954.550781
11908.452148
11947.057617
11915.922852
11905.206055
11970.921875
11866.003906
11931.824219
11879.371094
11884.125977
11959.816406
11873.843750
11929.811523
11935.960938
11846.799805
11934.813477
11877.245117
11882.530273
11944.282227
11907.709961
12014.756836
12020.543945
11956.976562
12008.976562
11917.518555
11963.921875
12001.005859
11859.481445
11926.431641
11929.855469
11916.144531
12024.317383
11980.421875
12051.275391
12079.166992
11972.165039
11997.676758
11914.707031
11890.416992
11934.687500
11878.937500
11955.602539
11908.122070
11886.990234
11905.596680
11850.998047
11939.307617
11872.605469
11912.514648
11958.125000
11898.005859
12028.240234
11986.906250
11964.478516
11902.088867
11877.591797
11892.245117
11847.389648
11941.579102
11909.924805
11913.044922
11886.515625
11924.568359
11876.045898
11919.743164
11991.314453
11897.071289
11996.960938
12012.406250
11971.650391
12021.625000
11911.906250
11960.942383
11984.596680
11943.330078
11976.869141
11912.500000
11959.183594
12025.866211
11970.655273
12011.627930
11931.448242
11970.032227
12036.656250
11984.849609
12053.668945
12004.451172
12032.104492
12015.574219
11960.413086
11985.749023
11921.957031
11893.882812
11881.330078
11882.506836
11984.131836
11956.640625
11962.815430
11975.176758
11934.296875
11949.930664
11978.275391
11919.830078
11952.002930
11936.417969
11928.161133
11981.505859
11940.618164
11980.641602
12004.722656
11976.778320
12009.650391
12001.175781
11950.993164
12078.972656
11975.847656
12026.603516
12078.210938
12021.555664
12052.469727
11956.921875
11912.123047
11971.427734
11917.897461
11970.058594
11962.931641
12004.522461
12087.936523
12075.679688
12120.035156
12094.060547
11983.320312
12002.968750
11931.743164
11928.850586
11933.727539
11905.248047
11992.945312
11995.253906
12021.640625
12060.981445
12073.984375
12070.008789
12145.560547
12057.579102
12000.185547
12036.440430
11954.197266
11995.476562
12024.804688
12012.481445
12095.808594
12057.664062
12084.791016
12063.515625
12009.133789
12082.340820
12008.329102
12044.102539
12091.608398
12100.583008
12145.534180
12034.452148
11969.391602
11994.246094
11949.411133
12019.672852
12009.572266
11971.858398
12037.497070
12029.355469
12000.433594
12007.724609
12088.773438
11961.388672
11996.943359
11988.212891
11943.451172
11967.123047
11904.748047
11951.104492
11990.672852
11964.262695
12040.556641
12075.875977
12051.621094
12038.165039
12018.433594
11941.527344
12049.513672
11978.110352
12014.683594
12027.218750
11977.941406
12067.298828
11991.264648
11993.363281
12009.630859
11956.801758
12057.696289
12032.128906
12038.307617
12101.859375
12074.033203
12077.568359
12027.182617
11952.108398
12052.711914
11952.389648
11924.461914
11980.683594
11934.175781
12060.060547
12054.779297
12017.074219
12056.166992
11949.717773
11932.848633
11978.036133
12030.467773
12123.242188
12062.618164
12067.381836
12020.861328
12006.673828
12053.625000
12008.083008
12057.724609
12021.250977
12055.119141
12045.058594
12041.237305
11959.872070
12119.175781
12084.041016
12069.902344
12019.395508
11940.038086
11993.344727
12033.065430
11950.893555
12050.276367
12046.469727
12057.664062
12163.508789
12100.419922
11974.369141
12009.894531
11927.593750
11896.960938
11940.585938
11919.442383
11880.012695
11984.886719
12048.781250
12007.485352
12053.003906
12077.578125
11966.103516
12022.105469
12043.038086
11996.971680
11988.191406
11927.482422
12000.398438
12076.425781
11987.968750
12000.666992
11952.248047
11984.275391
11974.716797
11899.910156
11932.529297
11954.451172
11955.458984
12039.419922
12014.500977
12137.846680
12171.623047
12099.693359
12063.278320
12129.991211
12040.310547
12067.955078
12119.336914
12039.961914
12081.088867
12092.134766
11954.251953
12006.571289
11998.197266
11963.427734
12068.145508
11970.248047
11994.670898
12058.538086
12002.815430
12040.500000
12031.050781
11941.569336
11943.937500
11967.083984
11910.942383
11936.410156
12014.083984
11976.552734
12000.512695
12151.186523
12073.709961
12105.538086
12047.393555
11925.128906
12002.574219
11964.653320
12014.221680
12103.178711
12038.765625
12069.176758
11984.577148
11986.532227
12001.284180
11953.753906
11987.389648
11987.863281
12041.410156
12022.864258
12154.279297
12095.126953
12071.002930
12082.706055
11955.406250
11903.545898
11924.275391
11912.708008
11949.608398
12030.726562
11975.872070
12042.795898
12010.802734
11934.062500
11995.445312
11996.665039
11973.826172
12047.012695
12040.858398
11948.016602
11946.903320
11974.776367
11929.521484
11944.464844
11991.397461
11981.473633
12091.641602
12096.105469
12124.278320
12137.658203
11968.332031
11967.015625
11987.045898
11906.080078
11969.686523
11993.939453
11978.535156
12077.166016
12077.543945
12023.533203
12074.182617
12040.442383
12011.206055
12046.804688
11985.818359
11930.520508
11986.352539
11920.605469
11984.448242
12053.185547
11976.385742
12056.112305
12073.387695
12006.215820
12048.875000
12012.667969
11923.103516
11978.679688
12013.001953
12059.269531
12114.953125
12066.191406
12028.821289
12047.383789
11997.150391
12028.228516
12052.503906
11992.228516
12054.125977
12063.556641
12033.169922
12078.029297
12044.840820
12059.856445
12105.588867
12025.379883
12046.301758
12092.655273
12015.178711
12046.697266
12134.455078
12051.686523
12069.015625
12076.313477
11994.169922
12010.662109
12042.588867
11976.100586
12050.613281
12047.289062
12102.421875
12210.472656
12160.066406
12117.008789
12103.916992
12019.948242
11986.125000
12042.243164
12027.500000
11983.636719
12050.421875
12030.622070
12051.043945
12106.503906
12108.276367
12139.590820
12127.275391
12092.742188
12103.625000
12070.395508
12050.416016
12116.535156
12050.988281
12080.246094
12199.029297
12225.143555
12197.514648
12281.245117
12211.627930
12061.887695
12084.875000
12078.961914
11931.701172
11965.739258
12025.133789
12057.802734
12164.347656
12171.365234
12116.933594
12135.952148
12020.375000
12059.377930
12032.888672
11980.717773
12055.113281
12039.695312
11965.152344
12076.115234
12119.172852
12089.298828
12160.895508
12202.634766
12155.085938
12169.849609
12026.590820
12033.383789
12052.962891
12005.638672
12086.963867
12067.602539
12026.488281
12077.021484
12038.096680
12038.988281
12152.723633
12119.380859
12159.395508
12166.131836
12083.134766
12096.473633
12009.646484
12021.235352
12023.842773
11989.798828
12084.706055
12037.386719
12034.218750
12043.041992
12033.596680
12100.936523
12007.934570
12072.003906
12074.952148
12014.502930
12058.665039
11978.074219
12022.990234
12098.307617
12052.057617
12120.979492
12068.211914
12039.664062
12105.366211
12034.298828
12039.369141
12077.310547
12029.779297
12110.480469
12098.846680
12106.678711
12171.914062
12075.076172
12075.906250
12098.458008
12043.901367
12070.116211
12116.683594
12085.088867
12156.898438
12117.672852
12117.961914
12151.092773
12082.263672
12074.032227
12032.386719
11955.990234
11997.665039
11981.605469
12028.075195
12123.403320
12084.195312
12123.656250
12116.375977
12085.766602
12147.958008
12087.015625
12126.779297
12162.170898
12107.434570
12141.291016
12051.125977
12014.370117
12028.120117
11996.628906
12097.913086
12060.409180
11977.976562
11998.276367
11989.688477
12044.669922
12163.192383
12187.416992
12241.484375
12240.054688
12119.240234
12158.637695
12147.268555
12094.198242
12129.617188
12095.100586
12090.329102
12130.974609
12095.985352
12140.205078
12130.123047
12114.481445
12139.732422
12064.080078
12083.272461
12142.880859
12101.940430
12087.584961
12122.868164
12117.723633
12217.620117
12183.425781
12156.288086
12206.503906
12125.975586
12103.454102
12100.353516
12042.759766
12100.919922
12088.331055
12077.234375
12113.634766
12055.481445
12115.172852
12157.403320
12089.694336
12176.110352
12130.706055
12081.027344
12139.310547
12065.140625
12072.416992
12092.637695
12085.426758
12156.175781
12185.063477
12229.430664
12266.068359
12175.724609
12147.442383
12110.746094
12058.754883
12086.295898
12116.846680
12091.418945
12177.009766
12197.119141
12151.725586
12175.407227
12105.379883
12149.914062
12242.708984
12159.143555
12199.493164
12208.698242
12155.488281
12062.539062
12137.641602
12109.304688
12069.695312
12128.734375
12077.916016
12070.661133
12112.077148
12122.186523
12109.216797
12162.056641
12142.743164
12125.875977
12191.623047
12176.008789
12150.795898
12188.697266
12177.580078
12277.859375
12327.581055
12279.197266
12333.956055
12259.617188
12170.425781
12117.624023
12061.865234
12111.069336
12178.098633
12114.161133
12118.365234
12080.074219
12175.524414
12136.712891
12095.768555
12204.799805
12160.133789
12073.922852
12063.382812
11993.422852
12050.303711
12071.068359
12061.378906
12140.743164
12129.970703
12065.935547
12177.472656
12295.894531
12187.754883
12024.000977
12144.147461
12217.487305
12190.288086
12216.787109
12237.008789
12186.207031
12127.614258
12132.768555
12024.309570
11980.458008
11996.427734
12019.347656
11974.843750
11956.527344
12002.787109
11986.629883
11994.816406
12068.582031
12079.810547
12080.057617
12203.071289
12206.141602
12236.090820
12340.179688
12305.646484
12225.162109
12240.243164
12140.250000
12026.873047
12141.621094
12093.278320
12061.482422
12093.839844
12092.993164
12096.140625
12045.856445
11955.909180
11948.291992
11983.731445
11989.760742
12122.125977
12167.529297
12121.141602
12157.215820
12076.503906
12040.098633
12053.883789
11989.041016
12074.615234
12141.611328
12099.880859
12123.304688
12149.487305
12082.951172
12155.352539
12162.745117
12054.274414
12094.535156
12106.333984
12017.557617
12062.243164
12041.635742
12096.148438
12136.935547
12058.692383
12110.433594
12114.597656
12083.442383
12159.197266
12190.009766
12123.545898
12085.595703
12142.649414
12062.288086
12105.252930
12147.166992
12062.419922
12070.508789
12056.623047
12057.418945
12113.023438
12081.708984
12125.445312
12251.150391
12179.186523
12200.566406
12154.581055
12057.511719
12057.889648
12057.141602
12086.001953
12196.810547
12115.537109
12183.771484
12194.577148
12117.454102
12133.784180
12069.664062
12112.128906
12168.503906
12067.702148
12111.280273
12125.314453
12038.598633
12141.038086
12141.731445
12192.539062
12229.683594
12165.292969
12106.189453
12116.400391
12097.164062
12079.505859
12183.872070
12211.675781
12205.544922
12259.945312
12192.536133
12133.669922
12235.536133
12174.287109
12225.704102
12212.762695
12069.651367
12074.844727
12049.505859
12035.602539
12132.282227
12086.137695
12119.394531
12166.356445
12097.843750
12116.637695
12082.960938
12097.201172
12160.550781
12065.793945
12075.356445
12098.000000
12016.821289
12081.520508
12066.820312
12034.508789
12129.033203
12087.683594
12107.321289
12102.728516
12093.909180
12132.743164
12080.468750
12107.440430
12157.681641
12156.149414
12246.403320
```
