## Supplementary material for "Functional connectivity across the human subcortical auditory system using an autoregressive matrix-Gaussian copula graphical model approach with partial correlations": Code: roi-13_mean_ts.txt

```
10995.208008
10925.639648
10912.766602
10841.278320
10872.110352
10861.473633
10844.325195
10868.239258
10837.420898
10865.000977
10840.443359
10821.719727
10845.166992
10804.019531
10791.179688
10837.871094
10838.796875
10890.993164
10890.947266
10867.568359
10900.879883
10869.559570
10868.948242
10875.554688
10829.042969
10860.268555
10852.634766
10854.228516
10879.244141
10831.458008
10856.963867
10841.336914
10811.494141
10845.229492
10783.262695
10798.793945
10791.813477
10790.838867
10830.348633
10776.068359
10806.941406
10786.531250
10815.749023
10849.935547
10818.610352
10865.202148
10794.208008
10791.163086
10779.475586
10738.539062
10758.648438
10723.024414
10707.019531
10764.590820
10736.466797
10744.541016
10798.181641
10782.499023
10793.081055
10831.397461
10791.973633
10805.763672
10782.810547
10798.340820
10833.496094
10794.790039
10808.186523
10771.250000
10795.716797
10798.628906
10776.485352
10803.899414
10845.542969
10811.665039
10831.441406
10807.792969
10785.571289
10819.783203
10763.302734
10774.674805
10767.043945
10757.311523
10788.640625
10745.547852
10734.379883
10734.073242
10703.554688
10736.133789
10743.708984
10733.626953
10776.891602
10746.333008
10781.457031
10809.806641
10768.621094
10782.935547
10762.484375
10733.099609
10761.020508
10724.584961
10751.705078
10758.611328
10771.137695
10815.062500
10784.565430
10754.052734
10753.313477
10698.905273
10737.265625
10759.708984
10759.606445
10812.187500
10778.877930
10804.644531
10779.132812
10747.160156
10755.698242
10753.520508
10793.212891
10787.528320
10788.627930
10827.923828
10797.998047
10812.132812
10809.848633
10808.575195
10763.810547
10763.863281
10802.765625
10774.248047
10791.278320
10802.192383
10802.308594
10796.909180
10795.616211
10785.653320
10791.254883
10838.659180
10823.674805
10840.466797
10828.958984
10800.322266
10820.130859
10803.028320
10804.954102
10806.667969
10791.339844
10807.881836
10780.750977
10787.170898
10802.268555
10780.254883
10825.458984
10825.921875
10834.347656
10846.497070
10827.338867
10854.700195
10824.922852
10831.863281
10854.208984
10840.982422
10847.005859
10820.051758
10821.480469
10849.041992
10835.715820
10845.315430
10813.699219
10805.967773
10821.226562
10771.584961
10777.744141
10776.873047
10722.040039
10724.704102
10721.712891
10701.556641
10744.016602
10734.258789
10712.456055
10725.284180
10710.117188
10721.334961
10743.157227
10716.230469
10747.518555
10746.159180
10796.272461
10832.089844
10818.735352
10822.742188
10797.323242
10784.215820
10814.597656
10799.476562
10821.967773
10831.912109
10843.404297
10874.816406
10851.141602
10834.513672
10798.116211
10753.602539
10793.568359
10774.098633
10764.306641
10802.639648
10779.483398
10795.308594
10804.481445
10769.408203
10782.505859
10765.535156
10718.230469
10735.887695
10697.545898
10639.925781
10659.380859
10659.851562
10699.569336
10738.900391
10732.428711
10762.145508
10724.384766
10742.468750
10760.916016
10761.858398
10812.096680
10797.042969
10783.889648
10773.375977
10700.649414
10697.089844
10704.377930
10716.133789
10771.914062
10769.200195
10781.433594
10789.999023
10782.039062
10788.294922
10816.874023
10810.462891
10793.113281
10819.241211
10767.229492
10766.232422
10776.069336
10753.003906
10771.232422
10764.738281
10773.182617
10800.048828
10786.306641
10786.347656
10788.450195
10726.445312
10726.938477
10736.303711
10732.065430
10778.268555
10765.416016
10769.312500
10790.769531
10758.068359
10795.146484
10768.030273
10767.041016
10791.003906
10769.413086
10784.428711
10782.281250
10738.115234
10739.000000
10715.061523
10712.427734
10723.906250
10685.858398
10726.824219
10724.568359
10740.546875
10787.994141
10768.567383
10780.869141
10767.643555
10734.965820
10738.358398
10709.143555
10738.818359
10767.312500
10782.863281
10813.843750
10790.348633
10778.977539
10762.111328
10747.774414
10755.062500
10751.260742
10802.165039
10792.432617
10777.876953
10764.173828
10769.977539
10754.038086
10806.783203
10776.376953
10757.047852
10754.474609
10749.075195
10758.344727
10807.825195
10791.861328
10813.069336
10794.473633
10720.421875
10686.897461
10644.044922
10623.085938
10652.269531
10638.959961
10650.182617
10662.039062
10657.406250
10672.743164
10728.391602
10741.482422
10681.734375
10688.958984
10695.909180
10679.067383
10693.969727
10718.861328
10710.318359
10742.473633
10738.787109
10743.081055
10774.627930
10738.289062
10764.444336
10764.636719
10756.666016
10772.586914
10755.744141
10757.873047
10714.252930
10696.347656
10741.147461
10749.538086
10711.120117
10692.381836
10652.123047
10653.640625
10691.258789
10673.416016
10712.000977
10735.036133
10714.091797
10707.043945
10701.412109
10675.169922
10703.438477
10683.841797
10675.371094
10701.242188
10672.889648
10661.313477
10690.001953
10698.375000
10725.788086
10769.385742
10754.241211
10777.505859
10799.561523
10767.264648
10762.506836
10756.760742
10783.942383
10814.539062
10871.310547
10825.708008
10810.947266
10798.207031
10747.862305
10769.683594
10756.620117
10782.553711
10816.773438
10781.251953
10813.300781
10801.958008
10771.869141
10795.657227
10760.626953
10747.974609
10742.899414
10775.556641
10760.710938
10753.276367
10715.974609
10700.403320
10702.369141
10641.069336
10647.003906
10677.156250
10667.779297
10704.520508
10760.504883
10752.315430
10767.153320
10760.163086
10734.161133
10722.497070
10723.571289
10706.959961
10719.979492
10736.622070
10712.637695
10721.018555
10734.297852
10680.236328
10690.107422
10727.425781
10724.570312
10756.041992
10760.840820
10770.656250
10773.660156
10736.977539
10741.334961
10737.561523
10710.584961
10718.175781
10742.996094
10731.727539
10755.612305
10778.434570
10763.294922
10752.858398
10720.155273
10699.288086
10706.985352
10715.317383
10701.475586
10736.022461
10718.066406
10714.278320
10737.362305
10721.130859
10756.619141
10781.398438
10770.262695
10771.584961
10747.547852
10718.522461
10753.513672
10756.888672
10718.957031
10700.043945
10676.759766
10651.501953
10678.750977
10671.400391
10665.076172
10682.829102
10655.785156
10660.612305
10692.598633
10669.771484
10710.698242
10719.120117
10737.603516
10747.480469
10715.861328
10715.492188
10741.085938
10707.763672
10700.097656
10726.553711
10676.743164
10677.397461
10717.804688
10711.300781
10714.673828
10744.885742
10721.528320
10734.180664
10739.031250
10719.714844
10724.544922
10719.274414
10707.872070
10725.376953
10715.298828
10704.516602
10694.365234
10671.657227
10676.704102
10726.875000
10731.055664
10744.876953
10774.111328
10746.940430
10771.153320
10814.290039
10782.834961
10771.173828
10746.816406
10722.471680
10723.386719
10702.115234
10697.250977
10747.803711
10797.815430
10769.065430
10750.808594
10729.494141
10680.666016
10692.641602
10696.315430
10686.431641
10719.927734
10741.281250
10725.182617
10782.858398
10776.762695
10763.679688
10780.604492
10758.995117
10776.362305
10790.773438
10759.261719
10744.387695
10733.572266
10710.545898
10704.862305
10720.739258
10676.398438
10673.246094
10696.495117
10710.927734
10789.403320
10768.665039
10748.204102
10735.076172
10742.575195
10771.005859
10751.839844
10729.261719
10760.937500
10744.568359
10737.708984
10752.273438
10722.708984
10737.006836
10757.624023
10740.765625
10743.267578
10729.585938
10716.614258
10739.129883
10740.157227
10779.968750
10776.608398
10795.202148
10821.163086
10801.083984
10827.065430
10795.022461
10787.138672
10776.230469
10736.658203
10764.323242
10756.378906
10774.734375
10795.062500
10775.387695
10760.342773
10720.062500
10680.243164
10696.840820
10683.215820
10703.773438
10730.744141
10682.183594
10717.468750
10736.406250
10736.148438
10759.463867
10743.054688
10754.019531
10770.700195
10730.563477
10739.445312
10785.395508
10753.607422
10781.283203
10764.692383
10733.839844
10751.098633
10710.925781
10705.767578
10687.061523
10670.541016
10714.356445
10716.884766
10733.278320
10767.186523
10723.419922
10711.233398
10705.962891
10679.944336
10695.211914
10691.966797
10711.476562
10727.172852
10717.319336
10747.015625
10728.611328
10759.484375
10794.782227
10750.926758
10720.130859
10710.234375
10686.701172
10730.849609
10758.221680
10797.253906
10826.117188
10800.257812
10780.824219
10747.228516
10702.416992
10699.734375
10715.371094
10727.265625
10765.250000
10738.340820
10738.535156
10742.550781
10716.524414
10747.071289
10761.694336
10750.657227
10751.767578
10705.499023
10659.278320
10659.927734
10659.937500
10670.226562
10713.334961
10689.644531
10704.692383
10707.489258
10699.444336
10708.978516
10688.493164
10688.291992
10703.656250
10696.180664
10728.507812
10734.400391
10728.113281
10755.243164
10743.873047
10766.843750
10776.582031
10736.912109
10751.211914
10751.981445
10744.023438
10743.599609
10703.749023
10711.310547
10715.426758
10718.458008
10745.277344
10733.582031
10734.050781
10766.934570
10730.668945
10715.218750
10723.417969
10662.539062
10667.624023
10687.581055
10678.209961
10687.524414
10721.967773
10702.878906
10721.805664
10696.512695
10692.204102
10714.355469
10671.366211
10693.300781
10705.024414
10683.775391
10661.239258
10708.936523
10708.042969
10690.308594
10703.364258
10673.379883
10679.924805
10714.134766
10684.407227
10653.501953
10652.615234
10615.096680
10607.214844
10655.598633
10659.142578
10665.459961
10700.690430
10687.486328
10719.001953
10757.684570
10727.904297
10749.147461
10747.092773
10743.055664
10786.147461
10773.168945
10787.816406
10805.909180
10764.381836
10773.910156
10757.180664
10813.787109
10846.047852
10793.662109
10781.888672
10749.907227
10705.713867
10738.729492
10707.191406
10719.184570
10733.478516
10723.151367
10751.443359
10744.170898
10724.509766
10723.795898
10710.323242
10670.041016
10644.652344
10644.015625
10657.091797
10686.083008
10684.976562
10690.513672
10664.735352
10657.775391
10632.212891
10593.326172
10543.425781
10528.483398
10566.238281
10570.134766
10593.597656
10618.842773
10632.810547
10634.625977
10687.425781
10713.745117
10715.074219
10739.077148
10719.669922
10702.035156
10728.490234
10716.780273
10716.922852
10742.790039
10712.361328
10712.136719
10718.311523
10687.946289
10693.741211
10731.156250
10706.917969
10722.440430
10760.380859
10720.052734
10762.438477
10800.301758
10792.968750
10811.761719
10801.760742
10766.925781
10764.332031
10764.449219
10763.516602
10790.786133
10760.016602
10758.091797
10776.229492
10721.370117
10727.952148
10772.130859
10776.948242
10784.933594
10778.693359
10733.308594
10729.933594
10724.983398
10690.363281
10724.563477
10714.288086
10713.568359
10760.089844
10740.716797
10744.215820
10734.651367
10683.568359
10680.065430
10689.608398
10641.107422
10651.696289
10689.471680
10675.606445
10707.418945
10732.400391
10709.570312
10730.795898
10731.998047
10715.807617
10757.895508
10747.681641
10740.361328
10766.316406
10741.223633
10725.934570
10727.201172
10693.995117
10728.959961
10731.197266
10736.722656
10793.007812
10756.955078
10762.881836
10763.488281
10723.543945
10718.200195
10682.967773
10687.692383
10720.125000
10688.137695
10707.405273
10741.737305
10724.382812
10746.949219
10726.587891
10696.652344
10666.368164
10673.602539
10648.533203
10682.361328
10725.416016
10737.183594
10784.083008
10780.807617
10765.689453
10749.297852
10728.353516
10748.086914
10808.504883
10786.673828
10796.115234
10785.406250
10752.820312
10742.898438
10735.417969
10739.301758
10771.848633
10755.357422
10774.184570
10790.948242
10758.711914
10759.234375
10743.158203
10723.647461
10744.913086
10720.208008
10706.431641
10721.269531
10714.677734
10729.645508
10717.177734
10726.807617
10774.303711
10721.882812
10729.267578
10729.215820
10720.556641
10730.733398
10687.402344
10715.519531
10756.433594
10741.360352
```
