## Supplementary material for "Functional connectivity across the human subcortical auditory system using an autoregressive matrix-Gaussian copula graphical model approach with partial correlations": Code: roi-14_mean_ts.txt

```
11977.385742
11901.750000
11693.673828
11645.994141
11566.964844
11560.858398
11579.646484
11484.971680
11528.375977
11511.189453
11483.261719
11534.043945
11549.461914
11553.189453
11560.591797
11572.939453
11659.950195
11672.533203
11639.011719
11643.416016
11565.348633
11501.980469
11492.574219
11506.058594
11519.624023
11460.255859
11453.176758
11518.009766
11517.159180
11564.785156
11543.099609
11501.241211
11506.124023
11438.036133
11413.626953
11407.270508
11410.217773
11484.353516
11499.493164
11558.678711
11549.772461
11542.563477
11599.502930
11555.365234
11648.875000
11714.882812
11753.406250
11778.048828
11696.695312
11730.342773
11724.823242
11659.724609
11738.373047
11686.866211
11669.236328
11766.541016
11721.958008
11723.247070
11672.945312
11596.231445
11630.527344
11574.724609
11525.587891
11616.320312
11587.151367
11635.674805
11569.344727
11584.924805
11597.567383
11554.149414
11589.021484
11715.365234
11663.428711
11698.644531
11657.965820
11635.911133
11668.644531
11606.164062
11605.122070
11563.306641
11553.980469
11633.216797
11580.000000
11619.864258
11624.448242
11526.758789
11595.040039
11587.200195
11544.310547
11595.015625
11633.247070
11726.522461
11754.798828
11702.174805
11734.502930
11689.177734
11692.036133
11670.873047
11570.695312
11628.030273
11621.401367
11613.979492
11717.546875
11719.837891
11805.496094
11798.325195
11713.831055
11685.095703
11619.782227
11591.815430
11580.653320
11576.852539
11618.559570
11590.003906
11551.270508
11551.995117
11501.800781
11565.134766
11561.950195
11599.532227
11621.895508
11589.944336
11660.094727
11689.723633
11685.975586
11619.335938
11538.807617
11583.843750
11536.248047
11608.665039
11617.922852
11627.418945
11587.505859
11583.707031
11572.664062
11596.960938
11676.709961
11628.709961
11678.652344
11712.144531
11680.397461
11733.768555
11640.054688
11684.119141
11696.517578
11640.538086
11647.180664
11570.204102
11604.807617
11690.825195
11654.628906
11675.733398
11621.607422
11643.743164
11714.144531
11703.437500
11788.021484
11741.953125
11715.294922
11728.763672
11699.494141
11688.824219
11608.953125
11587.360352
11577.660156
11561.949219
11657.735352
11629.454102
11621.671875
11664.840820
11612.884766
11627.201172
11676.604492
11625.378906
11638.463867
11635.847656
11592.292969
11609.275391
11601.452148
11619.174805
11667.295898
11623.985352
11642.322266
11643.728516
11611.181641
11684.125977
11642.157227
11680.373047
11742.235352
11730.481445
11727.350586
11645.186523
11567.735352
11625.716797
11578.733398
11629.331055
11662.095703
11677.311523
11756.124023
11785.524414
11798.979492
11767.463867
11653.425781
11669.149414
11629.267578
11607.808594
11614.705078
11578.110352
11640.206055
11657.015625
11623.216797
11720.559570
11799.041992
11769.934570
11817.614258
11732.827148
11660.686523
11675.175781
11642.135742
11650.858398
11671.393555
11673.348633
11739.059570
11725.588867
11741.672852
11726.306641
11670.545898
11714.780273
11691.679688
11716.182617
11786.192383
11757.682617
11758.678711
11665.209961
11596.116211
11633.743164
11606.089844
11644.858398
11649.828125
11632.649414
11627.664062
11691.748047
11714.373047
11702.166992
11741.597656
11641.823242
11646.433594
11641.762695
11582.833984
11567.069336
11530.410156
11579.181641
11643.500977
11648.048828
11713.505859
11788.206055
11754.426758
11744.271484
11724.021484
11645.767578
11682.141602
11617.852539
11654.271484
11665.875000
11638.845703
11706.878906
11658.217773
11613.998047
11634.612305
11567.340820
11657.299805
11692.191406
11681.626953
11746.939453
11727.512695
11697.643555
11674.140625
11586.808594
11647.417969
11576.979492
11530.894531
11573.239258
11549.107422
11653.445312
11676.669922
11652.125977
11655.311523
11586.310547
11564.371094
11615.377930
11665.863281
11739.408203
11687.744141
11704.725586
11671.499023
11669.443359
11706.878906
11648.476562
11707.814453
11683.541992
11680.789062
11671.924805
11647.252930
11641.447266
11772.899414
11727.831055
11681.059570
11619.079102
11549.292969
11611.938477
11627.431641
11577.243164
11685.784180
11726.266602
11735.758789
11821.880859
11770.606445
11644.111328
11670.735352
11573.679688
11528.989258
11588.737305
11548.581055
11500.830078
11624.248047
11683.043945
11633.718750
11709.348633
11707.596680
11587.815430
11617.236328
11647.643555
11580.738281
11612.162109
11559.938477
11593.144531
11670.969727
11602.727539
11606.563477
11565.348633
11575.559570
11558.554688
11484.254883
11550.109375
11613.362305
11554.119141
11619.830078
11717.655273
11798.000000
11847.061523
11762.302734
11695.247070
11730.121094
11677.887695
11662.890625
11732.361328
11648.392578
11653.908203
11705.326172
11596.727539
11627.347656
11647.644531
11606.462891
11670.858398
11600.099609
11591.483398
11653.797852
11611.648438
11639.729492
11664.925781
11566.990234
11597.317383
11609.000977
11514.382812
11571.269531
11573.649414
11597.088867
11614.709961
11804.363281
11761.292969
11713.170898
11665.037109
11536.059570
11573.779297
11574.482422
11630.395508
11728.709961
11659.915039
11691.311523
11656.271484
11628.521484
11594.964844
11554.142578
11559.941406
11558.603516
11685.300781
11692.320312
11784.116211
11727.800781
11710.945312
11706.563477
11579.571289
11496.616211
11515.738281
11498.133789
11530.348633
11613.898438
11548.288086
11621.232422
11604.859375
11533.582031
11571.617188
11619.510742
11593.117188
11640.492188
11643.723633
11548.627930
11556.711914
11586.753906
11515.521484
11536.618164
11597.184570
11579.990234
11667.122070
11700.440430
11708.276367
11735.793945
11568.317383
11552.538086
11572.350586
11483.367188
11501.155273
11569.749023
11533.337891
11629.478516
11645.519531
11616.814453
11682.084961
11632.975586
11554.430664
11611.692383
11558.162109
11497.793945
11543.304688
11510.763672
11562.121094
11651.884766
11599.084961
11662.247070
11697.757812
11614.516602
11662.069336
11614.353516
11492.807617
11537.617188
11630.664062
11652.681641
11703.962891
11667.224609
11611.593750
11666.315430
11579.357422
11596.483398
11619.529297
11579.300781
11587.252930
11645.985352
11606.521484
11660.269531
11633.482422
11646.358398
11704.717773
11622.418945
11658.107422
11710.621094
11631.930664
11675.804688
11709.507812
11653.306641
11644.212891
11671.524414
11566.899414
11611.611328
11622.681641
11560.220703
11596.217773
11631.390625
11702.116211
11806.301758
11775.209961
11728.294922
11720.003906
11620.079102
11560.306641
11613.254883
11582.058594
11552.043945
11613.041992
11606.930664
11624.642578
11711.471680
11681.875977
11701.914062
11749.918945
11683.046875
11732.380859
11718.503906
11684.392578
11720.302734
11688.426758
11665.804688
11736.991211
11829.828125
11831.275391
11893.925781
11846.125977
11685.968750
11678.637695
11676.317383
11539.224609
11546.321289
11580.579102
11613.928711
11726.327148
11737.775391
11682.096680
11693.159180
11575.491211
11628.107422
11619.056641
11535.548828
11609.321289
11610.089844
11521.001953
11613.257812
11683.890625
11682.981445
11709.478516
11772.574219
11757.754883
11750.879883
11625.413086
11580.373047
11594.569336
11552.688477
11622.029297
11627.313477
11571.411133
11642.135742
11645.115234
11634.677734
11749.900391
11715.395508
11741.391602
11723.422852
11656.760742
11683.612305
11588.601562
11563.834961
11599.468750
11538.070312
11633.084961
11618.243164
11635.458008
11638.246094
11606.046875
11643.631836
11574.719727
11622.231445
11648.416992
11604.280273
11636.499023
11566.300781
11570.481445
11616.642578
11616.341797
11678.418945
11668.077148
11649.985352
11711.205078
11662.528320
11624.564453
11620.091797
11597.592773
11668.882812
11672.666992
11685.779297
11730.088867
11652.611328
11646.040039
11692.387695
11640.403320
11651.205078
11690.971680
11661.013672
11697.171875
11686.176758
11651.134766
11715.628906
11666.894531
11630.550781
11591.624023
11518.976562
11550.842773
11514.887695
11562.945312
11652.757812
11623.000000
11676.133789
11675.794922
11636.458008
11700.748047
11654.428711
11684.211914
11700.166992
11677.382812
11739.725586
11638.681641
11574.769531
11550.036133
11521.437500
11610.541016
11583.255859
11470.904297
11521.059570
11500.898438
11560.639648
11716.641602
11745.853516
11807.748047
11817.093750
11690.765625
11728.882812
11708.676758
11658.283203
11707.386719
11647.541016
11637.482422
11679.541992
11632.567383
11670.069336
11674.003906
11658.179688
11681.246094
11627.164062
11614.673828
11710.825195
11689.208008
11660.104492
11702.547852
11673.088867
11774.155273
11724.181641
11712.169922
11731.767578
11634.493164
11616.080078
11594.820312
11524.763672
11584.889648
11582.649414
11554.739258
11613.769531
11573.521484
11649.214844
11678.700195
11647.242188
11745.184570
11713.896484
11663.823242
11675.262695
11591.363281
11615.245117
11608.601562
11604.785156
11708.543945
11725.873047
11773.866211
11837.018555
11767.207031
11723.681641
11672.663086
11576.676758
11592.950195
11641.529297
11594.372070
11706.480469
11744.807617
11691.018555
11728.979492
11676.086914
11709.107422
11809.858398
11740.536133
11729.200195
11742.104492
11684.985352
11623.993164
11659.135742
11632.513672
11592.526367
11657.347656
11617.003906
11584.020508
11655.243164
11661.510742
11624.220703
11678.983398
11660.345703
11658.573242
11736.392578
11696.703125
11691.585938
11733.589844
11729.534180
11810.522461
11828.502930
11801.711914
11841.262695
11772.850586
11648.702148
11669.483398
11620.320312
11629.929688
11692.955078
11619.563477
11619.449219
11595.778320
11658.283203
11666.410156
11618.406250
11721.700195
11705.344727
11642.421875
11625.700195
11519.150391
11571.325195
11576.798828
11568.662109
11652.734375
11652.794922
11608.151367
11727.965820
11848.372070
11816.160156
11613.064453
11693.079102
11702.622070
11671.852539
11733.149414
11783.500977
11694.328125
11602.135742
11584.339844
11494.310547
11444.288086
11451.361328
11458.171875
11439.958984
11402.500977
11462.734375
11459.088867
11440.240234
11538.129883
11574.072266
11577.923828
11704.405273
11745.156250
11776.254883
11895.953125
11881.716797
11800.373047
11823.316406
11698.346680
11576.648438
11678.099609
11592.528320
11574.060547
11611.878906
11592.810547
11557.939453
11556.732422
11448.410156
11411.642578
11454.833008
11468.426758
11578.181641
11612.189453
11585.998047
11640.237305
11547.803711
11512.871094
11541.318359
11485.421875
11549.019531
11625.684570
11577.950195
11583.659180
11633.895508
11609.626953
11670.094727
11648.879883
11542.003906
11605.503906
11588.901367
11505.331055
11528.309570
11517.625000
11540.458008
11598.536133
11534.462891
11586.631836
11606.765625
11584.683594
11634.332031
11665.831055
11567.539062
11530.582031
11572.286133
11505.377930
11560.664062
11641.668945
11530.179688
11527.498047
11521.537109
11520.838867
11544.778320
11529.433594
11584.810547
11681.860352
11618.276367
11657.500977
11610.417969
11496.150391
11524.734375
11528.162109
11552.531250
11647.226562
11603.594727
11678.724609
11679.161133
11636.287109
11625.209961
11552.717773
11607.552734
11653.578125
11559.383789
11530.983398
11536.703125
11499.677734
11589.446289
11631.437500
11694.330078
11741.871094
11672.000000
11573.772461
11581.927734
11558.751953
11554.909180
11652.979492
11695.737305
11686.212891
11720.488281
11640.179688
11591.542969
11670.330078
11655.202148
11670.788086
11678.596680
11539.642578
11547.689453
11525.748047
11512.300781
11630.804688
11548.264648
11593.976562
11608.531250
11561.048828
11568.964844
11543.003906
11572.624023
11638.367188
11578.466797
11575.892578
11581.275391
11510.853516
11584.115234
11567.654297
11547.175781
11606.930664
11568.925781
11569.420898
11574.637695
11579.471680
11612.598633
11566.312500
11585.629883
11661.732422
11661.015625
11742.494141
```
