## Supplementary material for "Functional connectivity across the human subcortical auditory system using an autoregressive matrix-Gaussian copula graphical model approach with partial correlations": Code: roi-15_mean_ts.txt

```
10997.396484
10942.646484
10921.459961
10873.085938
10884.811523
10868.586914
10854.167969
10860.891602
10852.559570
10867.872070
10850.613281
10845.616211
10858.719727
10813.918945
10794.760742
10812.120117
10807.124023
10846.250977
10844.120117
10836.655273
10857.252930
10838.281250
10841.399414
10837.839844
10797.031250
10821.737305
10823.302734
10842.925781
10857.391602
10811.448242
10804.997070
10773.771484
10754.035156
10767.411133
10735.335938
10758.196289
10764.481445
10773.731445
10811.142578
10787.703125
10828.598633
10821.731445
10842.687500
10870.191406
10849.275391
10871.833984
10815.350586
10818.485352
10812.509766
10794.694336
10813.340820
10786.392578
10775.844727
10803.790039
10782.116211
10801.215820
10825.677734
10795.174805
10797.154297
10783.617188
10748.691406
10769.688477
10756.869141
10781.621094
10801.251953
10782.565430
10792.200195
10768.246094
10780.406250
10766.659180
10750.105469
10791.209961
10810.883789
10780.976562
10778.451172
10747.684570
10743.992188
10777.743164
10746.769531
10763.500977
10776.666992
10776.998047
10797.231445
10758.315430
10739.913086
10738.527344
10719.870117
10734.519531
10738.513672
10736.214844
10776.323242
10777.456055
10816.699219
10841.676758
10802.948242
10805.093750
10787.166992
10763.542969
10777.132812
10753.184570
10771.413086
10777.602539
10780.945312
10808.425781
10771.333008
10729.346680
10710.207031
10683.445312
10703.397461
10729.314453
10728.978516
10765.412109
10757.973633
10778.570312
10773.769531
10757.552734
10741.968750
10733.409180
10752.865234
10740.011719
10735.302734
10766.674805
10750.307617
10779.625977
10795.219727
10794.575195
10761.972656
10778.361328
10800.434570
10786.188477
10803.905273
10807.261719
10806.901367
10807.091797
10793.448242
10793.964844
10814.832031
10838.520508
10819.707031
10802.926758
10782.317383
10779.221680
10792.257812
10788.262695
10793.035156
10799.403320
10793.004883
10799.932617
10782.602539
10805.783203
10818.186523
10801.616211
10818.619141
10804.781250
10810.462891
10807.976562
10784.914062
10801.682617
10790.689453
10796.626953
10802.441406
10784.532227
10779.549805
10766.070312
10799.992188
10818.309570
10825.080078
10829.208008
10796.306641
10793.383789
10785.308594
10754.714844
10749.552734
10728.250977
10703.395508
10712.663086
10710.851562
10723.397461
10751.963867
10740.781250
10738.437500
10747.567383
10726.883789
10744.644531
10748.312500
10733.717773
10753.978516
10743.669922
10781.531250
10814.447266
10808.972656
10822.511719
10805.457031
10803.189453
10819.680664
10811.680664
10828.621094
10835.116211
10855.262695
10876.120117
10856.329102
10845.953125
10808.279297
10753.078125
10763.140625
10745.048828
10756.612305
10796.625977
10805.383789
10825.724609
10814.648438
10800.571289
10815.405273
10797.041016
10764.706055
10769.130859
10741.703125
10715.146484
10724.845703
10708.708984
10722.475586
10745.761719
10749.986328
10775.078125
10756.495117
10765.101562
10777.077148
10769.454102
10819.979492
10789.886719
10775.852539
10772.168945
10712.355469
10713.593750
10713.027344
10739.205078
10785.195312
10788.472656
10804.476562
10791.441406
10770.989258
10780.558594
10809.958008
10814.526367
10818.810547
10845.549805
10807.975586
10798.398438
10765.752930
10725.701172
10734.319336
10731.651367
10750.899414
10789.342773
10795.057617
10809.804688
10802.279297
10743.134766
10752.834961
10767.875000
10786.463867
10822.741211
10807.632812
10806.725586
10800.742188
10761.180664
10758.013672
10733.114258
10746.103516
10768.232422
10769.641602
10801.316406
10800.564453
10766.668945
10754.333984
10739.959961
10725.850586
10715.547852
10697.895508
10728.192383
10712.934570
10728.717773
10772.798828
10763.421875
10782.063477
10771.935547
10746.011719
10745.758789
10719.754883
10752.776367
10758.655273
10765.616211
10771.199219
10744.787109
10745.283203
10708.406250
10716.637695
10722.910156
10733.992188
10781.613281
10786.155273
10768.315430
10752.260742
10771.076172
10773.822266
10830.238281
10803.803711
10787.217773
10760.489258
10734.685547
10740.001953
10773.724609
10766.776367
10806.732422
10804.541016
10784.095703
10778.234375
10722.956055
10704.944336
10707.798828
10677.933594
10693.076172
10719.975586
10720.453125
10743.326172
10791.899414
10797.483398
10743.623047
10751.589844
10754.290039
10735.172852
10763.176758
10756.218750
10732.659180
10750.034180
10734.342773
10733.649414
10741.408203
10705.582031
10734.368164
10743.209961
10751.405273
10770.968750
10769.924805
10784.054688
10730.709961
10711.454102
10759.582031
10782.541016
10768.689453
10752.541992
10706.451172
10723.684570
10732.075195
10708.345703
10728.709961
10741.587891
10731.602539
10750.147461
10733.966797
10709.500977
10709.447266
10697.524414
10693.318359
10714.086914
10702.727539
10701.654297
10702.906250
10697.293945
10722.949219
10738.386719
10731.150391
10760.279297
10767.829102
10770.787109
10768.984375
10778.416992
10785.377930
10818.532227
10835.791992
10798.931641
10793.503906
10771.958008
10761.542969
10802.681641
10788.822266
10799.494141
10817.179688
10773.419922
10766.300781
10744.911133
10746.857422
10774.655273
10743.650391
10746.218750
10749.470703
10787.284180
10786.844727
10779.801758
10726.592773
10710.712891
10682.488281
10621.398438
10637.133789
10669.049805
10658.533203
10710.812500
10752.375000
10760.111328
10772.001953
10764.999023
10743.886719
10730.523438
10709.730469
10700.498047
10716.242188
10740.606445
10720.391602
10739.537109
10743.629883
10700.990234
10684.927734
10697.001953
10686.600586
10706.853516
10704.709961
10719.253906
10703.870117
10675.764648
10678.519531
10678.511719
10670.745117
10689.708984
10689.876953
10681.852539
10702.188477
10710.760742
10729.047852
10738.879883
10700.177734
10692.768555
10697.340820
10693.975586
10692.621094
10722.105469
10711.694336
10723.116211
10727.945312
10715.591797
10749.274414
10744.592773
10737.427734
10733.455078
10723.974609
10732.796875
10756.124023
10739.132812
10702.504883
10684.853516
10677.639648
10671.618164
10685.951172
10680.260742
10680.064453
10663.690430
10644.598633
10646.638672
10660.618164
10656.112305
10698.969727
10701.314453
10724.735352
10724.427734
10710.646484
10718.260742
10748.751953
10737.452148
10753.872070
10756.668945
10702.368164
10695.510742
10705.420898
10708.321289
10718.177734
10733.773438
10727.645508
10748.983398
10758.310547
10776.146484
10801.104492
10792.289062
10794.208008
10781.154297
10757.158203
10754.004883
10758.396484
10736.904297
10754.275391
10784.307617
10793.944336
10801.207031
10792.975586
10754.192383
10763.283203
10771.703125
10747.259766
10763.165039
10745.210938
10736.364258
10712.617188
10676.329102
10694.684570
10765.268555
10814.209961
10808.119141
10809.903320
10785.382812
10744.038086
10744.682617
10740.163086
10730.838867
10766.323242
10771.584961
10762.839844
10778.410156
10764.978516
10746.179688
10729.623047
10724.236328
10744.683594
10756.618164
10752.151367
10753.154297
10744.680664
10738.171875
10754.113281
10757.788086
10738.490234
10751.792969
10765.565430
10764.819336
10799.862305
10788.925781
10778.084961
10760.312500
10765.650391
10773.027344
10726.708984
10723.791992
10753.024414
10743.227539
10753.971680
10756.292969
10743.062500
10757.089844
10766.734375
10766.136719
10759.708008
10745.478516
10740.065430
10744.562500
10735.639648
10758.333984
10750.835938
10780.113281
10789.593750
10787.845703
10800.109375
10787.856445
10803.741211
10800.402344
10783.672852
10789.554688
10781.750000
10787.040039
10794.976562
10767.250977
10752.200195
10736.803711
10722.534180
10719.006836
10700.588867
10712.431641
10711.833984
10690.739258
10713.195312
10727.720703
10737.240234
10749.433594
10736.526367
10757.288086
10755.918945
10720.434570
10733.635742
10765.062500
10762.984375
10781.681641
10762.715820
10748.333984
10755.793945
10749.412109
10741.250000
10717.662109
10723.937500
10744.269531
10761.013672
10794.013672
10799.611328
10766.421875
10735.979492
10704.987305
10697.749023
10698.771484
10703.082031
10733.435547
10752.948242
10757.417969
10745.639648
10729.541992
10745.076172
10764.794922
10756.997070
10727.405273
10707.504883
10701.151367
10727.577148
10752.562500
10790.075195
10783.607422
10759.652344
10738.459961
10675.931641
10660.970703
10708.771484
10729.986328
10754.345703
10773.023438
10742.919922
10743.862305
10745.421875
10739.803711
10781.250000
10799.480469
10811.319336
10814.600586
10788.026367
10789.124023
10770.622070
10742.114258
10741.811523
10735.541992
10709.915039
10715.000977
10718.792969
10730.158203
10712.881836
10691.496094
10705.023438
10704.037109
10727.166992
10755.707031
10760.077148
10792.169922
10791.476562
10804.640625
10821.207031
10797.441406
10779.844727
10759.274414
10750.651367
10762.920898
10757.019531
10734.780273
10732.545898
10724.240234
10740.944336
10764.451172
10736.327148
10759.924805
10781.300781
10762.628906
10773.740234
10758.974609
10735.352539
10743.707031
10759.612305
10773.118164
10801.215820
10824.432617
10828.831055
10816.803711
10789.218750
10776.747070
10772.046875
10759.469727
10791.912109
10781.278320
10751.820312
10746.505859
10761.240234
10737.552734
10728.216797
10705.226562
10694.275391
10734.970703
10743.367188
10700.137695
10694.628906
10697.220703
10666.715820
10667.202148
10705.613281
10712.200195
10725.365234
10758.209961
10781.773438
10819.331055
10840.052734
10840.903320
10841.361328
10832.680664
10830.223633
10820.895508
10805.994141
10824.893555
10831.429688
10818.745117
10828.568359
10822.808594
10859.657227
10866.968750
10844.594727
10797.836914
10733.035156
10711.230469
10718.144531
10722.427734
10739.311523
10731.894531
10720.812500
10721.241211
10698.821289
10698.541992
10738.843750
10740.819336
10700.521484
10706.029297
10719.945312
10749.338867
10780.047852
10783.519531
10773.608398
10751.767578
10744.798828
10707.457031
10668.460938
10638.691406
10619.023438
10627.064453
10632.687500
10650.817383
10671.504883
10672.524414
10701.968750
10746.717773
10757.946289
10782.634766
10807.797852
10800.836914
10804.793945
10812.456055
10793.656250
10807.637695
10814.016602
10796.796875
10815.512695
10801.649414
10780.527344
10791.065430
10773.788086
10731.388672
10726.461914
10741.273438
10730.588867
10786.386719
10805.490234
10820.962891
10821.613281
10796.981445
10796.656250
10800.010742
10796.221680
10791.148438
10790.884766
10763.433594
10773.389648
10766.002930
10743.180664
10746.601562
10783.085938
10797.825195
10792.275391
10775.010742
10767.051758
10794.587891
10782.364258
10788.869141
10769.225586
10750.363281
10745.040039
10762.697266
10763.639648
10777.560547
10766.298828
10747.378906
10742.286133
10705.791992
10651.558594
10649.526367
10684.249023
10707.835938
10733.860352
10751.452148
10757.666992
10770.808594
10755.029297
10766.195312
10769.641602
10751.704102
10774.733398
10781.548828
10796.228516
10796.634766
10772.954102
10784.287109
10810.143555
10812.475586
10834.281250
10861.510742
10842.285156
10839.215820
10823.209961
10808.777344
10796.949219
10764.604492
10745.777344
10731.988281
10693.801758
10699.808594
10713.629883
10712.048828
10713.194336
10710.551758
10723.996094
10703.767578
10696.079102
10698.300781
10714.993164
10744.034180
10776.193359
10810.011719
10791.339844
10803.508789
10788.064453
10762.408203
10804.921875
10834.407227
10845.667969
10863.682617
10848.621094
10823.981445
10805.223633
10786.715820
10803.939453
10802.300781
10804.962891
10825.389648
10813.645508
10798.812500
10788.950195
10753.777344
10753.144531
10765.208984
10758.564453
10774.709961
10769.448242
10775.262695
10786.861328
10770.026367
10778.784180
10790.776367
10762.143555
10775.872070
10768.968750
10771.416016
10771.741211
10756.117188
10786.648438
10789.866211
10779.077148
```
