## Supplementary material for "Functional connectivity across the human subcortical auditory system using an autoregressive matrix-Gaussian copula graphical model approach with partial correlations": Code: roi-00_mean_ts.txt

```
10513.476562
10440.936523
10400.202148
10364.862305
10341.676758
10337.116211
10310.827148
10309.439453
10347.268555
10368.261719
10364.565430
10345.849609
10330.834961
10326.453125
10325.891602
10348.946289
10354.914062
10369.445312
10377.069336
10374.636719
10346.513672
10375.019531
10355.943359
10354.396484
10366.539062
10372.503906
10369.357422
10363.980469
10399.560547
10419.799805
10409.819336
10393.291992
10371.366211
10360.566406
10339.675781
10339.784180
10369.841797
10358.997070
10337.936523
10341.791016
10324.065430
10330.219727
10347.895508
10360.173828
10374.834961
10373.704102
10336.396484
10309.593750
10298.708008
10317.447266
10339.970703
10369.348633
10381.523438
10408.099609
10419.305664
10411.194336
10396.268555
10403.245117
10400.926758
10395.373047
10369.321289
10384.744141
10358.200195
10369.173828
10375.514648
10353.299805
10324.218750
10343.177734
10334.685547
10315.524414
10339.397461
10350.468750
10347.197266
10329.076172
10322.291992
10311.290039
10331.974609
10324.328125
10326.070312
10329.133789
10342.956055
10318.096680
10299.225586
10297.914062
10298.978516
10313.383789
10340.553711
10320.525391
10327.013672
10321.220703
10340.315430
10328.902344
10312.508789
10309.640625
10309.191406
10305.742188
10315.111328
10301.069336
10289.977539
10274.202148
10293.187500
10279.674805
10289.063477
10291.208008
10292.022461
10283.801758
10302.276367
10283.220703
10280.646484
10311.376953
10310.738281
10329.043945
10306.806641
10268.224609
10261.431641
10255.072266
10268.145508
10291.383789
10288.043945
10312.754883
10312.476562
10322.817383
10331.298828
10316.284180
10314.368164
10330.288086
10320.962891
10347.757812
10350.659180
10351.758789
10341.344727
10335.149414
10304.458008
10285.224609
10311.843750
10335.987305
10337.582031
10325.556641
10330.305664
10303.828125
10276.591797
10283.122070
10287.670898
10295.687500
10309.263672
10290.615234
10269.894531
10249.158203
10273.675781
10275.617188
10275.776367
10289.085938
10300.763672
10323.265625
10304.488281
10282.916016
10251.467773
10240.100586
10270.090820
10305.444336
10307.579102
10310.950195
10291.531250
10279.094727
10291.956055
10301.767578
10301.187500
10294.256836
10310.747070
10337.371094
10349.041992
10369.602539
10373.682617
10329.671875
10309.094727
10323.869141
10318.864258
10308.432617
10310.573242
10311.391602
10300.376953
10305.744141
10313.987305
10316.231445
10327.353516
10327.063477
10316.405273
10321.569336
10309.135742
10299.623047
10304.490234
10315.188477
10320.291016
10354.021484
10393.771484
10403.153320
10397.352539
10385.701172
10365.308594
10341.305664
10348.373047
10350.362305
10319.239258
10338.531250
10337.541992
10327.043945
10322.094727
10341.420898
10329.735352
10326.290039
10342.094727
10351.966797
10304.125977
10277.486328
10246.764648
10260.612305
10274.100586
10294.235352
10308.503906
10295.584961
10309.078125
10325.756836
10312.844727
10298.429688
10286.502930
10244.901367
10215.969727
10223.846680
10255.621094
10284.231445
10301.617188
10310.628906
10254.218750
10237.458008
10218.550781
10221.041016
10200.277344
10252.166016
10243.517578
10276.162109
10296.463867
10297.733398
10286.446289
10248.247070
10248.998047
10249.942383
10260.274414
10286.202148
10322.253906
10306.486328
10313.008789
10287.040039
10293.200195
10293.533203
10297.524414
10308.123047
10313.784180
10306.030273
10290.039062
10301.662109
10312.470703
10339.013672
10365.666016
10345.783203
10298.863281
10266.713867
10263.177734
10261.790039
10295.337891
10322.895508
10312.917969
10306.661133
10295.127930
10282.228516
10274.504883
10275.986328
10268.432617
10290.179688
10327.246094
10336.470703
10336.107422
10311.764648
10254.671875
10247.721680
10264.743164
10243.729492
10279.819336
10304.922852
10319.157227
10290.263672
10264.426758
10274.387695
10278.360352
10290.724609
10334.757812
10338.028320
10320.718750
10316.567383
10331.269531
10297.070312
10287.494141
10285.775391
10288.540039
10274.669922
10258.573242
10295.612305
10302.751953
10278.800781
10278.043945
10261.225586
10287.801758
10278.115234
10266.894531
10285.750000
10310.481445
10348.713867
10363.715820
10327.909180
10345.090820
10353.505859
10356.948242
10346.095703
10362.606445
10410.990234
10406.372070
10400.162109
10404.795898
10397.002930
10389.569336
10415.503906
10403.928711
10398.837891
10413.525391
10423.098633
10404.075195
10375.340820
10338.413086
10309.958984
10306.404297
10295.590820
10297.982422
10342.071289
10375.325195
10356.428711
10315.359375
10302.192383
10298.161133
10273.346680
10257.458984
10239.362305
10229.159180
10207.502930
10174.161133
10190.962891
10229.912109
10258.643555
10250.413086
10233.761719
10258.524414
10266.329102
10300.480469
10317.943359
10345.114258
10335.813477
10354.742188
10363.297852
10380.075195
10368.828125
10357.104492
10351.824219
10304.409180
10302.263672
10353.586914
10376.636719
10372.139648
10356.647461
10347.009766
10339.990234
10324.948242
10331.344727
10329.166992
10339.004883
10341.371094
10369.826172
10358.857422
10377.623047
10392.606445
10361.833008
10340.558594
10317.790039
10288.269531
10277.578125
10302.289062
10320.008789
10340.917969
10357.356445
10382.673828
10385.024414
10319.453125
10262.570312
10270.603516
10294.716797
10287.992188
10305.434570
10318.752930
10309.726562
10281.168945
10273.507812
10276.240234
10281.964844
10293.505859
10293.626953
10287.776367
10261.730469
10287.388672
10277.246094
10267.443359
10287.751953
10290.028320
10287.723633
10282.291016
10258.785156
10274.049805
10283.766602
10279.625000
10299.566406
10319.360352
10335.281250
10354.990234
10360.909180
10384.738281
10388.950195
10387.131836
10424.277344
10403.963867
10384.207031
10360.061523
10344.576172
10326.643555
10332.230469
10362.653320
10347.346680
10333.904297
10329.485352
10312.757812
10315.144531
10303.159180
10277.822266
10298.422852
10309.849609
10314.575195
10316.436523
10313.687500
10286.886719
10296.112305
10301.611328
10316.537109
10330.220703
10373.875000
10371.658203
10359.836914
10337.999023
10307.482422
10268.853516
10259.601562
10273.340820
10259.347656
10280.406250
10302.043945
10314.285156
10320.923828
10328.996094
10288.386719
10221.343750
10202.576172
10196.280273
10207.314453
10237.673828
10263.264648
10287.853516
10265.892578
10233.399414
10215.328125
10220.064453
10234.730469
10242.402344
10221.672852
10212.376953
10212.057617
10196.325195
10227.851562
10254.393555
10270.239258
10288.215820
10306.729492
10290.754883
10249.531250
10222.771484
10199.945312
10173.289062
10190.465820
10228.500977
10232.360352
10246.722656
10248.265625
10223.415039
10210.030273
10204.154297
10225.601562
10238.795898
10233.803711
10262.041992
10265.736328
10263.995117
10276.269531
10302.059570
10299.362305
10301.297852
10298.355469
10272.086914
10253.969727
10261.989258
10247.819336
10240.246094
10250.405273
10262.918945
10262.960938
10276.320312
10312.753906
10314.250000
10297.166016
10323.678711
10338.328125
10315.458008
10304.286133
10296.101562
10251.080078
10246.246094
10268.908203
10276.440430
10256.409180
10268.469727
10315.746094
10287.312500
10245.293945
10222.878906
10231.163086
10214.041016
10216.921875
10237.435547
10245.473633
10226.605469
10213.481445
10212.981445
10219.125000
10241.041992
10274.195312
10298.777344
10304.228516
10294.676758
10262.425781
10226.990234
10214.349609
10202.438477
10194.443359
10194.896484
10219.339844
10220.591797
10250.489258
10274.473633
10264.745117
10293.918945
10299.840820
10322.562500
10357.526367
10385.678711
10406.360352
10386.740234
10342.866211
10293.245117
10242.472656
10243.372070
10303.759766
10306.667969
10330.624023
10329.261719
10355.416016
10360.336914
10335.171875
10370.656250
10307.735352
10260.294922
10233.416992
10232.378906
10212.763672
10216.828125
10222.992188
10226.379883
10230.302734
10235.081055
10211.564453
10187.124023
10164.962891
10171.324219
10174.597656
10186.905273
10221.903320
10239.310547
10261.850586
10282.027344
10310.750000
10292.317383
10254.542969
10217.636719
10196.313477
10203.197266
10272.360352
10270.123047
10288.470703
10314.184570
10326.255859
10315.957031
10311.340820
10317.586914
10303.334961
10230.859375
10197.104492
10168.395508
10154.798828
10195.005859
10198.532227
10213.844727
10268.352539
10302.711914
10319.183594
10336.173828
10388.199219
10395.607422
10342.330078
10260.247070
10194.775391
10198.335938
10209.202148
10250.096680
10234.174805
10195.297852
10131.744141
10159.793945
10242.171875
10257.260742
10205.677734
10220.833984
10233.203125
10237.368164
10191.903320
10135.134766
10068.233398
10037.121094
10056.935547
10082.272461
10139.313477
10172.060547
10219.229492
10245.531250
10254.198242
10260.633789
10247.218750
10232.374023
10243.782227
10278.349609
10302.546875
10330.566406
10331.407227
10281.928711
10241.902344
10207.848633
10235.120117
10296.457031
10340.952148
10377.986328
10354.373047
10298.257812
10235.156250
10174.624023
10177.789062
10197.463867
10225.645508
10259.512695
10289.290039
10283.252930
10260.398438
10225.772461
10205.127930
10205.711914
10226.410156
10239.878906
10271.089844
10309.362305
10350.946289
10351.655273
10349.633789
10322.695312
10279.786133
10296.367188
10315.704102
10326.831055
10341.841797
10339.230469
10324.489258
10311.892578
10313.651367
10296.633789
10293.831055
10327.140625
10361.753906
10382.870117
10392.415039
10416.083984
10392.597656
10337.122070
10275.214844
10203.566406
10202.572266
10245.512695
10282.750977
10285.407227
10324.255859
10335.002930
10317.583008
10288.022461
10247.180664
10231.020508
10181.920898
10215.082031
10208.939453
10210.374023
10243.631836
10241.544922
10233.078125
10239.824219
10232.429688
10219.378906
10231.092773
10239.692383
10299.480469
10271.015625
10249.999023
10209.498047
10195.599609
10192.502930
10198.586914
10216.577148
10222.530273
10233.805664
10267.635742
10265.087891
10221.793945
10130.753906
10085.795898
10083.218750
10089.072266
10152.525391
10168.835938
10199.542969
10242.719727
10247.119141
10254.967773
10276.987305
10278.495117
10262.658203
10261.962891
10244.269531
10226.661133
10218.747070
10234.563477
10234.307617
10280.631836
10308.359375
10322.246094
10301.129883
10253.048828
10194.255859
10175.501953
10206.135742
10240.080078
10247.098633
10282.707031
10321.665039
10354.546875
10363.825195
10358.476562
10328.620117
10268.796875
10202.005859
10167.602539
10170.852539
10166.045898
10203.393555
10210.454102
10204.530273
10214.778320
10199.998047
10208.586914
10207.108398
10218.246094
10196.268555
10211.793945
10207.246094
10257.060547
10253.479492
10204.238281
10145.135742
10123.302734
10119.017578
10134.688477
10151.140625
10134.527344
10127.504883
10099.669922
10071.045898
10071.354492
10098.926758
10129.666016
10155.234375
10190.032227
10210.027344
10227.080078
10229.811523
10279.718750
10282.407227
10301.630859
10333.847656
10333.086914
10341.719727
10323.026367
10311.833008
10286.277344
10290.292969
10303.655273
10322.083984
10337.476562
10376.579102
10397.412109
10375.226562
10351.406250
10283.771484
10230.624023
10199.644531
10204.374023
10206.362305
10242.559570
10219.401367
10179.395508
10155.467773
10176.989258
10171.528320
10200.118164
10181.836914
10168.351562
10139.352539
10129.779297
10121.645508
10140.055664
10183.929688
10229.560547
10239.103516
10252.201172
10240.694336
10196.972656
10170.856445
10193.991211
10216.393555
10203.633789
10217.141602
10218.455078
10217.946289
10221.464844
10226.447266
10240.349609
10246.711914
10291.881836
10349.210938
10367.513672
10389.895508
10404.591797
10382.354492
10288.823242
10179.645508
10139.299805
10156.875000
10153.264648
10148.648438
10148.727539
10181.205078
10150.905273
10154.867188
10181.498047
10174.591797
10197.129883
10179.124023
```
