## Supplementary material for "Functional connectivity across the human subcortical auditory system using an autoregressive matrix-Gaussian copula graphical model approach with partial correlations": Code: roi-01_mean_ts.txt

```
11403.162109
11291.933594
11181.119141
11202.060547
11123.188477
11110.407227
11079.442383
11077.097656
11163.442383
11275.455078
11217.929688
11125.688477
11081.227539
11103.683594
11098.267578
11123.529297
11167.776367
11184.104492
11193.130859
11252.185547
11166.284180
11218.036133
11237.250977
11147.117188
11217.430664
11191.479492
11151.884766
11168.053711
11153.458984
11160.058594
11092.889648
11131.791016
11153.408203
11177.104492
11161.138672
11117.379883
11157.557617
11106.316406
11176.108398
11168.356445
11181.630859
11230.211914
11152.919922
11172.358398
11173.860352
11127.158203
11126.967773
11112.000977
11129.814453
11113.525391
11098.648438
11152.457031
11151.115234
11128.802734
11108.000000
11071.604492
11037.198242
11067.532227
11065.987305
11063.135742
11102.500000
11106.955078
11126.785156
11116.650391
11047.346680
10969.630859
10990.561523
11047.023438
11009.020508
10960.321289
10984.326172
11007.819336
11028.169922
11004.070312
11082.087891
11027.916016
11016.708984
11044.676758
11032.293945
11042.650391
11062.782227
11067.492188
11027.218750
11095.592773
11102.894531
11080.789062
11019.000000
11015.185547
10979.078125
10921.113281
10975.523438
10968.972656
10975.850586
10983.198242
10990.110352
10961.429688
10952.246094
11039.453125
11058.066406
11022.649414
11035.210938
11087.118164
11078.806641
11074.123047
11023.203125
10970.747070
11049.935547
11015.832031
11005.262695
11093.517578
11155.505859
11165.229492
11094.017578
11083.341797
11037.254883
11057.740234
11007.522461
11026.404297
11075.641602
11037.455078
11004.227539
11065.437500
11023.781250
10947.650391
10945.237305
10963.253906
11018.069336
10992.841797
11013.763672
11045.937500
10981.166016
11011.197266
10968.608398
10919.542969
10930.432617
11046.126953
11011.067383
11007.395508
11106.038086
11112.696289
10975.547852
10944.020508
10927.697266
10984.092773
10927.065430
10925.530273
10938.197266
10910.298828
10970.073242
10983.770508
11013.838867
11050.714844
11072.363281
11059.963867
10966.821289
10939.232422
10879.758789
10879.531250
10908.540039
10977.539062
10937.728516
10939.587891
11012.253906
11048.196289
11055.002930
11016.502930
11019.992188
10960.321289
10901.529297
10933.241211
10968.376953
11013.786133
11119.210938
11023.296875
11045.502930
11024.518555
11002.432617
10984.183594
11010.170898
10999.097656
11003.913086
10988.416992
11036.771484
11019.173828
10985.432617
11022.141602
11031.213867
11042.052734
11015.858398
11028.817383
11044.369141
11050.620117
11067.578125
11109.490234
11114.744141
11186.000000
11118.547852
11164.908203
11111.343750
11095.224609
11109.303711
11124.326172
11023.242188
11040.154297
11052.744141
11011.981445
10974.156250
10987.784180
10947.992188
10878.474609
10986.364258
11041.207031
11003.433594
11040.391602
11047.361328
10995.385742
10942.488281
10914.732422
11002.448242
10949.881836
10981.377930
10996.613281
10981.994141
10995.874023
10955.666992
10949.796875
10952.276367
10917.742188
10956.391602
11009.276367
11007.438477
10989.341797
10889.576172
10940.421875
10899.163086
10935.459961
10846.908203
10876.272461
10909.472656
10978.255859
11010.062500
11016.904297
10974.735352
10887.279297
10812.404297
10847.101562
10873.639648
10886.468750
10969.188477
10994.034180
10967.134766
10979.170898
10943.969727
10867.587891
10907.792969
10904.232422
10994.735352
10986.025391
11006.461914
11031.886719
10995.930664
11030.110352
11030.530273
11010.955078
10920.502930
10916.372070
10991.574219
10986.540039
11028.771484
11078.346680
11040.937500
11042.724609
10948.770508
10933.092773
10956.408203
10944.916016
10937.325195
10969.145508
10979.738281
11045.856445
11016.830078
10942.960938
10930.921875
10915.275391
11005.773438
10934.381836
10994.741211
11066.049805
11086.464844
11083.277344
11007.299805
11032.615234
10984.004883
10993.421875
10944.941406
10953.841797
10948.843750
10972.793945
10961.402344
11045.729492
10949.793945
10929.863281
10993.635742
11032.486328
11019.782227
11019.067383
11078.509766
11074.864258
10973.597656
10956.939453
10961.134766
10980.532227
11036.990234
11095.619141
11184.397461
11129.539062
11129.320312
11101.369141
11166.754883
11089.517578
11082.613281
11006.874023
11116.270508
11151.246094
11149.488281
11132.469727
11113.750977
11135.138672
11070.715820
11024.367188
11048.070312
11047.968750
11110.341797
11168.849609
11165.429688
11237.942383
11228.817383
11149.942383
11057.500977
10932.203125
10871.268555
10970.777344
11056.055664
11061.336914
11039.455078
11060.648438
11046.833008
10994.473633
10935.937500
10967.870117
10830.432617
10894.935547
10856.897461
10801.583984
10929.125977
10934.134766
10947.907227
10874.944336
10898.630859
10909.583008
10965.617188
10970.452148
11039.536133
11020.673828
11049.284180
11050.273438
11068.321289
11086.492188
11058.372070
11037.474609
10952.517578
10995.932617
11007.031250
11032.450195
11042.165039
10970.229492
10990.583008
11007.404297
11034.959961
11016.009766
11006.816406
10981.074219
10967.675781
11003.558594
10990.663086
10947.576172
10975.448242
10983.873047
10960.653320
11006.863281
11041.715820
11043.296875
11052.959961
11045.912109
11018.198242
11056.056641
11092.590820
11024.014648
10953.100586
10876.932617
10887.381836
10871.132812
10857.482422
10846.934570
10796.134766
10857.092773
10866.259766
10853.314453
10896.602539
10929.390625
10882.062500
10887.830078
10894.788086
10868.821289
10888.867188
10747.289062
10710.003906
10882.958984
10920.236328
10920.293945
11041.124023
11058.555664
11002.433594
10978.525391
10918.500000
10929.023438
10925.988281
10949.950195
11017.281250
11051.434570
11057.565430
11035.926758
11069.956055
11061.830078
11107.291016
11109.796875
11027.067383
11034.755859
11011.060547
10938.083008
10922.872070
10923.737305
10937.793945
10925.188477
10887.315430
10886.824219
10937.046875
10920.245117
10923.517578
10957.926758
10957.379883
10906.474609
10859.518555
10847.078125
10887.645508
10908.761719
10913.907227
10917.079102
10966.430664
11041.779297
10967.753906
10918.372070
10915.055664
10847.953125
10866.808594
10889.198242
10895.786133
10896.242188
10936.638672
10950.447266
10962.992188
11010.595703
10965.602539
10940.691406
10841.967773
10833.386719
10871.555664
10894.169922
10915.118164
10954.448242
10894.753906
10857.092773
10826.197266
10820.009766
10847.514648
10853.448242
10787.201172
10829.434570
10865.238281
10945.798828
10996.363281
11053.495117
11020.346680
11028.723633
10902.497070
10857.599609
10781.648438
10802.276367
10844.570312
10879.824219
10928.713867
10969.961914
10955.595703
11018.700195
10954.706055
10916.657227
10883.141602
10890.156250
10880.235352
10912.039062
10882.333984
10933.624023
10897.972656
10923.625977
10927.363281
10974.188477
10970.196289
10925.341797
11008.715820
10949.491211
10941.634766
10910.083008
10920.874023
10905.496094
10991.499023
11012.007812
10923.934570
10956.768555
10922.249023
10967.617188
10973.542969
10968.807617
11015.111328
11027.833984
10991.996094
11004.625977
10869.507812
10837.733398
10910.575195
10912.377930
10909.915039
10878.963867
10913.051758
10917.336914
10867.992188
10965.534180
10899.977539
10833.163086
10826.781250
10840.476562
10886.542969
10895.460938
10886.691406
10889.749023
10925.821289
10882.402344
10965.487305
10858.193359
10962.424805
10950.296875
10913.433594
10956.472656
10946.693359
10924.284180
10931.693359
10857.328125
10895.306641
10916.553711
10876.372070
10921.870117
10899.464844
10913.210938
10953.386719
10982.452148
10967.793945
11033.390625
11058.539062
11049.796875
11057.597656
11018.336914
10954.057617
10880.527344
10891.435547
10933.793945
10904.924805
10951.793945
11025.285156
11031.947266
10944.776367
10873.359375
10934.310547
10986.250977
10941.376953
10911.845703
10972.781250
10926.705078
10930.120117
10914.590820
10900.684570
10920.228516
10911.429688
10890.397461
10831.303711
10791.544922
10822.477539
10865.439453
10912.407227
10928.644531
10946.402344
10965.447266
11002.127930
11011.084961
10952.152344
10866.351562
10877.678711
10944.540039
10932.508789
10943.796875
10960.101562
10916.451172
10885.688477
10912.129883
10923.574219
10954.090820
10962.246094
10979.744141
11004.308594
10943.578125
10878.030273
10770.509766
10790.035156
10859.856445
10945.627930
10988.763672
11058.828125
11033.310547
11109.057617
11116.286133
11066.706055
10875.258789
10733.227539
10761.964844
10811.450195
10859.175781
10927.048828
10797.252930
10756.584961
10856.316406
10913.122070
10958.793945
10882.540039
10850.613281
10860.152344
10761.713867
10651.879883
10601.393555
10517.845703
10586.402344
10669.261719
10593.007812
10612.332031
10672.877930
10636.091797
10630.851562
10727.280273
10762.942383
10778.034180
10840.851562
10845.329102
10837.286133
10835.123047
10853.171875
10798.692383
10817.784180
10751.557617
10750.753906
10779.737305
10888.263672
10930.838867
10862.083008
10847.100586
10829.495117
10787.409180
10809.127930
10781.276367
10824.188477
10784.286133
10844.549805
10875.849609
10898.870117
10812.002930
10794.118164
10738.538086
10731.273438
10756.532227
10738.670898
10816.891602
10895.118164
10907.569336
10879.575195
10829.941406
10839.184570
10876.826172
10864.816406
10904.904297
10984.964844
11008.425781
10980.837891
10958.057617
10875.459961
10808.796875
10737.974609
10875.733398
10841.608398
10924.184570
10906.889648
10985.095703
10941.224609
10966.670898
10910.264648
10827.872070
10694.417969
10710.451172
10747.987305
10856.544922
10854.509766
10954.014648
10983.301758
10962.634766
10896.840820
10878.703125
10816.856445
10798.680664
10736.328125
10702.386719
10703.395508
10784.608398
10862.201172
10880.514648
10869.808594
10842.253906
10804.846680
10865.402344
10893.376953
10953.643555
10872.458984
10826.709961
10729.048828
10704.382812
10688.452148
10657.564453
10694.197266
10745.417969
10787.782227
10786.852539
10851.885742
10841.565430
10757.863281
10695.944336
10677.474609
10695.115234
10687.534180
10734.750977
10718.567383
10815.525391
10849.130859
10859.500000
10859.879883
10975.509766
10932.461914
10920.495117
10819.030273
10755.000977
10702.780273
10817.249023
10835.395508
10839.382812
10893.997070
10943.733398
10970.250000
10872.218750
10851.130859
10794.002930
10778.326172
10740.303711
10751.479492
10843.363281
10908.876953
10890.698242
10930.185547
10931.359375
10886.101562
10804.210938
10734.970703
10716.090820
10756.665039
10747.127930
10830.693359
10822.035156
10819.179688
10779.027344
10779.255859
10726.308594
10790.036133
10753.400391
10845.415039
10899.701172
10835.790039
10783.154297
10691.280273
10751.485352
10770.586914
10752.468750
10699.115234
10720.703125
10664.671875
10653.358398
10607.296875
10526.423828
10533.154297
10513.381836
10500.034180
10541.409180
10608.289062
10599.757812
10645.843750
10696.293945
10725.294922
10671.162109
10689.004883
10712.281250
10803.279297
10801.020508
10839.718750
10762.933594
10729.867188
10652.823242
10684.728516
10640.964844
10715.676758
10788.950195
10785.279297
10864.254883
10869.397461
10785.723633
10731.898438
10630.007812
10444.373047
10567.952148
10638.092773
10670.643555
10732.408203
10697.469727
10684.127930
10642.920898
10662.961914
10636.244141
10612.852539
10591.434570
10596.829102
10589.701172
10613.799805
10617.773438
10672.143555
10730.771484
10756.078125
10741.009766
10651.067383
10595.047852
10638.255859
10729.014648
10691.207031
10737.570312
10753.564453
10720.361328
10719.793945
10707.036133
10663.231445
10692.549805
10743.473633
10780.912109
10830.161133
10831.447266
10880.145508
10934.106445
10849.333984
10729.125977
10606.169922
10620.553711
10669.393555
10702.657227
10653.385742
10632.097656
10607.618164
10581.526367
10524.423828
10573.860352
10685.263672
10731.415039
10722.955078
```
