## Supplementary material for "Functional connectivity across the human subcortical auditory system using an autoregressive matrix-Gaussian copula graphical model approach with partial correlations": Code: roi-02_mean_ts.txt

```
12258.365234
12173.340820
12113.303711
12112.336914
12058.942383
12040.349609
12023.140625
12025.823242
12042.148438
12053.132812
12040.599609
12022.660156
12015.583008
11984.420898
12005.047852
12029.901367
12025.941406
12036.956055
12055.093750
12044.690430
12019.302734
12029.865234
12027.785156
12017.000000
12066.427734
12069.603516
12064.722656
12064.533203
12069.013672
12068.895508
12044.822266
12053.906250
12028.913086
11998.255859
12013.384766
11989.500000
12021.437500
11994.888672
11996.345703
11995.832031
11991.704102
12007.952148
12019.444336
12036.310547
12036.217773
12027.258789
11983.325195
11978.197266
11951.262695
11968.264648
11998.130859
12043.321289
12055.933594
12070.328125
12053.922852
12004.422852
12007.208984
12012.039062
12006.959961
12018.890625
12014.896484
12011.673828
11991.331055
12020.396484
12009.150391
11977.666992
11952.393555
11945.930664
11915.867188
11922.473633
11934.739258
11958.083984
11933.798828
11956.359375
11971.925781
11963.103516
11984.484375
11970.582031
11936.345703
11932.730469
11919.536133
11891.991211
11900.937500
11933.758789
11940.876953
11932.453125
11968.265625
11929.570312
11926.525391
11936.483398
11928.849609
11920.638672
11910.704102
11892.820312
11885.455078
11884.295898
11899.387695
11902.396484
11901.198242
11900.877930
11897.026367
11896.207031
11914.753906
11913.525391
11919.416992
11908.835938
11885.500000
11869.128906
11868.516602
11899.921875
11938.011719
11982.600586
11968.516602
11923.145508
11889.677734
11878.277344
11861.752930
11884.777344
11898.280273
11921.514648
11927.828125
11958.263672
11951.186523
11909.889648
11906.420898
11886.791016
11885.138672
11891.178711
11913.019531
11926.698242
11915.728516
11875.180664
11847.152344
11877.120117
11906.115234
11937.535156
11950.992188
11964.817383
11957.649414
11914.394531
11875.455078
11890.733398
11884.181641
11888.875000
11902.320312
11873.381836
11874.524414
11875.544922
11904.686523
11900.119141
11917.010742
11920.138672
11934.161133
11923.970703
11913.988281
11912.680664
11870.818359
11877.326172
11907.735352
11931.089844
11931.509766
11951.465820
11919.451172
11913.397461
11906.267578
11904.127930
11881.010742
11901.661133
11901.135742
11906.253906
11947.152344
11970.880859
11959.660156
11925.072266
11914.636719
11924.143555
11955.730469
11952.596680
11921.057617
11877.929688
11885.989258
11920.159180
11927.406250
11913.176758
11939.975586
11922.668945
11895.808594
11894.158203
11886.281250
11884.146484
11903.765625
11928.020508
11935.410156
11986.008789
12033.946289
12026.093750
12042.792969
12028.513672
11990.164062
11988.090820
11952.581055
11933.047852
11921.542969
11914.551758
11905.468750
11919.801758
11944.273438
11931.834961
11921.686523
11945.591797
11981.344727
11957.442383
11939.590820
11912.775391
11872.105469
11841.599609
11889.062500
11894.686523
11885.775391
11891.569336
11937.695312
11945.804688
11902.668945
11905.790039
11891.333008
11856.212891
11831.892578
11841.661133
11872.349609
11926.481445
11956.752930
11930.054688
11858.744141
11831.698242
11846.384766
11832.051758
11794.479492
11823.583984
11844.281250
11884.666992
11904.730469
11895.397461
11873.435547
11842.033203
11838.458008
11853.527344
11867.034180
11918.112305
11913.328125
11902.685547
11893.029297
11864.353516
11846.340820
11870.154297
11872.595703
11874.988281
11907.408203
11912.819336
11880.814453
11885.479492
11918.663086
11937.624023
11962.307617
11953.343750
11919.641602
11817.651367
11800.869141
11801.734375
11857.352539
11894.319336
11913.198242
11891.977539
11865.904297
11851.785156
11855.669922
11860.230469
11839.333984
11866.344727
11904.976562
11942.620117
11913.572266
11869.153320
11853.551758
11819.093750
11817.729492
11827.121094
11886.938477
11936.305664
11918.199219
11864.130859
11857.492188
11862.206055
11852.414062
11865.980469
11877.497070
11898.420898
11903.811523
11915.443359
11906.880859
11861.192383
11867.670898
11885.079102
11873.121094
11882.065430
11888.116211
11919.809570
11922.975586
11885.293945
11867.444336
11860.716797
11880.419922
11890.615234
11888.638672
11925.338867
11946.399414
11948.302734
11938.142578
11944.906250
11954.917969
11959.556641
11877.185547
11889.303711
11930.333008
11952.708984
11971.913086
11995.402344
11996.423828
11975.765625
11976.583008
11961.616211
11916.287109
11928.273438
11979.592773
11972.295898
11965.462891
11971.981445
11961.611328
11894.416992
11865.082031
11836.304688
11855.882812
11941.101562
11978.944336
11937.377930
11857.215820
11843.232422
11811.213867
11788.217773
11759.430664
11765.912109
11736.896484
11696.588867
11679.904297
11683.126953
11767.323242
11792.883789
11812.828125
11794.871094
11810.898438
11806.189453
11819.652344
11846.002930
11849.574219
11864.203125
11859.227539
11895.415039
11910.735352
11940.323242
11929.311523
11883.559570
11833.427734
11840.847656
11860.746094
11884.699219
11898.878906
11910.130859
11883.474609
11859.625977
11853.492188
11857.379883
11834.404297
11847.828125
11868.299805
11875.968750
11872.804688
11890.089844
11897.170898
11884.519531
11894.919922
11864.010742
11835.842773
11816.457031
11821.599609
11846.841797
11859.432617
11896.752930
11938.226562
11904.641602
11832.850586
11775.726562
11758.174805
11776.111328
11796.625977
11838.216797
11844.627930
11820.926758
11798.079102
11806.126953
11761.365234
11766.108398
11776.064453
11802.777344
11787.422852
11788.788086
11800.633789
11778.126953
11627.116211
11713.328125
11702.913086
11774.985352
11776.159180
11770.239258
11762.725586
11773.295898
11756.247070
11799.687500
11809.196289
11816.575195
11863.240234
11867.991211
11866.274414
11873.005859
11898.324219
11917.218750
11890.095703
11889.844727
11868.980469
11846.391602
11824.739258
11840.018555
11810.342773
11836.227539
11849.393555
11825.868164
11802.268555
11793.977539
11771.943359
11748.797852
11771.506836
11783.310547
11793.504883
11790.581055
11753.102539
11728.265625
11741.210938
11759.347656
11742.198242
11800.807617
11841.401367
11839.186523
11813.242188
11765.906250
11719.900391
11684.689453
11732.556641
11748.951172
11763.911133
11776.216797
11812.214844
11816.136719
11843.292969
11823.490234
11776.462891
11719.343750
11702.879883
11691.315430
11699.017578
11720.388672
11771.067383
11784.045898
11770.516602
11729.062500
11725.458984
11721.229492
11728.009766
11754.833008
11771.059570
11718.126953
11682.108398
11733.268555
11749.956055
11762.911133
11817.970703
11838.671875
11834.404297
11812.008789
11773.863281
11738.661133
11682.601562
11670.737305
11709.539062
11743.075195
11774.548828
11816.771484
11781.693359
11748.381836
11716.022461
11701.799805
11707.865234
11714.413086
11753.891602
11789.330078
11795.369141
11805.022461
11835.471680
11810.655273
11839.689453
11825.958008
11791.476562
11778.153320
11769.659180
11756.169922
11757.991211
11774.576172
11806.148438
11812.301758
11804.220703
11852.118164
11827.478516
11839.186523
11827.086914
11844.237305
11852.138672
11835.865234
11831.086914
11806.267578
11798.438477
11781.135742
11797.244141
11761.713867
11759.437500
11781.321289
11814.502930
11782.322266
11745.439453
11749.392578
11739.077148
11716.706055
11729.679688
11740.739258
11725.867188
11705.226562
11711.758789
11710.491211
11731.778320
11779.807617
11816.060547
11787.782227
11831.522461
11818.512695
11771.795898
11755.043945
11744.250000
11729.831055
11740.318359
11762.152344
11773.246094
11764.289062
11808.897461
11794.373047
11804.180664
11823.231445
11848.890625
11844.486328
11895.538086
11948.512695
11957.488281
11942.605469
11915.051758
11828.580078
11782.472656
11796.697266
11825.800781
11842.016602
11862.386719
11878.503906
11883.162109
11890.031250
11890.259766
11833.285156
11812.496094
11793.500977
11812.476562
11798.501953
11770.306641
11770.705078
11797.042969
11773.831055
11788.066406
11786.758789
11765.949219
11746.537109
11710.658203
11703.329102
11700.913086
11755.923828
11799.478516
11810.579102
11848.146484
11865.415039
11873.452148
11867.862305
11818.634766
11759.226562
11741.734375
11784.380859
11814.208008
11832.750977
11864.651367
11888.169922
11875.489258
11869.363281
11889.053711
11877.878906
11860.791992
11815.439453
11764.370117
11726.305664
11734.979492
11746.335938
11767.574219
11806.793945
11839.891602
11859.988281
11874.400391
11908.647461
11953.645508
11933.608398
11885.647461
11813.709961
11723.454102
11766.199219
11797.161133
11818.339844
11773.865234
11576.667969
11499.799805
11601.138672
11758.302734
11808.629883
11797.535156
11726.044922
11736.438477
11701.208984
11646.265625
11578.396484
11503.383789
11476.382812
11508.873047
11538.821289
11594.985352
11637.468750
11678.728516
11724.953125
11752.862305
11742.886719
11749.514648
11739.815430
11750.282227
11775.870117
11797.110352
11804.299805
11774.384766
11780.306641
11728.201172
11695.962891
11751.580078
11786.206055
11828.629883
11862.576172
11838.000000
11768.761719
11706.235352
11679.095703
11677.017578
11692.307617
11737.693359
11762.045898
11754.285156
11724.391602
11680.768555
11637.440430
11628.884766
11663.036133
11702.760742
11705.543945
11765.563477
11834.287109
11836.304688
11848.409180
11832.754883
11797.971680
11787.754883
11808.086914
11834.079102
11865.375000
11862.038086
11866.965820
11830.329102
11820.559570
11788.153320
11764.389648
11746.420898
11799.792969
11801.311523
11844.678711
11872.940430
11923.968750
11893.342773
11850.967773
11778.425781
11698.369141
11679.545898
11713.703125
11757.274414
11795.345703
11847.215820
11848.029297
11818.365234
11802.021484
11718.513672
11660.373047
11660.355469
11636.105469
11641.906250
11684.803711
11726.498047
11711.190430
11716.571289
11723.108398
11700.383789
11678.200195
11682.872070
11730.791992
11767.184570
11731.853516
11704.136719
11690.881836
11650.389648
11646.779297
11656.658203
11666.220703
11693.187500
11737.934570
11752.861328
11727.144531
11663.736328
11597.980469
11561.634766
11543.451172
11577.716797
11600.632812
11634.052734
11676.617188
11702.904297
11713.094727
11753.253906
11800.463867
11810.583008
11773.562500
11722.999023
11662.100586
11642.757812
11681.922852
11703.437500
11719.079102
11768.315430
11823.857422
11818.631836
11791.080078
11733.948242
11626.429688
11602.373047
11629.963867
11658.833008
11690.133789
11759.186523
11790.179688
11822.595703
11859.305664
11856.341797
11819.253906
11736.994141
11678.680664
11634.300781
11621.535156
11682.253906
11689.045898
11734.840820
11709.436523
11696.443359
11658.284180
11666.979492
11698.560547
11692.008789
11711.464844
11742.478516
11686.448242
11624.113281
11569.602539
11519.687500
11491.661133
11465.569336
11469.220703
11504.392578
11518.416992
11488.877930
11487.867188
11481.593750
11451.513672
11427.237305
11436.464844
11471.733398
11512.393555
11529.667969
11541.501953
11570.402344
11614.425781
11620.305664
11638.301758
11672.484375
11698.165039
11714.716797
11727.753906
11724.968750
11679.061523
11660.362305
11674.458008
11696.494141
11692.288086
11725.773438
11756.782227
11771.668945
11752.171875
11736.060547
11657.292969
11563.596680
11436.264648
11515.226562
11510.268555
11555.745117
11547.447266
11504.434570
11470.814453
11500.391602
11502.321289
11516.733398
11543.394531
11540.375000
11516.930664
11478.396484
11483.958984
11497.462891
11550.289062
11586.345703
11632.881836
11640.208984
11630.938477
11556.628906
11572.765625
11565.532227
11564.118164
11556.695312
11574.607422
11563.737305
11557.789062
11568.814453
11583.609375
11610.764648
11631.922852
11657.972656
11719.192383
11743.685547
11777.171875
11780.234375
11727.950195
11638.166016
11554.439453
11517.333008
11560.023438
11524.442383
11507.625000
11532.629883
11513.956055
11475.208984
11493.235352
11500.250000
11522.748047
11559.186523
11534.611328
```
