## Supplementary material for "Functional connectivity across the human subcortical auditory system using an autoregressive matrix-Gaussian copula graphical model approach with partial correlations": Code: roi-03_mean_ts.txt

```
12063.142578
11935.100586
11894.134766
11858.888672
11825.274414
11779.955078
11772.150391
11799.517578
11795.978516
11806.519531
11837.916992
11787.616211
11811.867188
11736.793945
11793.723633
11798.436523
11869.196289
11790.544922
11809.745117
11865.461914
11825.803711
11780.610352
11863.839844
11803.287109
11864.955078
11828.892578
11808.430664
11828.802734
11862.470703
11801.046875
11792.118164
11750.881836
11838.187500
11777.844727
11796.462891
11755.044922
11746.504883
11789.920898
11724.525391
11792.142578
11765.462891
11759.777344
11728.446289
11725.695312
11737.825195
11749.751953
11733.208008
11699.258789
11675.977539
11728.208008
11748.498047
11763.510742
11775.716797
11789.709961
11805.026367
11753.379883
11742.401367
11831.609375
11775.431641
11715.178711
11720.724609
11688.936523
11659.070312
11718.944336
11710.825195
11676.373047
11655.176758
11685.932617
11691.563477
11652.731445
11665.852539
11723.758789
11694.036133
11654.660156
11720.069336
11690.323242
11715.614258
11699.059570
11681.879883
11650.148438
11711.142578
11661.553711
11569.645508
11687.509766
11715.660156
11692.296875
11615.955078
11591.392578
11571.466797
11572.235352
11655.109375
11643.345703
11604.694336
11669.382812
11653.483398
11550.747070
11645.645508
11618.126953
11647.042969
11694.969727
11733.732422
11711.400391
11651.778320
11642.584961
11626.065430
11596.415039
11603.682617
11577.204102
11662.136719
11704.794922
11735.643555
11692.290039
11694.441406
11629.020508
11632.348633
11622.713867
11663.895508
11608.207031
11661.747070
11717.673828
11641.264648
11648.261719
11661.133789
11602.309570
11631.194336
11590.530273
11549.332031
11576.612305
11585.290039
11618.869141
11633.042969
11686.359375
11702.399414
11631.853516
11648.049805
11665.155273
11598.569336
11647.937500
11728.653320
11648.457031
11622.112305
11671.161133
11629.267578
11604.755859
11638.079102
11614.517578
11592.362305
11594.480469
11638.323242
11635.192383
11630.434570
11598.398438
11688.970703
11623.075195
11629.922852
11564.134766
11631.498047
11496.592773
11569.751953
11630.071289
11559.927734
11620.441406
11614.236328
11652.081055
11668.042969
11694.333984
11632.005859
11640.398438
11590.722656
11588.152344
11625.792969
11712.317383
11682.459961
11658.674805
11753.073242
11650.758789
11686.660156
11601.870117
11576.488281
11572.376953
11634.498047
11635.915039
11660.313477
11580.764648
11634.725586
11561.614258
11602.205078
11557.487305
11643.777344
11688.110352
11726.958008
11704.556641
11705.196289
11658.700195
11743.930664
11748.385742
11733.360352
11646.036133
11672.608398
11627.708984
11644.805664
11624.635742
11638.620117
11671.284180
11647.247070
11663.555664
11664.902344
11669.218750
11638.975586
11603.836914
11667.274414
11684.312500
11652.350586
11677.587891
11672.086914
11571.302734
11588.545898
11612.283203
11595.166992
11543.462891
11635.915039
11664.092773
11574.867188
11630.466797
11611.019531
11622.030273
11557.834961
11579.556641
11634.712891
11630.465820
11589.864258
11638.152344
11515.051758
11513.188477
11544.927734
11584.946289
11465.287109
11598.405273
11638.937500
11678.225586
11719.962891
11766.187500
11657.305664
11606.311523
11588.395508
11549.013672
11532.529297
11661.087891
11685.024414
11653.363281
11626.615234
11656.592773
11605.016602
11589.809570
11578.332031
11657.675781
11653.498047
11669.540039
11616.939453
11550.766602
11555.642578
11688.467773
11652.196289
11649.892578
11596.097656
11514.726562
11547.111328
11601.800781
11621.190430
11695.609375
11635.926758
11608.687500
11595.770508
11570.359375
11534.436523
11599.908203
11613.552734
11573.941406
11638.059570
11653.235352
11705.356445
11628.176758
11599.200195
11599.396484
11604.542969
11616.533203
11682.567383
11718.059570
11725.166016
11695.639648
11625.811523
11589.882812
11610.752930
11541.657227
11582.218750
11563.258789
11598.760742
11649.603516
11668.029297
11629.791992
11607.641602
11665.309570
11679.619141
11617.784180
11588.064453
11610.914062
11696.530273
11636.574219
11590.176758
11581.295898
11667.885742
11688.797852
11660.171875
11730.513672
11756.194336
11751.055664
11762.421875
11705.576172
11655.135742
11703.759766
11640.007812
11661.841797
11750.333984
11771.152344
11720.985352
11720.601562
11701.899414
11750.416016
11745.559570
11671.313477
11658.727539
11675.113281
11740.885742
11751.375977
11680.429688
11723.176758
11687.649414
11671.075195
11592.697266
11501.955078
11477.238281
11609.465820
11603.794922
11534.867188
11544.055664
11526.552734
11640.333984
11548.390625
11487.784180
11439.243164
11464.974609
11380.790039
11426.680664
11472.451172
11566.051758
11561.082031
11470.864258
11536.312500
11539.360352
11545.209961
11545.537109
11594.134766
11606.537109
11597.664062
11577.968750
11645.028320
11623.314453
11632.700195
11705.825195
11664.732422
11464.312500
11522.174805
11575.708008
11566.532227
11576.957031
11659.028320
11679.472656
11611.800781
11606.649414
11587.607422
11484.918945
11492.399414
11580.069336
11621.859375
11536.748047
11578.950195
11665.260742
11646.742188
11635.629883
11645.378906
11612.897461
11578.937500
11602.274414
11558.072266
11592.357422
11536.683594
11678.149414
11700.927734
11578.923828
11498.544922
11477.637695
11483.076172
11454.112305
11535.947266
11523.275391
11509.299805
11517.848633
11471.134766
11435.930664
11439.772461
11478.566406
11522.356445
11482.997070
11422.398438
11439.869141
11459.829102
11327.207031
11362.524414
11494.961914
11561.772461
11543.343750
11605.696289
11639.097656
11622.930664
11542.036133
11487.848633
11559.558594
11572.591797
11577.382812
11565.336914
11652.089844
11569.196289
11685.607422
11741.741211
11613.794922
11629.031250
11626.261719
11587.241211
11561.319336
11587.539062
11536.139648
11550.322266
11550.533203
11551.845703
11546.278320
11475.718750
11533.833984
11478.013672
11506.056641
11571.792969
11567.788086
11457.777344
11472.194336
11455.861328
11520.258789
11505.365234
11454.393555
11504.145508
11572.784180
11581.117188
11525.745117
11586.597656
11511.583984
11457.182617
11494.489258
11530.825195
11466.303711
11450.308594
11605.957031
11538.721680
11543.995117
11478.061523
11552.508789
11466.770508
11432.294922
11429.530273
11430.732422
11447.747070
11477.913086
11603.553711
11562.572266
11450.124023
11446.757812
11414.003906
11437.318359
11426.277344
11503.533203
11580.319336
11541.713867
11580.784180
11621.207031
11671.493164
11618.296875
11587.911133
11589.149414
11442.860352
11496.717773
11459.174805
11465.123047
11516.745117
11549.660156
11504.235352
11513.926758
11560.037109
11579.337891
11567.494141
11488.462891
11518.829102
11579.736328
11531.199219
11586.221680
11572.495117
11603.658203
11545.421875
11570.932617
11620.835938
11574.969727
11632.529297
11652.040039
11620.385742
11630.659180
11616.033203
11546.760742
11540.444336
11574.802734
11570.344727
11526.242188
11519.926758
11570.392578
11562.750977
11627.895508
11648.930664
11699.255859
11648.895508
11630.630859
11626.924805
11527.671875
11497.842773
11556.750000
11556.895508
11576.589844
11463.562500
11612.770508
11532.512695
11472.472656
11500.567383
11502.514648
11475.930664
11480.656250
11468.874023
11502.618164
11505.660156
11515.014648
11477.671875
11519.185547
11552.887695
11589.013672
11513.314453
11546.534180
11547.423828
11584.668945
11503.268555
11535.860352
11518.730469
11478.393555
11485.103516
11576.948242
11502.953125
11511.871094
11519.915039
11520.989258
11560.306641
11568.787109
11527.492188
11606.992188
11696.135742
11699.447266
11689.479492
11676.216797
11658.489258
11545.030273
11516.986328
11555.423828
11486.345703
11571.148438
11635.149414
11686.691406
11679.434570
11576.800781
11533.440430
11491.839844
11465.980469
11625.227539
11644.353516
11596.787109
11610.745117
11628.319336
11550.203125
11485.898438
11564.072266
11473.985352
11443.264648
11488.337891
11480.687500
11505.616211
11542.301758
11585.328125
11613.244141
11552.867188
11597.878906
11682.547852
11624.831055
11524.546875
11580.550781
11466.436523
11526.457031
11574.158203
11536.145508
11543.004883
11556.755859
11512.312500
11521.710938
11561.299805
11647.610352
11634.611328
11619.158203
11619.483398
11509.355469
11468.889648
11427.706055
11427.466797
11559.957031
11540.865234
11647.328125
11682.344727
11652.351562
11691.676758
11675.551758
11614.722656
11453.069336
11360.149414
11431.855469
11498.607422
11542.869141
11556.970703
11418.297852
11328.618164
11446.100586
11597.336914
11581.709961
11535.073242
11426.382812
11526.546875
11350.229492
11333.356445
11186.106445
11152.154297
11130.506836
11194.350586
11302.218750
11284.014648
11397.841797
11330.118164
11350.173828
11432.792969
11372.687500
11379.977539
11461.890625
11447.362305
11480.255859
11444.222656
11460.783203
11423.360352
11467.261719
11495.595703
11401.502930
11514.255859
11559.603516
11484.101562
11515.621094
11506.413086
11454.946289
11431.875977
11448.660156
11439.725586
11410.356445
11426.269531
11480.491211
11473.578125
11473.662109
11472.639648
11453.260742
11370.300781
11445.650391
11494.710938
11464.774414
11453.874023
11493.125977
11484.834961
11447.398438
11487.187500
11508.242188
11489.049805
11518.004883
11548.033203
11590.697266
11578.348633
11588.837891
11563.520508
11572.200195
11497.210938
11480.368164
11407.559570
11454.059570
11538.113281
11466.362305
11536.155273
11637.539062
11566.496094
11510.079102
11401.434570
11372.274414
11313.741211
11459.173828
11538.457031
11470.007812
11480.684570
11536.024414
11563.923828
11590.899414
11596.646484
11436.435547
11398.302734
11306.753906
11350.020508
11433.258789
11479.436523
11444.184570
11474.598633
11499.053711
11473.354492
11428.639648
11405.379883
11503.841797
11524.033203
11467.479492
11446.896484
11439.008789
11421.679688
11255.239258
11272.617188
11247.315430
11397.494141
11364.039062
11503.537109
11468.893555
11402.192383
11300.113281
11305.162109
11265.786133
11317.584961
11429.296875
11444.017578
11373.667969
11302.541016
11381.520508
11420.459961
11534.516602
11538.972656
11567.328125
11584.926758
11520.971680
11402.517578
11380.680664
11374.271484
11432.573242
11456.022461
11501.143555
11517.565430
11551.367188
11450.946289
11493.522461
11387.154297
11337.833984
11334.639648
11434.149414
11491.570312
11483.876953
11485.125977
11508.037109
11537.041992
11500.597656
11345.124023
11337.660156
11377.862305
11436.406250
11471.443359
11489.104492
11516.155273
11493.721680
11428.025391
11359.890625
11401.471680
11391.270508
11414.938477
11390.308594
11446.430664
11408.952148
11312.323242
11257.198242
11272.375977
11340.046875
11277.805664
11250.912109
11326.291992
11256.624023
11227.805664
11167.211914
11205.643555
11169.034180
11135.738281
11216.061523
11173.479492
11215.251953
11265.547852
11206.918945
11241.090820
11235.662109
11237.104492
11242.606445
11310.007812
11341.421875
11399.909180
11397.312500
11363.136719
11323.823242
11166.574219
11238.899414
11314.581055
11283.500000
11253.387695
11383.569336
11408.901367
11392.873047
11339.190430
11223.354492
11137.440430
11001.033203
11168.257812
11132.513672
11224.536133
11317.578125
11253.015625
11203.022461
11302.258789
11246.157227
11247.479492
11183.107422
11223.389648
11275.761719
11273.049805
11213.652344
11236.110352
11261.669922
11270.918945
11284.750000
11248.700195
11203.562500
11164.037109
11221.822266
11297.520508
11338.828125
11367.240234
11337.536133
11280.893555
11244.203125
11294.612305
11259.734375
11307.875000
11285.529297
11382.513672
11351.187500
11386.511719
11358.803711
11374.848633
11309.123047
11245.259766
11163.460938
11158.232422
11284.958984
11246.716797
11192.551758
11181.875000
11198.170898
11231.614258
11142.134766
11141.637695
11260.763672
11285.705078
11328.546875
```
