## Supplementary material for "Functional connectivity across the human subcortical auditory system using an autoregressive matrix-Gaussian copula graphical model approach with partial correlations": Code: roi-04_mean_ts.txt

```
7953.625488
7963.718750
7950.483887
7878.137695
7629.119141
7869.066895
7013.065918
7823.998047
7722.514648
7711.458008
7944.588867
7888.889160
8061.371094
7770.944336
7922.774902
7660.790039
7745.680664
7606.022461
7961.669922
7594.904297
7617.281250
7697.747559
7949.172363
7850.291016
7988.049316
7844.743164
7764.335449
7833.931641
7611.917969
7636.234375
7593.578125
7670.576172
7756.916016
7858.616211
7759.334473
8036.854492
7772.076172
7857.850586
8022.623047
7771.754883
7638.543945
7677.729004
7815.063965
7787.488281
7738.062012
7506.778320
7859.885254
7655.944336
7724.776367
7766.017578
7710.971680
7652.021484
7587.752930
7762.154297
7742.570312
7677.344727
7906.082520
7900.811523
8125.422852
7585.403320
7641.291992
7986.065430
7626.764160
7908.323242
7631.892578
7615.746094
7691.521973
7798.023438
7755.898438
7854.214844
7910.970703
7730.056641
7879.406250
7842.238281
7828.708984
7652.986328
7676.829102
7665.027344
7792.898926
7886.197754
7889.939453
7832.325195
7701.332031
7928.045898
7746.930664
7744.292969
7697.806641
7763.051758
7825.764648
7993.194336
7794.694336
7796.380859
7664.057129
7923.974609
7662.120117
7537.494141
7625.323242
7698.700195
7697.673828
7787.670898
7876.384766
7889.002930
7969.651367
7672.458008
7634.318359
7909.687500
7848.861816
7900.987793
7657.485352
7837.194336
7880.006836
7851.962891
7989.552246
7674.883789
7742.607910
7693.770508
7787.018555
8064.846680
7849.702148
7715.232422
7833.928711
7816.649414
7862.253418
7667.487793
7788.251953
7573.574219
7732.546875
7693.021484
7760.943359
7824.139648
7864.964355
8078.545410
7863.703125
7851.377930
7828.076172
7702.513672
7746.606445
7675.271484
7872.775391
8008.682617
7803.541992
7846.085938
7733.680176
7828.730469
7671.269531
7827.021484
7853.130859
7747.700195
7543.686035
7843.317383
7753.418945
7618.295898
7691.299316
7804.735352
8005.231934
7761.471191
7885.525391
7650.623047
7919.243164
7876.319336
7875.112305
7866.960938
7804.997559
7803.636719
7958.490234
8014.018555
7945.489258
7674.229492
7721.749023
7839.459961
8000.354004
7739.464355
7725.063965
7918.906250
7683.746582
7955.051270
7969.714844
8026.628906
7863.941895
7811.984375
7838.328125
7958.100586
7790.066406
7710.166992
7665.358398
7652.221680
8051.506836
7823.750977
7829.096680
7903.094727
7808.505859
7963.873047
7523.217773
7905.092773
7948.304688
7625.533691
7738.151855
7802.690430
7646.708008
7762.770508
7642.225586
7741.956055
7778.222656
7864.989258
7937.576172
7989.803223
7775.577148
7638.198242
7806.281250
7772.469727
7896.399414
7897.605469
7663.224121
7561.819336
7420.065430
7779.214355
7865.596680
7942.691406
7729.708008
7600.097656
7771.165039
7672.075684
7535.091797
7552.866211
7671.071777
7559.759766
7654.237305
7821.976074
7885.491211
7627.218750
7860.094238
7681.660156
7657.723145
7721.423828
7681.241211
7657.279297
7592.454102
7641.190430
7795.834961
7630.760742
7766.488770
7739.056641
7600.516602
7866.709961
7716.020508
7656.882812
7849.518555
7767.030762
7770.094727
7968.114258
8020.419922
7859.493164
7798.301758
7765.243164
8012.771484
7763.596680
7862.832520
7961.198242
7800.375977
7492.131836
7655.177734
7604.871094
7645.035156
7787.227539
7886.027344
7654.182129
7554.068359
7764.338379
7880.617188
7763.366211
7986.691406
7586.452148
7743.161621
7472.631836
7711.055176
7359.087402
7604.485840
7776.291016
7671.489258
7804.242188
7831.399414
7944.688477
7764.798828
7965.119141
7611.167969
7653.151367
7707.877930
7975.148438
7745.050781
7654.100586
7708.996094
7483.851562
7595.373047
7692.980469
7991.215820
7587.688477
7537.241211
7625.920898
7831.537109
7668.992676
7391.946289
7581.590820
7661.275879
7656.499023
7554.676758
7597.873047
7587.811523
7248.064941
7538.093262
7586.062500
7715.352051
7488.448242
7163.438477
7790.964844
7315.382812
7847.933594
7921.222656
7833.677734
7589.955078
7645.893555
7463.572266
7638.764648
7520.092773
7560.299805
7785.419922
7551.736816
7628.312500
7513.947266
7683.412598
7492.747070
7713.445312
7548.221191
7608.460938
7303.687500
7478.261719
7515.569336
7512.010742
7529.161621
7589.866211
7866.609375
7886.620117
7691.625000
7508.556641
7302.389648
7255.289551
7490.186035
7577.732422
7485.693848
7317.651367
7480.539062
7484.293945
7425.277344
7387.785156
7308.844238
7225.516602
7432.675781
7539.970703
7425.912598
7327.712891
7366.911133
7443.873047
7568.785156
7428.335938
7423.583008
7317.062500
7510.455078
7726.791016
7458.280273
7436.155273
7555.688477
7474.436523
7575.029297
7556.690430
7607.698730
7666.993164
7521.217773
7703.712891
7700.813477
7551.472656
7629.663086
7496.343262
7591.621094
7535.975586
7466.458984
7638.154785
7465.184082
7751.539551
7480.183594
7747.434570
7560.267578
7683.514648
7342.524902
7827.190918
7624.301758
7710.570312
7428.840820
7653.737305
7734.770508
7798.911133
7505.803711
7700.597656
7631.957031
7806.359375
7580.573242
7409.369141
7490.108398
7756.928711
7908.921875
7945.428711
7721.343262
7516.068359
7431.998047
7594.664062
7571.187012
7486.841797
7705.219727
7603.964355
7740.097656
6992.823242
8004.670898
7725.553711
7636.179199
7657.604492
7837.951172
7697.528809
7744.613281
7741.142578
7734.907715
7678.670898
7929.139648
7870.731445
7754.282227
7644.952148
7720.317383
7770.095703
7628.850586
7425.799805
7646.730469
7983.028320
7928.565430
7754.253906
7819.866211
7747.334473
7582.278320
7633.334961
7748.501953
7616.725586
7644.095215
7653.314453
7720.554688
7748.506836
7645.452148
7708.898438
7500.578613
7710.211914
7790.745117
7620.776367
7909.861328
7484.077148
7641.075195
7710.358887
7781.087891
7399.359863
7677.942383
7486.208496
7640.337891
7776.031250
7571.940918
7646.031738
7685.486816
7709.449219
7630.151367
7588.176758
7918.427246
7804.468750
7523.140625
7734.819336
7738.067383
7801.078125
7462.101562
7521.950195
7509.265625
7481.506836
7551.167969
7525.399414
7364.534180
7747.537109
7802.714844
7792.341797
7597.184570
7661.342285
8022.727539
8000.218750
7826.079590
7836.956055
7727.514648
7731.904785
7722.472656
7778.316406
7843.237793
7645.811523
7722.257812
7513.489258
7699.127441
7708.338867
7500.989258
7704.782227
7624.457031
7602.216797
7734.296875
7617.361328
7779.481934
7750.831055
7847.715820
7548.662598
7584.997070
7873.106445
7721.566895
7701.684570
8013.529785
7849.979492
7480.513672
7797.711914
7712.903320
7634.315430
7546.355469
7726.866699
7488.445312
7558.378906
7545.774414
7886.069336
7775.201660
7775.259277
7783.118652
7998.965820
7953.643066
7598.240723
7633.650879
7566.799805
7731.611328
7595.203125
7725.934570
7535.705078
7429.855469
7506.188477
7500.554688
7649.661133
7707.708496
7734.484863
7774.097656
7745.552734
7707.113281
7906.775391
7864.796875
7733.227539
7732.753418
7827.465332
7767.149414
7922.192871
7789.014160
7584.563965
7710.059570
7477.864258
7659.849609
7788.603516
7569.911133
7603.140625
7728.854492
7474.915039
7601.464844
7518.459473
7664.227539
7636.694824
7701.633301
7827.325195
7700.564453
7926.868164
7887.157715
7716.846680
7536.750000
7869.605469
7614.826660
7697.873535
7743.320312
7844.301758
7757.423828
7749.984375
7755.685547
7688.987793
7848.549805
7669.991211
7586.174805
7660.210938
7505.396973
7574.879883
7591.329102
7671.489258
7690.859863
7529.696289
7654.544922
7620.888672
7655.229980
7481.926758
7720.353027
7558.268555
7563.876465
7514.290039
7683.530273
7653.452148
7527.514648
7493.654297
7729.375488
7591.030273
7819.812500
7553.130859
7499.947266
7663.060547
7608.274414
7617.972168
7790.584961
7748.319336
7742.192871
7729.023438
7843.274414
7651.364258
7791.512207
7504.313477
7645.453125
7518.612305
7395.970703
7570.899414
7724.024414
7955.679688
7881.350586
7724.744141
7529.059570
7636.231445
7736.793945
7655.672852
7519.117188
7755.169922
7579.911133
7803.677734
7661.507812
7561.564453
7850.373047
7925.603516
7718.632812
7627.503906
7862.510254
7452.029297
7758.385742
7789.542969
7914.546875
7728.553711
7763.306152
7606.375000
7680.613281
7757.833984
7912.103516
7739.223633
7714.039551
7771.019531
7881.729004
7837.912109
7653.477051
7741.049805
7646.537598
7815.241699
7944.044922
7851.114258
7779.617676
8113.360840
8125.905762
8056.552734
7788.541016
7957.238281
7830.290527
7877.806641
7848.386719
8036.918945
7891.190430
7929.617188
7875.732422
7871.066406
7818.455078
7722.172852
7873.980469
7864.653809
7542.225098
7686.288574
7797.368652
7615.010742
7712.954102
7696.360352
7745.503906
7610.116211
7646.192871
7945.540039
7639.969727
7928.353516
7793.841309
7908.448242
7563.925781
7567.677246
7912.134766
7832.486328
7573.779297
7992.151367
7853.929688
7619.325195
7860.711914
7713.941406
7719.418945
7985.424805
7622.646484
7832.204102
7867.246094
7777.779297
7705.452148
7790.741699
7853.853516
7920.394531
7859.630859
7623.275391
7870.370117
7793.692383
7743.204102
7722.361328
7726.161133
7713.069336
7883.185547
7905.283203
7684.202148
7874.000977
7556.795898
7850.581055
7920.191406
7886.054688
7913.722656
7788.493164
7543.015625
7783.062012
7705.567383
7848.172852
7841.111328
7672.186523
7880.458984
7784.974609
7727.201172
7707.645996
7999.911133
7881.557617
7616.657227
7689.157715
7772.313477
7711.735352
7583.046875
7768.742188
7719.766602
7872.070312
7572.800293
7894.176758
8090.102539
7865.129883
7892.228516
7969.982422
7924.040039
7728.164062
7711.059570
7938.402344
7839.128906
7812.593750
7779.361328
7739.626465
7907.324219
8030.258789
8145.183594
7723.450195
7698.042480
7801.785156
7833.790039
7929.340820
7808.444824
8052.166016
7715.048828
7965.269043
7983.727539
7875.401855
7876.915039
8095.208984
7825.087891
7688.342285
7955.638672
7863.234375
7732.352539
7799.913086
7757.299805
8028.735352
7748.754883
7861.261230
7714.649414
8116.117188
7724.130371
7643.788086
7957.554688
7723.893066
7747.627930
7535.957031
7428.559570
7421.809082
7546.771484
7446.295898
7335.477539
7503.060547
7302.823242
7407.554688
7354.416016
7324.330078
7293.106445
7401.021484
7391.272461
7472.869141
7350.353516
7246.710938
7155.556641
7553.814453
7444.360840
7598.718750
7571.276367
7201.314941
7385.536621
7230.130371
7347.604004
7774.421875
7741.136719
7486.809082
7451.027344
7421.145508
7563.771484
7537.919922
7642.749023
7498.819336
7692.954590
7439.745117
7479.623047
7490.614746
7570.761719
7579.264648
7459.617676
7297.522949
7498.124023
7389.942871
7333.741699
7488.333496
7378.986816
7619.144531
7573.665527
7630.738770
7572.623047
7678.764648
7474.505371
7504.390137
7552.421875
7323.078613
7387.875000
7515.462891
7739.728516
7501.605469
7347.230469
7447.505859
7494.368164
7496.117188
7666.229492
7412.721680
7311.220215
7454.365234
7400.706055
7513.274414
7625.437988
7642.763672
7634.500000
7646.070312
7732.866211
7694.890625
7603.470703
7391.483398
7398.422852
7542.860352
7305.191406
7584.763672
7440.397461
7504.421875
7578.397461
7649.131836
7512.013672
7493.008789
7351.044922
7486.692383
7574.376465
```
