## Supplementary material for "Functional connectivity across the human subcortical auditory system using an autoregressive matrix-Gaussian copula graphical model approach with partial correlations": Code: roi-05_mean_ts.txt

```
9226.536133
8929.461914
9077.517578
9144.389648
8763.821289
8751.617188
8823.639648
8619.260742
9108.801758
8815.952148
8956.697266
8754.516602
8871.988281
8904.754883
8627.493164
8739.022461
8712.579102
8597.152344
9052.611328
8808.813477
9113.683594
8961.021484
9058.001953
8951.307617
8717.222656
8943.193359
8556.956055
8926.735352
8912.470703
8842.752930
8763.915039
8771.904297
8889.639648
8809.239258
9069.048828
8867.263672
8884.676758
8660.843750
8837.626953
8733.445312
8867.377930
8936.584961
8587.382812
8853.176758
8773.799805
8724.203125
8786.774414
8560.550781
8789.486328
8782.727539
8656.219727
8694.034180
8775.997070
8878.880859
9047.761719
8872.133789
8720.494141
8866.567383
8757.094727
8492.783203
8683.454102
8432.041016
8951.315430
8781.733398
8846.246094
8997.543945
8718.476562
8823.058594
8915.825195
8957.149414
8996.346680
8737.002930
8736.237305
9020.358398
8881.772461
8809.036133
8829.835938
8752.308594
8643.761719
8868.958984
8937.864258
8764.078125
8987.881836
8606.510742
8564.923828
8710.332031
8933.080078
8855.480469
8646.472656
9048.734375
9364.601562
8933.041016
8846.759766
8785.207031
8621.550781
8785.335938
8868.748047
8977.631836
8637.555664
8725.540039
8862.988281
8718.112305
8531.348633
8509.041992
8804.209961
8782.011719
8910.642578
8887.917969
9039.927734
8778.329102
8568.695312
8758.831055
8779.488281
8518.777344
8800.836914
8854.488281
8785.701172
8885.256836
9062.088867
8680.318359
8797.277344
8800.019531
8633.848633
8599.891602
8754.875977
8825.963867
8961.799805
8640.559570
8947.916992
8786.711914
8663.465820
8888.914062
8835.696289
8878.102539
8611.695312
8702.532227
8724.227539
8754.304688
8994.187500
8841.561523
8907.482422
8815.980469
8868.940430
9181.746094
8850.939453
8864.411133
8672.797852
8626.549805
8863.424805
8932.143555
8433.586914
8913.435547
8811.153320
8813.917969
9020.275391
9083.484375
8855.947266
8797.164062
8882.822266
8767.238281
8681.009766
8727.832031
8827.348633
8855.203125
9105.036133
9029.029297
8861.105469
9276.369141
9019.215820
8738.855469
8853.670898
8673.323242
8833.829102
8723.249023
8889.440430
8908.390625
9047.009766
9009.023438
9097.501953
8836.258789
8928.058594
8999.708984
8993.939453
8738.879883
8898.577148
9084.119141
8988.197266
8907.390625
9135.786133
9091.517578
8951.569336
8923.399414
8891.437500
8862.421875
8881.170898
8736.839844
8755.990234
8783.345703
8654.455078
8912.975586
8852.808594
8861.442383
8935.254883
9006.083008
8913.476562
8927.836914
8805.598633
8793.168945
8735.219727
8722.623047
8989.418945
8616.856445
8891.626953
9026.754883
8875.406250
8998.717773
8931.109375
8960.525391
8911.109375
9002.782227
8816.439453
8872.277344
8832.997070
8699.558594
8708.123047
8752.172852
8890.760742
8617.277344
8790.121094
8820.820312
8698.243164
8782.175781
8808.381836
8909.425781
8974.696289
8819.682617
8814.703125
8927.789062
9065.622070
9059.774414
8935.697266
9112.411133
8827.427734
8973.461914
8999.286133
8934.558594
8805.101562
9048.640625
8773.265625
8958.015625
8900.986328
9050.687500
8739.372070
8757.973633
8954.658203
8975.888672
8872.179688
8820.215820
8824.974609
8994.822266
8614.224609
8889.004883
9010.018555
8971.777344
8972.718750
8698.437500
8857.990234
8787.059570
8845.791992
8831.388672
8793.273438
8543.401367
8794.971680
8756.215820
8803.798828
8587.208008
8759.541016
9023.561523
8941.314453
8855.007812
8846.586914
8891.491211
8936.454102
8918.014648
8897.035156
8687.687500
8947.488281
8911.840820
8780.724609
8743.445312
8769.245117
8871.162109
8724.060547
8864.687500
9137.321289
8677.441406
9035.819336
8600.037109
8769.296875
8743.765625
8672.315430
9264.146484
8693.479492
8818.931641
8733.348633
8871.404297
8703.484375
8623.191406
8770.177734
9013.218750
8795.894531
8642.645508
9158.958984
8587.764648
8899.207031
8817.069336
8713.469727
8735.673828
8670.987305
8791.916992
8749.631836
8837.695312
8724.935547
8902.768555
9084.022461
8751.151367
8696.959961
8663.395508
8781.834961
8849.155273
8691.260742
8920.162109
8853.956055
9054.533203
8940.095703
8846.454102
9045.899414
8747.666016
8762.597656
8775.659180
9057.513672
8840.412109
9035.779297
8576.697266
8781.999023
8470.859375
8854.180664
8553.237305
8999.675781
8766.492188
8704.883789
8761.852539
8977.041016
8697.083008
8758.482422
8734.469727
8653.668945
8625.658203
8773.726562
8822.621094
8769.322266
8592.077148
8768.219727
8844.137695
8702.291016
8905.067383
8841.375000
8824.758789
8762.138672
8687.348633
8714.373047
8964.536133
8722.832031
8740.672852
8974.278320
8855.365234
8555.839844
8414.738281
8886.756836
8747.889648
8530.261719
8835.073242
8592.403320
9003.793945
8483.846680
9018.404297
9065.192383
8872.495117
8684.072266
8813.331055
8860.770508
8868.779297
8510.228516
8906.023438
8442.254883
8553.255859
8819.869141
8922.389648
8937.254883
8763.380859
8770.351562
8433.269531
8596.915039
8996.542969
8948.125000
8742.654297
8903.529297
8918.522461
8882.944336
8949.605469
8831.071289
8810.640625
8752.000000
8937.904297
8758.701172
8578.897461
8853.597656
8856.294922
8715.476562
8944.616211
8829.283203
8944.127930
8752.398438
8685.360352
8830.670898
8790.243164
8869.650391
8757.523438
8965.571289
8874.804688
9023.350586
8748.098633
8717.324219
9073.012695
8809.671875
9007.196289
9052.133789
9104.363281
8594.566406
8840.291016
8780.151367
8679.190430
8838.054688
8968.373047
8899.077148
8877.460938
8720.129883
8893.786133
9059.129883
8931.523438
8885.750977
8780.996094
8616.469727
8916.323242
9139.750977
8810.139648
8961.914062
8887.928711
8937.907227
8832.665039
9074.801758
8671.324219
8488.822266
8602.365234
8824.900391
8786.217773
8732.384766
8919.937500
8660.304688
8753.397461
8969.842773
8799.968750
9051.678711
8743.640625
8913.054688
8821.002930
8719.705078
8668.753906
8926.174805
8774.171875
8900.463867
8866.447266
8803.366211
8916.498047
8976.642578
8751.008789
9059.657227
8760.006836
8440.388672
8624.214844
8792.726562
8772.866211
8718.041016
8828.493164
8616.804688
8670.351562
8658.422852
8716.516602
8645.407227
8872.386719
8676.846680
8558.558594
8758.990234
8748.575195
8608.729492
8869.069336
8991.967773
8839.558594
8669.886719
8665.173828
8911.182617
8783.964844
8627.508789
8788.258789
8745.835938
8692.124023
8874.013672
8904.132812
8952.787109
8909.002930
8834.529297
8977.953125
8724.355469
8808.158203
8866.901367
8709.781250
8902.738281
8873.785156
8841.208984
8805.823242
8866.074219
8804.353516
8818.086914
8866.734375
9010.629883
8830.974609
8717.949219
8790.447266
8698.579102
8883.773438
8520.724609
8777.691406
9081.708008
8969.541992
8889.775391
8825.870117
9044.622070
8872.918945
8966.145508
8985.525391
8859.367188
8878.223633
8783.033203
8678.511719
8848.633789
8841.809570
8523.552734
8808.344727
8920.096680
8646.476562
8712.970703
8838.564453
8813.839844
8656.515625
8812.114258
8681.725586
8589.910156
8869.296875
8781.653320
8720.873047
8772.185547
8880.874023
8707.210938
8868.947266
8813.508789
8961.170898
8856.787109
8984.438477
8880.709961
8808.159180
8600.839844
8799.637695
8965.034180
8648.784180
8802.125000
8567.838867
8733.686523
8910.833008
9056.232422
8575.973633
8921.064453
8432.772461
8825.975586
8925.630859
8936.605469
9079.976562
8793.585938
8704.362305
8917.185547
8969.630859
8952.597656
8907.662109
8663.159180
8575.346680
9075.448242
8959.023438
8630.491211
8971.803711
8874.351562
8841.928711
8720.042969
9031.799805
8851.711914
8780.080078
8640.658203
8854.326172
8734.653320
8677.745117
8843.646484
8820.115234
8896.973633
8849.862305
8840.194336
8769.210938
8733.281250
8775.778320
8888.544922
8683.107422
8772.378906
9149.877930
8810.835938
9000.468750
8945.432617
8806.153320
8828.515625
8793.706055
9040.250000
8699.037109
8722.721680
8780.093750
8834.906250
8963.984375
8986.526367
8805.432617
8739.535156
9204.038086
9001.202148
8852.859375
9081.615234
9046.352539
8977.458984
8586.435547
9041.880859
9240.379883
9215.808594
9079.301758
9216.779297
9127.789062
8789.543945
9045.213867
9008.119141
9060.054688
8860.056641
8892.894531
8797.480469
9029.407227
8927.531250
8910.514648
9003.030273
9047.511719
9150.386719
9021.860352
8724.857422
8790.832031
9074.757812
8714.001953
8888.810547
9017.071289
8898.681641
9054.535156
8884.785156
9138.484375
9140.383789
9065.362305
8720.896484
8983.618164
8884.212891
8814.919922
8993.664062
9069.370117
9070.985352
8970.813477
8953.915039
9155.586914
8855.798828
8701.227539
8771.300781
8805.296875
8875.154297
8952.488281
8947.352539
8758.983398
8748.237305
9099.432617
8981.063477
8907.585938
9029.842773
9002.799805
8807.980469
8731.335938
9047.368164
8776.591797
9087.528320
8949.681641
8920.927734
8877.655273
9022.591797
9121.729492
8969.325195
8942.897461
8841.296875
8826.705078
8622.729492
9008.017578
8954.661133
9002.351562
8824.752930
8828.255859
8922.219727
9098.750000
8968.311523
8934.805664
9010.339844
9175.557617
9111.888672
8974.070312
8997.806641
8918.358398
8806.947266
9008.603516
8998.291016
8859.550781
8757.038086
8686.204102
9068.357422
9037.237305
8861.429688
8945.462891
9039.973633
8900.651367
8913.324219
9042.540039
8674.077148
9046.436523
9133.824219
8992.483398
8851.477539
8958.641602
9048.386719
8946.419922
8993.608398
9074.985352
9064.163086
8654.273438
8761.281250
8762.956055
9083.610352
8784.244141
8966.674805
9048.352539
9135.034180
9139.230469
9075.523438
8954.343750
8763.352539
8799.216797
8884.141602
9146.171875
8714.501953
9054.015625
9191.325195
8994.374023
8979.681641
9063.583008
9008.205078
9117.995117
9070.210938
8851.987305
8931.883789
8772.914062
9085.832031
9161.088867
9136.971680
8942.856445
8913.634766
8871.065430
9160.993164
9034.134766
8765.226562
9051.332031
9026.048828
8862.435547
9029.993164
9039.630859
9204.451172
8749.323242
8859.240234
8903.441406
8869.938477
9386.762695
8920.031250
9243.830078
9174.434570
9078.916016
9076.067383
9051.782227
9021.258789
9027.092773
9058.247070
8950.789062
8911.597656
9197.006836
9041.000000
9031.115234
9063.993164
9083.309570
8941.613281
8979.600586
9312.927734
9050.249023
9090.241211
9341.088867
9177.343750
9077.664062
9371.596680
8914.958008
9049.258789
9040.101562
8931.979492
9199.034180
9111.768555
9236.332031
9098.921875
8930.224609
8919.713867
9058.787109
9049.390625
9302.754883
8932.884766
9069.677734
9220.799805
9177.626953
9024.451172
9081.802734
8976.782227
8997.170898
8968.797852
9167.972656
9078.472656
9010.196289
8967.141602
8864.843750
8865.267578
8928.617188
9059.138672
8881.210938
9398.304688
9082.665039
9078.724609
8836.558594
9004.971680
8999.582031
8975.119141
9316.235352
8884.220703
8610.452148
8892.793945
8762.340820
9027.584961
8572.805664
9007.440430
9190.265625
9095.579102
9281.024414
9126.153320
9203.483398
9144.815430
8827.172852
9053.376953
9076.748047
9040.056641
9047.814453
9024.293945
9130.748047
9219.742188
8887.361328
8930.634766
9187.686523
8844.380859
9029.120117
```
