## Supplementary material for "Functional connectivity across the human subcortical auditory system using an autoregressive matrix-Gaussian copula graphical model approach with partial correlations": Code: roi-06_mean_ts.txt

```
7965.991211
8127.641602
7751.148926
7633.881836
7419.093262
7388.130859
6623.764160
7810.989258
7801.831055
7906.848633
7515.230469
7430.278320
7415.151367
7351.927246
7587.562012
7640.688965
7652.838867
7859.776367
7566.893555
7762.775391
7849.802734
7580.048340
7342.698730
7582.141602
7706.803223
7702.725098
7941.898926
7674.932617
7747.638184
7634.232422
7708.713379
7410.463867
7348.894531
7434.706055
7413.687012
7535.621094
7450.710938
7545.169434
7542.087402
7643.754395
7308.882812
7391.306641
7838.071289
7954.571777
7559.291016
7587.296875
7415.166016
7344.412598
7484.506836
7575.168945
7491.918945
7420.494141
7512.314941
7341.751465
7595.102539
7335.473145
7270.080566
7304.088867
7482.520508
7565.427734
7467.902344
7389.098633
7249.530762
7574.703125
7823.431641
7531.822266
7432.351562
7522.479004
7459.376465
7353.358398
7276.640137
7483.651367
7499.534180
7357.719238
7647.467773
7412.401367
7531.513184
7494.055664
7408.400879
7505.446777
7519.441406
7445.927734
7481.321289
7422.062988
7528.797363
7441.449219
7493.528809
7420.488770
7395.919922
7489.583008
7509.187500
7703.148438
7434.048828
7220.746582
7673.169922
7615.238281
7875.478516
7576.425781
7738.377441
7596.742188
7405.874023
7428.125000
7640.096680
7577.837402
7829.233398
7286.750977
7623.260742
7558.051758
7670.407227
7258.509766
7862.515625
7929.053223
7498.422852
7697.715820
7851.946289
7526.237305
7636.412109
7407.502930
7349.460938
7341.550781
7398.889160
7624.839844
7590.259277
7852.829590
7800.124023
7525.671875
7843.599121
7579.398926
7386.544434
7447.245117
7869.119141
7872.719727
7541.401855
7671.598145
7548.954590
7656.496582
7490.145020
7646.903320
7479.891113
7497.545898
7651.264160
7592.220703
7543.597168
7551.964844
7724.282227
7492.653320
7654.450195
7640.833008
7477.147461
7495.270020
7719.948242
7626.160645
7407.909180
7609.407227
7591.177246
7613.736816
7438.292969
7589.859375
7611.316406
7507.079102
7879.024902
7950.022949
7598.316406
8043.240234
7624.053223
7429.885254
7388.854004
7793.305176
7574.790039
7660.768555
7745.842773
7905.528320
7750.824219
7935.485840
7544.890625
7557.867188
7591.608887
8017.835449
7423.783203
7658.874023
7815.974609
7865.837891
7742.992188
7854.028320
7899.914062
7668.533203
7655.127930
7644.783203
7481.306641
7687.716797
7426.830566
7488.718750
7626.959473
7637.500000
7591.412109
7770.824219
7750.242188
8100.013672
8016.190430
7994.072754
7508.746582
7576.886719
7805.436035
7466.459961
7347.640625
7777.954102
7555.425781
7542.322266
7571.953125
7875.640625
7828.911621
7754.571289
7964.627441
7657.280273
7701.926758
7746.349609
7538.959473
7579.871094
7453.446777
7957.754883
7735.973145
7632.960449
7519.547852
7600.448242
7670.785156
7414.733398
7594.844727
7317.083008
7506.150879
7572.395020
7540.124023
7430.585938
7715.010742
7812.997070
7791.236816
7633.121094
7473.226562
7505.791992
7664.539551
7647.949219
7890.620605
7984.702637
8025.938477
7826.011230
7967.222656
8128.524414
7880.740234
7840.865234
8059.310547
8040.456055
7770.816406
7758.020508
7709.629883
7661.470703
7517.625000
7674.607422
7807.041504
7522.309570
7797.299805
7647.326660
7946.514648
7550.273926
7760.392578
7644.051758
7592.849121
7318.217285
7824.836914
7467.810059
7435.427734
7537.286621
7624.102051
7246.881348
7439.464844
7568.237305
7594.975586
7485.261230
7786.573730
7505.940430
7316.191406
7372.957031
7303.485352
7396.329102
7558.209473
7624.200684
7361.221680
7396.601562
7340.198242
7517.665039
7507.972168
7794.024414
7595.773926
7814.783691
7636.756836
7574.511719
7316.392578
7443.497559
7695.838867
7560.359375
7611.892578
7447.070801
7143.007812
7752.936523
7589.393555
7360.460449
7506.157715
7586.200195
7348.520508
6772.054688
7019.949707
7084.213867
7302.726562
7488.931641
6583.766113
7478.233398
6561.335938
7505.657715
7491.186523
7501.859375
7319.416992
7365.805664
7503.425781
7603.138672
7330.702148
7609.585938
7281.526367
7202.753906
7437.549805
7593.816406
7731.215332
7431.695801
7611.801270
7418.928711
7569.628418
7404.074219
7554.002441
7434.033691
7361.055664
7170.411621
7360.971191
7422.234863
7443.843750
7470.896484
7639.539551
7073.058105
6976.532227
7278.695312
7578.198242
7350.954102
7303.431641
7362.612305
7379.088867
7326.691406
7586.695801
7382.751953
7544.297852
7378.332520
7292.522461
7321.685547
7374.846680
7140.601074
7346.665039
7372.537598
7380.297852
7663.457031
7607.520020
7564.027832
7542.519531
7407.971680
7521.182129
7480.611816
7420.204102
7560.329590
7392.403320
7753.420898
7364.253418
7293.604492
7251.435059
7431.235352
7254.660156
6995.919922
7375.025879
7290.879883
7206.202637
7633.058594
7474.160645
7587.911621
7628.756836
7400.513184
7478.364746
7655.656250
7347.014160
7377.529297
7391.011719
7461.057129
7316.362305
7689.873535
7758.384766
7382.518555
7299.332031
7271.509277
7352.637207
7302.376953
7414.700684
7668.035156
7559.669922
7305.653809
7476.502930
7153.163086
7106.369629
7378.672363
7172.551270
7563.813477
7151.610352
7464.344727
7400.109863
7299.761230
7233.400391
7322.599609
6720.173828
8088.124512
7491.253906
7861.112793
7434.868164
7209.055664
7448.916016
7746.534180
7696.178223
7481.474609
7702.777832
7681.621582
7478.809570
7638.224121
7792.503906
7893.538086
7749.122559
7992.036133
7997.406738
7913.916504
7576.667480
7679.786621
7393.400879
8125.224121
7799.573730
7642.360840
7821.789551
7905.981934
7798.664062
7939.756348
7665.095703
7794.566895
7863.710938
7811.881348
7716.618652
7720.813477
7954.242188
7826.994629
8025.707031
7817.323730
7893.328125
7935.259766
7775.892578
7890.754883
7556.183594
7910.477539
7759.103516
8076.641602
7737.716309
7888.465820
7886.412109
7977.830566
7856.999023
7919.057617
7907.035156
7653.268066
7530.187500
7494.585938
7232.359375
7605.973633
7491.721680
7761.723633
7711.655273
7634.036621
7772.076660
7712.440430
7937.756348
8013.305664
7757.477539
7725.493652
7346.516602
7281.234375
7799.713379
7487.338867
7635.260254
7695.457031
7530.581055
7271.340332
7230.804199
7257.246094
7132.641113
7706.973633
7369.636230
7232.035156
7575.839355
7150.876465
7483.505859
7581.190430
7426.164551
7809.375000
7886.252930
7881.350586
7797.057129
7958.823242
7551.948242
7814.286133
7894.214844
7868.886719
7738.813965
7662.738770
7675.948242
7759.419922
7725.378418
7582.516602
7789.362793
7748.291992
7780.821289
7574.745117
7928.489258
7916.840820
7777.000977
7779.547852
7392.183105
7864.191406
7602.260254
7536.975586
7969.882812
7612.437012
7729.580078
7723.259766
7759.025879
7569.583008
7412.274414
7553.257812
7546.542969
7827.878906
7937.897461
7752.885254
7682.153809
7780.679688
7688.424805
7913.656738
7524.601562
7256.555664
7564.458984
7680.654297
7400.541992
7703.393066
7553.115723
7764.794922
7630.879883
7441.939453
7577.625488
7811.578125
7618.441895
7699.192871
7774.629883
7877.977539
7756.720215
7889.045410
7838.875977
7830.404785
7728.705078
7929.498047
7765.821289
7741.462891
7711.074707
7674.851562
7718.144531
7857.981934
7826.337891
7688.011719
7611.225586
7797.867188
7644.023926
8007.486816
7799.782227
7870.932617
7515.903320
7579.325195
7938.705566
7810.752930
7953.794434
7629.420898
7927.208008
7964.223145
7934.019043
7812.311523
7849.014648
7803.178223
7781.766113
7809.351562
7634.602051
7610.312988
7866.801758
7641.070312
7849.971680
7599.737305
7868.636719
7844.159668
7993.055664
7769.835938
7712.516113
7809.538086
7770.426758
7509.028809
7788.930664
7761.730469
7729.789062
7679.338867
7775.393066
7743.457520
7737.888672
7672.636719
7654.829590
7798.280762
7789.947754
7904.978027
7808.807617
7959.727539
7650.369141
7721.712891
7726.350098
7794.477539
7400.932129
7686.073242
7690.770020
7701.095703
7987.794922
7645.811523
7795.894043
7825.334961
7957.552734
7688.950195
7592.571289
7830.015137
7483.522461
7340.750977
8206.435547
8429.338867
7915.756348
8061.420898
7312.446289
7660.538086
7693.466309
7569.775391
7856.380371
7612.074219
7516.209473
7572.468750
6946.551270
7040.660156
7040.249023
7051.565430
7134.313477
7056.657227
7136.351074
7380.831543
7471.005859
7433.352051
7186.700195
7395.230469
7237.359375
7354.093750
7105.320312
7558.835938
7638.495117
7461.659180
7698.488281
7508.025879
7497.821289
7504.976074
7370.197754
7358.238281
7355.661133
7503.354004
7465.545898
7434.890137
7868.510742
7508.890625
7829.417969
7593.172852
7504.659180
7898.624023
7513.414062
7817.714844
7726.758301
7455.861328
7594.755371
7492.502930
7592.138672
7395.041992
7482.984375
7286.981445
7300.732422
7672.244629
7603.538086
7656.810059
7437.542480
7510.628906
7890.280762
7620.162109
7462.803711
7582.003418
7418.240234
7375.802246
7238.641113
7275.505859
7446.644043
7660.203125
7525.812500
7335.030273
7327.808594
7431.369141
7377.263184
7393.628418
7372.335938
7326.993164
7415.647461
7368.307129
7396.919434
7475.161621
7586.168945
7472.988281
7207.418457
7416.160645
7294.139648
7147.684082
7181.112305
7407.442871
7416.531250
7436.106445
7466.471680
7611.690430
7824.602539
7951.541992
7431.513672
7495.592285
7052.762695
7462.248535
7422.680664
7274.399902
7287.178711
7238.807617
7277.910156
7227.971680
7344.587891
7305.055176
7487.000977
7404.974609
7183.273438
7521.227051
7293.338867
7178.520508
7131.694336
7074.669922
7280.090820
7347.347168
7392.901367
7388.201660
7173.499023
7431.186523
7262.304688
7467.330078
7221.035645
7364.156738
7432.153320
7105.495605
7399.187500
7213.543457
7369.591797
7186.915039
7565.291992
7330.679688
7473.316406
7266.568359
7252.484375
7296.158203
7205.135742
7328.344727
7295.023438
7326.177734
7830.336426
7346.048340
7602.582031
7382.346191
7544.459961
7363.814453
7424.241211
7484.790039
7541.735352
7410.782227
7415.298828
7445.023926
7390.266602
7651.135742
7527.049805
7517.563965
7834.247559
7535.500977
7988.509277
8588.587891
8238.649414
8040.529785
8029.605469
8038.090332
7853.995117
8107.942383
8036.341309
8032.876465
7879.705566
7892.191406
8039.131836
8006.800781
7808.663086
8007.061523
8053.070312
8059.062988
7864.111328
8075.718750
8175.554688
8224.310547
8012.783203
8092.553711
8153.705078
8104.497070
7835.005371
7838.352051
7844.234375
8039.521973
7804.125488
8015.314941
7947.585449
8195.086914
8122.194336
8007.518555
8199.570312
8050.156250
7968.565430
8200.338867
8339.032227
7744.227539
8412.922852
8042.735352
7944.060547
8049.944824
7851.621094
8059.500977
8074.157227
8158.214844
8107.877930
8159.039551
7670.407227
7844.870605
8031.971191
7912.244629
7838.479492
8162.653320
8022.460449
7959.759766
7766.136719
8051.365234
7878.903809
7905.703125
7920.899414
7740.549805
7872.826172
7753.771484
7932.780762
7814.635742
7885.006348
8108.666016
8024.010742
8199.239258
8184.573242
7982.110840
7898.265625
7811.085938
7789.153320
7952.227539
7978.728027
8136.078613
8162.518066
7958.430176
8098.926758
7845.100586
7986.629395
7936.119141
7624.135254
7969.820312
7884.445312
7862.229004
```
