## Supplementary material for "Functional connectivity across the human subcortical auditory system using an autoregressive matrix-Gaussian copula graphical model approach with partial correlations": Code: roi-07_mean_ts.txt

```
9314.280273
9021.448242
9201.904297
9093.929688
8431.116211
8989.142578
7889.073730
8870.154297
9096.201172
8796.127930
8837.744141
8777.520508
8746.904297
8886.695312
8850.241211
8731.496094
8742.542969
8984.202148
8824.371094
9006.661133
8917.569336
8977.660156
8831.053711
8986.676758
8991.680664
8902.579102
8893.553711
8848.675781
8844.980469
8818.392578
8821.142578
8738.475586
8657.203125
8652.350586
8835.440430
8803.900391
8602.496094
8682.010742
8725.508789
8736.058594
8710.037109
8651.808594
8511.188477
8738.950195
8666.532227
8582.841797
8688.590820
8576.583008
8525.412109
8618.075195
8737.707031
8668.464844
8668.847656
8727.874023
8701.608398
8645.846680
8798.673828
8753.420898
8531.402344
8592.965820
8609.920898
8545.433594
8753.095703
8861.862305
8539.102539
8591.960938
8675.668945
8585.363281
8512.932617
8522.640625
8701.346680
8540.092773
8519.512695
8603.296875
8588.868164
8454.358398
8603.634766
8551.147461
8559.675781
8637.019531
8702.755859
8650.649414
8690.019531
8604.258789
8611.714844
8745.783203
8617.598633
8683.344727
8652.761719
8721.286133
8574.902344
8666.133789
8837.876953
8682.444336
8662.697266
8676.097656
8723.894531
8583.152344
8758.257812
8776.834961
8892.520508
8664.595703
8698.499023
8555.674805
8660.644531
8790.725586
8736.509766
8554.333984
8773.764648
8789.711914
8901.571289
8847.615234
8640.212891
8641.268555
8747.750977
8599.831055
8596.454102
8851.862305
8599.666016
8435.605469
8742.840820
8736.278320
8607.679688
8880.489258
8826.687500
8726.473633
8733.834961
8781.980469
8596.569336
8505.454102
8527.724609
8733.943359
8676.074219
8929.436523
8728.309570
8465.475586
8800.421875
8766.090820
8686.017578
8672.795898
8800.930664
8704.072266
8750.489258
8715.347656
8581.743164
8618.811523
8749.999023
8784.825195
8742.271484
8594.806641
8611.883789
8664.277344
8676.999023
8608.831055
8858.647461
8640.162109
8649.092773
8735.874023
8722.436523
8814.764648
8655.201172
8747.897461
8523.117188
8750.066406
8762.065430
8730.143555
8527.313477
8531.682617
8686.913086
8684.296875
8783.042969
8650.911133
8657.599609
8707.014648
8662.898438
8685.980469
8662.837891
8642.850586
8843.952148
8857.551758
8746.488281
8664.914062
8741.918945
8690.489258
8771.336914
8654.376953
8713.117188
8665.637695
8780.773438
8791.457031
8761.890625
8799.295898
8715.428711
8850.137695
8835.282227
8664.025391
8701.375977
8606.495117
8700.555664
8919.213867
8650.311523
8703.417969
8735.628906
8699.108398
8633.000977
8641.605469
8649.710938
8640.427734
8645.598633
8722.213867
8703.855469
8437.377930
8751.106445
8634.272461
8614.172852
8539.950195
8691.920898
8675.538086
8397.483398
8742.878906
8530.461914
8751.656250
8582.806641
8756.185547
8539.127930
8558.844727
8531.823242
8667.260742
8544.101562
8639.680664
8683.817383
8629.389648
8593.195312
8520.896484
8487.460938
8510.696289
8706.467773
8821.387695
8620.736328
8664.582031
8579.896484
8622.426758
8630.207031
8707.680664
8677.716797
8503.019531
8670.019531
8559.200195
8732.836914
8651.428711
8657.373047
8588.606445
8588.788086
8690.653320
8469.822266
8814.730469
8554.899414
8486.745117
8669.998047
8688.488281
8689.741211
8499.364258
8610.699219
8597.413086
8717.068359
8535.092773
8407.391602
8388.950195
8682.321289
8538.849609
8630.272461
8566.267578
8508.893555
8534.014648
8608.922852
8455.856445
8413.059570
8618.845703
8594.620117
8606.481445
8504.161133
8558.739258
8514.661133
8371.910156
8298.570312
8689.250977
8604.586914
8474.905273
8471.069336
8571.557617
8538.462891
8555.158203
8384.033203
8677.235352
8648.174805
8595.068359
8615.370117
8692.352539
8511.060547
8184.523438
8372.625977
8566.473633
8369.890625
8426.813477
8146.000000
8242.888672
8353.280273
7887.312500
8025.979980
8059.913574
8611.512695
8409.822266
7791.896973
8237.359375
7646.362793
8174.404297
8307.868164
8197.181641
8217.934570
8206.614258
8202.366211
8212.084961
8422.836914
8095.585938
8156.006348
8400.678711
8175.340820
8185.765137
8318.622070
8052.811035
8204.109375
8391.050781
8281.375977
8295.251953
8141.055176
8027.701660
8303.816406
8198.760742
8163.372070
8375.980469
8610.988281
8562.772461
8427.272461
8022.492188
7941.405762
7906.633301
7944.669922
8135.539062
8074.887695
7974.521484
7847.266113
7945.496582
8045.879395
7971.517090
8132.312500
8034.335938
8028.349609
8148.940918
7986.792480
7991.518555
8240.011719
8054.639160
8178.076660
8063.175293
8087.726562
8256.377930
8316.077148
8205.761719
8155.725098
8191.509766
8267.866211
8369.175781
8120.050293
8339.941406
8240.606445
8310.011719
8197.850586
8225.588867
8305.406250
8139.567383
8173.284668
8118.026367
8300.090820
8236.140625
8308.886719
8197.477539
8105.216797
8445.965820
8358.037109
8294.250977
8226.777344
8272.293945
8236.471680
8207.271484
8225.649414
8259.630859
8284.819336
8257.848633
8297.516602
8238.144531
8445.717773
8254.312500
8394.639648
8214.652344
8103.522949
8238.292969
8327.297852
8127.452637
8259.045898
8283.533203
8119.411133
8313.559570
8150.750488
8229.113281
8167.948242
8288.083008
8466.340820
8338.769531
7797.486328
8786.252930
8553.053711
8506.938477
8412.592773
8349.559570
8375.916016
8462.410156
8267.040039
8477.368164
8656.389648
8519.536133
8560.724609
8440.228516
8562.111328
8689.488281
8423.233398
8689.261719
8495.000977
8491.191406
8565.783203
8667.297852
8475.939453
8565.493164
8608.455078
8486.274414
8768.735352
8564.473633
8452.488281
8594.608398
8693.756836
8504.535156
8523.320312
8420.331055
8301.702148
8651.063477
8528.381836
8478.920898
8523.079102
8560.238281
8513.336914
8507.444336
8619.855469
8528.840820
8419.013672
8351.665039
8599.150391
8367.144531
8510.735352
8535.272461
8424.797852
8225.650391
8367.534180
8374.819336
8431.781250
8638.249023
8505.969727
8374.645508
8418.559570
8392.341797
8409.191406
8463.238281
8417.941406
8504.261719
8464.843750
8401.649414
8342.329102
8523.541016
8551.730469
8480.101562
8478.159180
8502.946289
8563.809570
8534.847656
8367.663086
8599.080078
8369.658203
8360.210938
8464.844727
8545.655273
8358.128906
8380.323242
8279.656250
8292.385742
8232.706055
8239.848633
8410.360352
8110.516113
8440.847656
8442.191406
8473.602539
8347.803711
8418.183594
8393.082031
8297.733398
8403.965820
8296.310547
8333.753906
8495.108398
8568.512695
8321.603516
8405.945312
8501.491211
8345.511719
8431.429688
8504.358398
8460.702148
8268.784180
8514.698242
8369.952148
8460.109375
8228.785156
8383.116211
8379.204102
8258.272461
8410.451172
8504.545898
8317.522461
8380.583984
8344.862305
8453.075195
8337.853516
8304.047852
8495.442383
8428.570312
8363.017578
8383.500977
8269.504883
8280.063477
8360.614258
8227.027344
8410.594727
8336.343750
8305.097656
8321.282227
8268.721680
8274.089844
8321.002930
8363.359375
8553.777344
8351.035156
8389.417969
8371.699219
8495.006836
8457.437500
8175.988770
8344.006836
8289.055664
8329.019531
8418.131836
8412.015625
8251.299805
8350.867188
8315.193359
8081.599609
8361.024414
8248.311523
8313.433594
8285.037109
8421.241211
8476.568359
8427.031250
8388.786133
8300.092773
8322.750977
8382.665039
8364.231445
8423.736328
8258.957031
8469.715820
8554.003906
8388.197266
8490.219727
8526.073242
8487.235352
8443.397461
8364.347656
8353.680664
8179.347168
8318.700195
8217.680664
8307.163086
8526.412109
8463.784180
8325.924805
8214.044922
8206.184570
8341.324219
8398.976562
8295.072266
8219.102539
8135.570801
8197.464844
8215.992188
8277.624023
8182.526855
8276.050781
8251.660156
8228.582031
8313.821289
8164.660645
8283.342773
8196.010742
8187.101562
8255.628906
8237.453125
8297.078125
8390.641602
8320.807617
8302.582031
8264.359375
8183.793945
8359.031250
8304.782227
8284.128906
8225.657227
8285.717773
8247.729492
8442.727539
8218.520508
8293.601562
8337.763672
8391.963867
8141.979980
8165.785645
8354.022461
8183.804199
8851.363281
9340.605469
9212.940430
9339.688477
9207.383789
8348.470703
8354.409180
9176.253906
8891.290039
8887.096680
8739.124023
8525.436523
8439.881836
8525.550781
8462.892578
8483.831055
8509.253906
8567.240234
8566.897461
8476.458984
8564.092773
8616.069336
8707.627930
8610.734375
8685.087891
8732.199219
8605.702148
8774.625977
8640.923828
8616.582031
8654.824219
8748.985352
8809.623047
8750.578125
8824.047852
8796.431641
8814.532227
8781.261719
8725.141602
8677.862305
8706.968750
8876.283203
8803.659180
8748.874023
8886.309570
8806.092773
8967.039062
8693.483398
8947.315430
8878.638672
8955.881836
8974.167969
8712.114258
8727.654297
8865.501953
8747.880859
8796.169922
8824.321289
8790.446289
8825.535156
8698.293945
8872.525391
8850.891602
8851.176758
8864.934570
8783.339844
8599.084961
8750.406250
8907.837891
8790.396484
9031.000977
8796.083984
8806.095703
8809.475586
8799.505859
9019.072266
8797.957031
8758.874023
8858.370117
8768.575195
8692.106445
8712.366211
8637.096680
8783.961914
8932.680664
8878.708984
8922.459961
8792.268555
8865.421875
8645.004883
8772.344727
8909.414062
8779.661133
8809.129883
8663.352539
8711.902344
8674.860352
8439.073242
8891.810547
8902.409180
8784.119141
8804.461914
8792.068359
8798.391602
8871.288086
8724.467773
8668.116211
8434.726562
8652.336914
8726.336914
8713.953125
8763.400391
8856.722656
8555.069336
8808.112305
8899.509766
8729.097656
8728.237305
8770.750977
8626.279297
8553.814453
8868.779297
8641.546875
8754.448242
8933.000977
8695.178711
8667.167969
8628.288086
8682.143555
8689.714844
8670.090820
8697.306641
8698.147461
8766.048828
8858.230469
8823.625977
8753.871094
8619.199219
8721.151367
8639.997070
8734.707031
8731.628906
8728.506836
8617.577148
8702.052734
8745.324219
8704.420898
8941.935547
8806.952148
8582.473633
8636.060547
8791.725586
8650.296875
8692.095703
8656.232422
8633.207031
8736.900391
8800.654297
8779.717773
8571.359375
8515.867188
8433.074219
9032.977539
8779.077148
8924.622070
9146.765625
9028.296875
9008.801758
9144.514648
9141.027344
9039.808594
8916.747070
8950.578125
8784.792969
8859.222656
8940.549805
8897.559570
8916.613281
8937.877930
8981.535156
9128.639648
9043.856445
8841.612305
8910.963867
8949.258789
8960.139648
8796.945312
8820.534180
8954.719727
9045.535156
8997.461914
8975.644531
8991.952148
8884.488281
9044.983398
9162.907227
8979.279297
9133.914062
9178.842773
8918.298828
8843.248047
9067.303711
9209.891602
9031.474609
9304.371094
9069.410156
9110.472656
9186.129883
8931.591797
9010.479492
9102.459961
8964.096680
8833.199219
8874.011719
9014.046875
8798.368164
8875.912109
9039.946289
8992.506836
9090.442383
9047.410156
8976.778320
8883.624023
8983.788086
8917.239258
8772.675781
8727.714844
8924.358398
8997.053711
8947.535156
9025.519531
9098.014648
8957.441406
9086.739258
9024.411133
8980.493164
8956.327148
8967.313477
8820.462891
8902.569336
8962.428711
9045.547852
8917.425781
9038.946289
8895.633789
8796.622070
8905.014648
8878.707031
8818.822266
9064.491211
8978.188477
8997.858398
8931.116211
8938.140625
8808.984375
```
