## Supplementary material for "Functional connectivity across the human subcortical auditory system using an autoregressive matrix-Gaussian copula graphical model approach with partial correlations": Code: roi-08_mean_ts.txt

```
10759.905273
10716.457031
10877.938477
10816.058594
10603.654297
10660.992188
10472.418945
10989.170898
10723.893555
10781.261719
10811.275391
10630.636719
10480.594727
10618.972656
10872.159180
10793.652344
10832.412109
10534.126953
10569.747070
10610.999023
10671.816406
10802.361328
10641.306641
10591.285156
10904.002930
10750.961914
10851.423828
10596.884766
10497.237305
10564.522461
10696.386719
10799.303711
10696.849609
10695.372070
10588.791992
10732.985352
10725.292969
10703.760742
10648.757812
10502.702148
10487.222656
10655.998047
10845.660156
10642.770508
10612.248047
10534.686523
10611.027344
10831.293945
10809.896484
10507.312500
10479.342773
10516.847656
10694.227539
10794.905273
10727.337891
10619.226562
10599.968750
10762.400391
10711.625977
10814.964844
10498.111328
10534.445312
10663.760742
10820.491211
10667.597656
10609.013672
10585.220703
10701.333984
10613.330078
10625.768555
10522.375000
10495.670898
10678.212891
10909.235352
10677.983398
10654.410156
10490.662109
10510.584961
10607.605469
10820.242188
10824.985352
10525.400391
10605.599609
10719.214844
10723.592773
10784.038086
10641.711914
10571.868164
10634.681641
10932.315430
10600.211914
10605.494141
10738.642578
10751.084961
10757.262695
10799.714844
10523.533203
10410.272461
10797.969727
10754.603516
10535.733398
10598.666992
10912.624023
10736.743164
10491.498047
10699.760742
10735.793945
10741.487305
10625.803711
10616.739258
10735.815430
10858.165039
10562.069336
10493.172852
10681.017578
10654.863281
10770.982422
10776.558594
10662.198242
10429.177734
10604.236328
10796.309570
10784.637695
10747.115234
10536.753906
10508.534180
10489.208008
10784.261719
10689.202148
10664.900391
10666.315430
10516.121094
10609.368164
10720.365234
10745.666016
10710.162109
10530.794922
10598.519531
10695.164062
10728.705078
10799.887695
10673.785156
10587.784180
10625.027344
10576.530273
10651.293945
10696.613281
10848.167969
10669.820312
10586.183594
10414.461914
10567.880859
10667.050781
10701.516602
10725.716797
10637.295898
10532.156250
10570.783203
10726.027344
10781.489258
10704.841797
10624.327148
10507.947266
10629.306641
10851.005859
10688.021484
10658.250977
10593.563477
10604.366211
10588.241211
10841.902344
10759.077148
10640.945312
10407.784180
10714.073242
10710.825195
10677.167969
10611.431641
10522.767578
10586.791016
10851.738281
10882.114258
10714.417969
10599.946289
10510.522461
10514.596680
10579.894531
10771.808594
10673.842773
10605.257812
10684.491211
10686.298828
10582.958008
10769.783203
10737.445312
10665.469727
10584.272461
10456.175781
10345.035156
10504.550781
10592.343750
10651.449219
10704.355469
10626.864258
10641.954102
10481.354492
10548.490234
10639.061523
10577.528320
10797.854492
10527.554688
10437.744141
10382.459961
10454.704102
10524.625977
10571.833008
10816.693359
10673.461914
10560.869141
10546.771484
10628.544922
10580.559570
10662.611328
10762.510742
10586.674805
10561.189453
10591.826172
10649.082031
10595.236328
10549.339844
10469.224609
10320.800781
10433.894531
10495.708984
10556.965820
10469.266602
10466.743164
10689.319336
10559.096680
10609.040039
10570.237305
10447.764648
10439.238281
10400.969727
10520.743164
10633.705078
10729.958008
10508.251953
10454.051758
10601.008789
10628.787109
10652.177734
10603.239258
10508.061523
10448.960938
10610.440430
10756.833984
10691.881836
10640.924805
10634.755859
10522.212891
10585.549805
10592.979492
10699.700195
10646.625000
10516.028320
10452.724609
10395.885742
10510.042969
10617.095703
10635.654297
10550.533203
10470.202148
10424.538086
10465.114258
10372.312500
10464.382812
10615.825195
10676.543945
10625.018555
10635.454102
10561.002930
10471.634766
10475.394531
10469.112305
10426.594727
10709.470703
10620.881836
10546.148438
10468.333008
10318.987305
10453.025391
10546.808594
10677.310547
10678.280273
10484.280273
10488.753906
10717.554688
10650.408203
10635.277344
10506.967773
10314.594727
10331.441406
10550.694336
10642.215820
10499.225586
10358.500977
10117.755859
10328.248047
10523.991211
10632.533203
10561.305664
10211.394531
10614.033203
10209.483398
10411.842773
10583.087891
10752.601562
10386.050781
10410.636719
10559.833984
10538.352539
10518.635742
10540.881836
10583.580078
10434.869141
10256.895508
10549.519531
10617.788086
10494.440430
10333.668945
10411.194336
10633.402344
10543.974609
10523.798828
10242.333984
10253.667969
10364.980469
10568.072266
10510.833008
10367.117188
10480.315430
10483.809570
10230.006836
10235.389648
10402.272461
10402.621094
10476.274414
10275.488281
10342.856445
10452.763672
10404.089844
10425.965820
10452.900391
10279.628906
10369.648438
10526.907227
10513.508789
10477.825195
10293.673828
10441.688477
10460.377930
10467.666992
10597.871094
10505.084961
10329.003906
10425.595703
10690.089844
10595.966797
10384.456055
10250.208984
10472.833984
10611.497070
10492.834961
10370.997070
10376.712891
10539.313477
10642.631836
10660.614258
10565.025391
10491.166992
10367.583984
10503.246094
10459.544922
10577.060547
10616.819336
10535.406250
10444.736328
10587.445312
10565.056641
10474.920898
10636.428711
10388.885742
10310.894531
10343.343750
10669.589844
10584.660156
10481.320312
10417.224609
10358.261719
10508.106445
10531.987305
10792.037109
10638.208008
10369.634766
10261.460938
10647.166992
10641.523438
10539.311523
10380.875977
10438.164062
10558.403320
10445.112305
10604.510742
10475.678711
10324.218750
10493.102539
10607.183594
10344.696289
10722.982422
10586.670898
10539.000977
10677.708984
10525.035156
10465.334961
10670.672852
10721.263672
10499.142578
10501.261719
10699.166016
10608.132812
10657.347656
10505.847656
10525.425781
10680.323242
10606.811523
10377.357422
10339.653320
10695.294922
10707.945312
10639.625977
10452.407227
10436.632812
10451.043945
10523.099609
10704.295898
10724.769531
10595.789062
10513.960938
10584.881836
10680.509766
10600.485352
10401.493164
10508.781250
10757.882812
10624.316406
10658.083008
10485.529297
10494.090820
10594.950195
10720.967773
10611.193359
10502.790039
10476.243164
10443.315430
10532.730469
10524.037109
10761.663086
10639.736328
10566.037109
10421.350586
10395.209961
10435.823242
10504.115234
10517.784180
10450.831055
10360.855469
10401.410156
10539.565430
10367.759766
10255.344727
10450.678711
10570.021484
10537.788086
10551.460938
10644.781250
10594.705078
10552.438477
10468.388672
10510.131836
10569.803711
10539.808594
10477.455078
10536.125000
10399.873047
10457.965820
10400.706055
10618.612305
10561.561523
10521.104492
10518.667969
10459.978516
10346.880859
10335.750000
10361.731445
10336.894531
10547.780273
10655.333984
10557.923828
10420.534180
10481.508789
10512.352539
10500.244141
10445.840820
10329.029297
10246.897461
10534.257812
10623.655273
10495.502930
10483.562500
10364.531250
10340.446289
10378.840820
10617.918945
10576.121094
10498.520508
10566.433594
10303.708984
10285.224609
10255.586914
10561.825195
10590.343750
10506.554688
10501.373047
10449.208008
10415.611328
10316.499023
10493.593750
10509.291992
10386.288086
10507.650391
10516.146484
10282.069336
10304.413086
10245.555664
10372.587891
10281.795898
10371.727539
10373.868164
10573.799805
10529.352539
10467.874023
10546.124023
10366.333984
10490.199219
10460.040039
10456.811523
10496.010742
10468.103516
10362.521484
10356.725586
10568.377930
10513.941406
10405.888672
10507.777344
10521.994141
10474.733398
10432.791992
10369.993164
10295.650391
10339.051758
10345.250977
10402.702148
10501.155273
10616.895508
10511.750000
10429.455078
10329.923828
10446.204102
10406.706055
10560.756836
10644.537109
10523.282227
10422.233398
10395.239258
10489.285156
10502.353516
10584.177734
10650.534180
10417.898438
10434.173828
10368.645508
10622.207031
10500.117188
10448.512695
10467.741211
10383.948242
10379.961914
10371.916992
10309.819336
10411.158203
10545.722656
10421.383789
10345.456055
10410.625000
10323.916992
10401.639648
10440.849609
10543.121094
10284.975586
10214.493164
10427.818359
10588.801758
10406.694336
10317.767578
10289.878906
10444.289062
10418.788086
10505.605469
10225.854492
10214.775391
10305.835938
10689.287109
10510.614258
10397.563477
10307.331055
10381.230469
10549.323242
10600.306641
10368.998047
10291.500000
10335.530273
10414.917969
10453.058594
10481.621094
10368.510742
10320.454102
10421.455078
10592.996094
10504.349609
10292.582031
10276.083008
10324.273438
10145.103516
10483.505859
10708.770508
10664.627930
10718.138672
10670.684570
10414.537109
10343.662109
10545.731445
10842.221680
10602.110352
10748.323242
10632.845703
10543.229492
10419.102539
10507.263672
10612.638672
10449.384766
10389.962891
10577.405273
10542.888672
10484.270508
10470.509766
10365.466797
10513.988281
10472.418945
10737.028320
10447.634766
10366.706055
10608.318359
10691.337891
10641.611328
10552.622070
10517.777344
10711.018555
10741.003906
10682.602539
10413.136719
10515.491211
10782.400391
10769.847656
10652.298828
10519.739258
10532.972656
10644.880859
10562.217773
10653.912109
10593.784180
10483.376953
10583.805664
10489.485352
10430.720703
10514.103516
10727.268555
10662.222656
10714.208008
10543.266602
10434.686523
10362.209961
10506.498047
10603.103516
10655.701172
10745.639648
10553.238281
10487.394531
10479.136719
10749.831055
10685.657227
10675.227539
10614.123047
10470.574219
10486.574219
10664.868164
10781.219727
10653.460938
10557.845703
10474.992188
10532.596680
10669.470703
10695.380859
10647.902344
10612.125977
10668.537109
10505.186523
10410.435547
10535.880859
10719.568359
10598.080078
10626.199219
10590.481445
10436.333008
10562.283203
10466.229492
10572.815430
10595.266602
10803.387695
10594.909180
10442.318359
10384.605469
10495.595703
10776.509766
10618.384766
10508.476562
10655.380859
10392.300781
10391.702148
10544.466797
10649.887695
10654.837891
10747.947266
10613.528320
10467.220703
10455.481445
10494.216797
10540.576172
10585.308594
10584.819336
10672.497070
10477.785156
10458.501953
10539.722656
10604.809570
10468.108398
10647.800781
10357.315430
10480.334961
10664.093750
10623.664062
10468.486328
10485.384766
10460.664062
10551.867188
10633.130859
10648.707031
10454.849609
10444.303711
10524.775391
10687.743164
10574.627930
10644.891602
10540.936523
10391.780273
10392.419922
10662.461914
10741.774414
10673.041016
10522.873047
10385.573242
10554.606445
10698.539062
10761.479492
10526.251953
10602.581055
10571.810547
10639.880859
10737.978516
10483.312500
10344.020508
10453.146484
10628.102539
10601.728516
10416.134766
10353.074219
10546.094727
10525.250977
10449.641602
10570.344727
10762.227539
10637.496094
10544.197266
10661.760742
10459.093750
10510.406250
10549.851562
10691.906250
10705.746094
10552.037109
10378.006836
10386.527344
10392.672852
10529.325195
10557.409180
10613.065430
10311.205078
10321.981445
10452.149414
10598.659180
10647.174805
10577.342773
10384.521484
10389.418945
10411.569336
10458.997070
10468.582031
10411.883789
10334.643555
10506.967773
10696.011719
10765.058594
10653.077148
10615.319336
10506.928711
10547.483398
10564.863281
10743.667969
10513.861328
10558.550781
10652.780273
10680.216797
10627.983398
10793.280273
10671.241211
10649.810547
10448.069336
10378.794922
10401.393555
10498.506836
10495.362305
10496.944336
10595.517578
10509.227539
10418.957031
10367.824219
10575.125977
10531.753906
10587.142578
10709.174805
10554.135742
10403.906250
10362.676758
10602.871094
10611.208984
10584.174805
10612.770508
10432.664062
10434.522461
10460.643555
10712.979492
10556.704102
10486.235352
10547.122070
10562.954102
10547.412109
10586.957031
10637.072266
10540.649414
10407.043945
10397.805664
10528.095703
10399.022461
10451.333008
10613.959961
10629.240234
10548.053711
10621.758789
10660.778320
10510.569336
```
