## Supplementary material for "Functional connectivity across the human subcortical auditory system using an autoregressive matrix-Gaussian copula graphical model approach with partial correlations": Code: roi-09_mean_ts.txt

```
10582.810547
10612.143555
10585.116211
10538.880859
10186.298828
10385.491211
10087.997070
10726.673828
10555.397461
10554.805664
10575.118164
10485.196289
10343.498047
10417.854492
10485.483398
10428.059570
10523.757812
10368.428711
10486.917969
10389.757812
10403.381836
10485.365234
10350.058594
10419.594727
10509.285156
10553.912109
10445.748047
10412.916016
10321.450195
10474.416016
10528.623047
10467.895508
10402.709961
10392.160156
10335.553711
10564.669922
10507.529297
10573.785156
10434.755859
10439.181641
10345.608398
10428.858398
10527.788086
10448.744141
10463.115234
10336.502930
10398.189453
10563.331055
10521.451172
10355.977539
10356.572266
10352.377930
10469.216797
10537.563477
10471.391602
10330.943359
10417.211914
10507.426758
10533.952148
10486.936523
10339.625977
10357.899414
10395.034180
10500.180664
10374.552734
10394.857422
10390.060547
10436.396484
10408.071289
10422.458008
10283.678711
10358.638672
10384.131836
10499.233398
10452.668945
10391.446289
10310.323242
10299.865234
10365.775391
10572.175781
10567.485352
10362.976562
10292.842773
10491.882812
10421.360352
10476.705078
10392.875000
10370.150391
10275.137695
10526.269531
10369.831055
10225.500977
10455.549805
10497.514648
10437.198242
10366.212891
10310.916016
10301.704102
10520.608398
10505.887695
10341.954102
10362.742188
10597.208008
10418.757812
10445.554688
10541.000000
10457.438477
10519.233398
10328.347656
10469.939453
10531.397461
10525.003906
10388.289062
10339.125977
10460.889648
10397.541992
10483.587891
10483.668945
10415.805664
10297.355469
10460.849609
10549.885742
10477.061523
10442.724609
10277.253906
10322.635742
10357.871094
10541.304688
10454.096680
10356.978516
10426.436523
10378.320312
10375.202148
10508.683594
10466.011719
10425.819336
10226.204102
10350.068359
10366.623047
10393.403320
10412.905273
10475.532227
10351.351562
10352.038086
10344.259766
10568.142578
10405.152344
10477.304688
10410.499023
10319.767578
10303.582031
10315.625000
10406.562500
10427.478516
10447.167969
10394.139648
10398.107422
10344.676758
10554.647461
10446.983398
10518.779297
10408.647461
10285.407227
10404.538086
10581.861328
10396.659180
10361.376953
10296.795898
10246.834961
10385.134766
10511.283203
10496.408203
10403.740234
10284.416992
10414.718750
10411.681641
10383.697266
10449.856445
10280.975586
10339.780273
10461.663086
10435.209961
10406.769531
10324.891602
10246.853516
10338.750000
10452.135742
10378.244141
10471.345703
10389.858398
10403.458008
10450.150391
10382.549805
10439.431641
10456.805664
10424.269531
10311.791016
10212.148438
10260.289062
10409.887695
10374.718750
10332.854492
10440.044922
10337.066406
10361.097656
10260.699219
10297.450195
10395.255859
10393.938477
10420.209961
10427.687500
10277.966797
10239.431641
10327.086914
10366.924805
10318.767578
10375.030273
10401.681641
10356.398438
10202.204102
10505.074219
10361.830078
10348.666016
10393.822266
10336.104492
10449.806641
10291.989258
10389.977539
10365.958008
10322.458984
10285.880859
10164.125977
10297.605469
10299.857422
10370.719727
10254.384766
10357.298828
10347.205078
10319.829102
10365.287109
10239.000977
10246.250977
10209.457031
10234.099609
10364.489258
10366.200195
10435.740234
10300.393555
10262.104492
10399.384766
10451.624023
10452.711914
10440.867188
10330.332031
10198.821289
10330.822266
10488.503906
10388.912109
10340.320312
10212.909180
10286.649414
10307.157227
10437.333984
10384.548828
10425.875000
10281.301758
10450.218750
10204.506836
10399.691406
10437.236328
10290.268555
10303.654297
10275.844727
10361.978516
10269.805664
10230.153320
10223.256836
10447.062500
10373.652344
10325.450195
10258.855469
10268.587891
10339.450195
10271.568359
10386.001953
10283.544922
10393.389648
10364.249023
10366.426758
10280.187500
10258.190430
10246.528320
10344.172852
10468.118164
10469.822266
10327.749023
10289.137695
10442.724609
10432.846680
10306.562500
10182.816406
10245.810547
10140.377930
10353.331055
10339.193359
10208.875977
10244.794922
10078.427734
10172.550781
10275.381836
10351.291016
10325.532227
10055.759766
10360.044922
10136.227539
10136.413086
10302.146484
10294.030273
10160.102539
10324.448242
10316.025391
10352.836914
10260.704102
10296.527344
10347.071289
10179.069336
10144.545898
10366.145508
10398.414062
10253.530273
10186.500977
10188.674805
10472.287109
10347.097656
10282.916016
10231.490234
10196.083984
10158.869141
10287.750000
10418.238281
10174.613281
10413.593750
10254.415039
10135.426758
10166.625977
10301.437500
10255.530273
10308.439453
10154.636719
10273.038086
10202.686523
10262.267578
10264.251953
10288.603516
10162.437500
10142.458008
10246.325195
10316.383789
10232.708984
10167.087891
10214.749023
10320.635742
10265.138672
10275.382812
10217.458984
10052.997070
10207.722656
10436.395508
10396.174805
10360.200195
10241.876953
10237.927734
10322.505859
10220.144531
10191.243164
10157.016602
10312.489258
10419.439453
10329.896484
10276.987305
10303.596680
10181.983398
10372.134766
10390.084961
10356.108398
10269.366211
10229.190430
10180.344727
10407.537109
10381.007812
10259.243164
10370.166992
10196.121094
10118.249023
10199.994141
10449.110352
10325.714844
10136.278320
10289.400391
10135.539062
10239.324219
10321.371094
10356.227539
10299.375000
10245.676758
10190.854492
10416.308594
10317.369141
10242.261719
10167.544922
10194.748047
10321.326172
10355.063477
10355.069336
10228.668945
10202.440430
10398.481445
10304.655273
10115.516602
10430.023438
10279.766602
10255.221680
10377.570312
10184.055664
10331.826172
10382.416016
10363.064453
10202.592773
10219.389648
10480.483398
10293.142578
10372.643555
10231.065430
10346.268555
10401.822266
10296.399414
10191.407227
10222.944336
10500.889648
10346.178711
10383.166992
10160.535156
10328.708008
10066.041992
10242.222656
10445.416992
10402.150391
10354.393555
10210.833008
10339.940430
10315.617188
10310.593750
10185.215820
10239.375000
10283.803711
10385.154297
10273.530273
10247.437500
10214.905273
10377.519531
10478.579102
10331.074219
10227.250000
10170.646484
10214.436523
10266.808594
10279.476562
10364.537109
10347.540039
10350.795898
10171.616211
10209.096680
10221.514648
10320.439453
10361.633789
10331.214844
10351.935547
10295.731445
10249.178711
10289.972656
10195.560547
10162.185547
10372.664062
10304.430664
10353.641602
10303.528320
10295.104492
10370.657227
10227.808594
10374.131836
10501.312500
10372.169922
10275.006836
10297.312500
10197.888672
10260.302734
10208.032227
10467.579102
10407.966797
10245.556641
10335.902344
10201.867188
10199.803711
10172.113281
10157.373047
10275.332031
10346.899414
10545.480469
10315.387695
10176.278320
10306.819336
10375.335938
10245.294922
10157.016602
10189.913086
10196.518555
10304.564453
10498.030273
10308.850586
10263.915039
10205.489258
10220.079102
10302.795898
10433.298828
10336.309570
10334.242188
10342.506836
10224.967773
10191.436523
10294.858398
10364.819336
10349.531250
10325.811523
10242.753906
10276.668945
10303.475586
10268.165039
10316.508789
10320.595703
10194.855469
10301.967773
10359.125977
10149.712891
10231.811523
10281.909180
10301.695312
10214.137695
10180.499023
10240.170898
10365.972656
10307.061523
10264.342773
10258.106445
10132.094727
10308.305664
10264.082031
10238.715820
10351.641602
10258.486328
10080.399414
10215.957031
10270.913086
10355.240234
10206.552734
10194.637695
10250.735352
10204.177734
10283.502930
10268.853516
10328.257812
10257.076172
10251.130859
10264.469727
10243.271484
10342.733398
10280.143555
10224.700195
10273.367188
10298.133789
10336.468750
10296.513672
10350.940430
10269.844727
10274.291992
10233.665039
10235.549805
10350.050781
10290.531250
10423.405273
10142.035156
10201.593750
10155.177734
10385.542969
10264.130859
10282.009766
10322.771484
10264.869141
10238.318359
10282.435547
10256.719727
10244.291016
10326.574219
10282.958984
10187.826172
10211.233398
10223.968750
10226.131836
10267.611328
10264.224609
10208.726562
10140.262695
10207.623047
10369.875000
10225.239258
10270.181641
10248.561523
10265.097656
10369.260742
10242.560547
10128.264648
10135.819336
10262.760742
10326.907227
10196.052734
10253.924805
10183.233398
10148.122070
10261.394531
10309.104492
10247.096680
10222.423828
10274.257812
10327.527344
10332.262695
10335.740234
10238.902344
10227.837891
10334.926758
10332.514648
10257.003906
10190.762695
10209.555664
10203.360352
10276.035156
10290.506836
10706.179688
10456.792969
10536.336914
10501.293945
10348.383789
10215.238281
10401.176758
10622.687500
10381.084961
10573.731445
10327.167969
10396.087891
10323.240234
10401.715820
10366.227539
10216.159180
10163.302734
10293.094727
10316.891602
10385.472656
10261.218750
10240.368164
10322.727539
10311.333984
10360.833008
10297.054688
10320.451172
10393.625000
10525.766602
10367.146484
10391.998047
10347.126953
10424.282227
10450.851562
10405.337891
10321.990234
10285.509766
10475.725586
10574.530273
10438.194336
10340.875000
10274.238281
10277.929688
10300.288086
10318.594727
10254.534180
10172.864258
10381.655273
10424.246094
10226.309570
10275.624023
10450.322266
10363.555664
10344.687500
10423.781250
10318.814453
10285.378906
10351.323242
10425.950195
10384.340820
10377.491211
10346.549805
10269.685547
10306.246094
10491.658203
10370.232422
10365.054688
10395.375977
10296.686523
10391.793945
10458.163086
10356.438477
10389.082031
10394.654297
10238.717773
10241.909180
10369.550781
10438.010742
10348.752930
10344.935547
10432.736328
10405.384766
10376.133789
10301.635742
10457.427734
10341.517578
10494.294922
10378.795898
10208.350586
10328.982422
10335.624023
10335.619141
10431.571289
10504.646484
10380.376953
10268.041992
10307.333984
10328.852539
10581.757812
10419.922852
10437.001953
10393.191406
10244.326172
10355.227539
10286.687500
10405.616211
10489.875000
10462.147461
10341.413086
10246.624023
10331.003906
10290.608398
10259.133789
10314.279297
10359.663086
10464.238281
10345.842773
10265.149414
10318.042969
10451.826172
10339.309570
10346.654297
10282.010742
10307.352539
10423.543945
10421.528320
10311.137695
10362.020508
10202.228516
10404.303711
10450.938477
10442.847656
10353.506836
10292.631836
10468.431641
10453.416016
10366.913086
10350.387695
10368.801758
10285.779297
10242.564453
10339.920898
10421.950195
10458.792969
10437.003906
10349.128906
10384.775391
10414.966797
10503.409180
10391.052734
10366.678711
10370.550781
10455.051758
10608.263672
10292.799805
10164.672852
10235.833008
10555.480469
10405.976562
10267.867188
10211.532227
10373.931641
10311.957031
10375.114258
10427.492188
10570.131836
10490.364258
10368.308594
10519.044922
10392.166992
10324.437500
10387.987305
10505.550781
10429.202148
10421.711914
10220.273438
10301.735352
10292.332031
10387.443359
10364.090820
10348.857422
10337.695312
10351.825195
10382.074219
10490.742188
10465.478516
10443.206055
10432.337891
10263.267578
10341.251953
10399.136719
10442.922852
10385.698242
10319.582031
10413.556641
10451.660156
10354.414062
10444.988281
10538.804688
10398.732422
10394.403320
10495.589844
10413.081055
10281.720703
10172.141602
10379.550781
10489.685547
10340.272461
10488.266602
10404.917969
10472.092773
10350.556641
10237.922852
10331.836914
10300.405273
10384.621094
10279.434570
10444.281250
10281.500000
10314.107422
10250.761719
10500.589844
10409.485352
10438.413086
10476.768555
10390.474609
10378.571289
10303.538086
10469.854492
10384.822266
10405.191406
10416.722656
10298.744141
10294.635742
10317.646484
10470.889648
10355.073242
10300.459961
10475.024414
10463.417969
10401.476562
10232.852539
10373.327148
10499.747070
10368.257812
10293.346680
10390.293945
10294.788086
10296.791016
10426.787109
10511.454102
10427.908203
10418.702148
10335.349609
10328.157227
```
