## Supplementary material for "Functional connectivity across the human subcortical auditory system using an autoregressive matrix-Gaussian copula graphical model approach with partial correlations": Code: roi-10_mean_ts.txt

```
9041.122070
9005.348633
9003.961914
9009.492188
8989.651367
9007.816406
9039.520508
9021.400391
9063.610352
9153.080078
9157.958008
9033.808594
9060.090820
8941.534180
8872.006836
8916.706055
8980.881836
9048.201172
9057.192383
9188.408203
9149.297852
9062.895508
9185.760742
9062.217773
9035.261719
9039.910156
9034.718750
9120.311523
8996.803711
9123.202148
8969.281250
9007.458984
9067.145508
9087.857422
9094.020508
9023.614258
9154.523438
9133.976562
8946.044922
9073.073242
9017.292969
9046.308594
9232.041992
8880.147461
8969.812500
9155.916992
9143.158203
8983.095703
8937.480469
9119.496094
9059.041016
9054.342773
9154.389648
9023.148438
9030.426758
8996.192383
9077.302734
9043.903320
8998.560547
9059.355469
9039.068359
8914.121094
9049.421875
9032.491211
9006.980469
8948.314453
9056.560547
8893.058594
8897.098633
8900.048828
9120.194336
9004.275391
9046.738281
9150.285156
8982.313477
9062.625977
8892.125977
8913.867188
9120.421875
9056.335938
8972.164062
9130.222656
8978.417969
8993.165039
9054.986328
8936.009766
8843.540039
9021.788086
9000.635742
9044.793945
8867.220703
9050.158203
8944.777344
8996.644531
9037.213867
8958.743164
8987.982422
8933.688477
8884.757812
8926.304688
9024.048828
9002.542969
8948.279297
8897.742188
8889.895508
8966.247070
8986.963867
8964.648438
8916.445312
9089.423828
8939.948242
9064.920898
8970.628906
8993.794922
8994.712891
9003.548828
9044.574219
8927.571289
8950.170898
8943.879883
9076.620117
8882.851562
8953.399414
8873.692383
9032.846680
9011.024414
9064.641602
8942.545898
8882.796875
9007.502930
8957.777344
8958.402344
8916.222656
8870.555664
8937.140625
8916.666016
8927.411133
8930.554688
9096.723633
9027.266602
9075.157227
8943.798828
8867.216797
9007.094727
8889.553711
8944.917969
8916.839844
8938.249023
8761.417969
8914.631836
8775.308594
8776.642578
8992.191406
8944.205078
8945.248047
8941.281250
9115.183594
9012.729492
8877.773438
8968.796875
9099.663086
8971.837891
8995.124023
8949.041016
8965.855469
9057.800781
9044.951172
8856.283203
8931.600586
8931.713867
8943.077148
8908.126953
9004.874023
9109.402344
9029.961914
8976.784180
8908.523438
8938.658203
8920.409180
8942.131836
8885.658203
9009.189453
9062.266602
8825.617188
9062.230469
9059.514648
8862.715820
8952.416016
8973.551758
8957.614258
8967.136719
9138.208008
9069.503906
9115.148438
9123.722656
9151.882812
9045.436523
9067.839844
8999.286133
9053.986328
8983.195312
9066.120117
9049.202148
8975.331055
9103.419922
9057.548828
9028.541016
8960.991211
9051.870117
9140.332031
9002.069336
8925.530273
8988.248047
8909.449219
8972.391602
8937.883789
9015.970703
8971.742188
9054.496094
9004.227539
8995.836914
9045.038086
9039.639648
8967.073242
8939.395508
8941.779297
8905.705078
8928.786133
9015.750000
8943.139648
8900.317383
8951.592773
8818.538086
8894.311523
8792.355469
8899.738281
8812.735352
8886.151367
8886.461914
8980.617188
8949.088867
9015.189453
8995.789062
8878.586914
9037.169922
8913.527344
8871.729492
8898.649414
8961.109375
9133.039062
9080.370117
8935.498047
8943.768555
8952.870117
9116.059570
8926.736328
8960.711914
9017.460938
8985.508789
8943.687500
9043.045898
9075.371094
9060.476562
9060.933594
9046.841797
9009.329102
9051.581055
9135.613281
9026.085938
9087.310547
9038.432617
9108.313477
8914.557617
9026.625000
8933.936523
9024.936523
8906.058594
8997.464844
9000.701172
9203.521484
9108.550781
8959.445312
8972.810547
8951.400391
8891.961914
9004.932617
9012.750000
9074.961914
8971.720703
9016.941406
9094.970703
9032.071289
9012.575195
8990.596680
9079.597656
9038.092773
9033.595703
8970.555664
8996.338867
9014.448242
8840.117188
8924.038086
8930.133789
9072.999023
9020.473633
9140.682617
9042.199219
8981.621094
9005.461914
9054.647461
8983.722656
9130.880859
9062.498047
9096.452148
9108.247070
9163.679688
9172.242188
9089.496094
9165.397461
9010.319336
9164.936523
9319.515625
9206.540039
9210.551758
9154.663086
9236.865234
9170.526367
9228.949219
9199.969727
9100.633789
9175.935547
9134.459961
9208.652344
9233.576172
9207.466797
9225.050781
9016.108398
9142.592773
9237.376953
9063.869141
8969.682617
9141.735352
9209.205078
9091.144531
8947.667969
9067.044922
9028.911133
9089.562500
9005.857422
8956.946289
9089.009766
9009.793945
8964.767578
8970.797852
9001.804688
8884.819336
8975.594727
8889.967773
8948.583008
8927.719727
8971.761719
9069.026367
9080.293945
9049.672852
9038.872070
9138.772461
9202.338867
9063.374023
9115.716797
9105.373047
9040.546875
9103.111328
9037.350586
9053.224609
9207.646484
8997.324219
9201.129883
9137.225586
9114.917969
9032.800781
9080.338867
9137.909180
9177.718750
9075.582031
9039.126953
9047.508789
9050.776367
9086.917969
9029.381836
9135.378906
9049.964844
9028.002930
9056.692383
8949.444336
8952.902344
9041.751953
9110.467773
9124.682617
9039.861328
9035.854492
9024.301758
8924.208008
8910.113281
9015.482422
8971.613281
9011.729492
8909.493164
9090.664062
9023.610352
9051.617188
8970.459961
8961.260742
9071.777344
8972.508789
8988.000977
8992.344727
9064.827148
8906.358398
8945.521484
9196.947266
9017.717773
8997.364258
9004.718750
8997.139648
9152.600586
9102.003906
9024.260742
9022.148438
9091.283203
9094.139648
9149.188477
9034.750977
9124.309570
9023.889648
9129.369141
9019.243164
9142.842773
9073.695312
9031.986328
9153.289062
9054.340820
8890.207031
8954.048828
9001.259766
8930.054688
9141.265625
9052.125977
8969.183594
8973.374023
8996.780273
9189.843750
8981.343750
8932.797852
9013.976562
9018.532227
9009.970703
9081.074219
8979.745117
9058.858398
9095.870117
9282.655273
9071.185547
9003.753906
8898.463867
9050.257812
8903.010742
8811.027344
9016.803711
8918.374023
9091.672852
8993.998047
9073.074219
9051.464844
8944.838867
9074.968750
9044.107422
9060.340820
8963.748047
9011.629883
8948.539062
9103.877930
8900.474609
8926.042969
8994.104492
8924.481445
8963.094727
9035.246094
8911.437500
9068.276367
9005.762695
9069.780273
8997.292969
9036.521484
8887.773438
8945.252930
9098.263672
8847.126953
8923.402344
9012.382812
9066.696289
8991.486328
8903.055664
8984.047852
8882.779297
8995.950195
8984.116211
8992.815430
8954.261719
8875.895508
8893.868164
9067.790039
8958.023438
8901.072266
9125.471680
9000.351562
9201.316406
9011.744141
8959.856445
9028.208008
8998.794922
8944.288086
9105.327148
8982.730469
8957.446289
8972.452148
8917.914062
8987.002930
8949.063477
9041.842773
9114.222656
8965.185547
9152.416992
9157.591797
8949.619141
9110.099609
9121.201172
9012.592773
9066.046875
9068.815430
9080.105469
9059.615234
9079.375977
9179.499023
8980.646484
8931.435547
8845.753906
8884.161133
9004.155273
8979.188477
8984.851562
9072.920898
9022.060547
8992.942383
8904.304688
9047.655273
8911.476562
8929.689453
9017.403320
8938.199219
9047.966797
9071.872070
9099.620117
9072.258789
8894.541992
8938.701172
8973.810547
9040.971680
8993.806641
8941.308594
9078.579102
9020.551758
8966.961914
8926.426758
8997.944336
9202.533203
9127.753906
9135.713867
9048.132812
9157.888672
9118.423828
9137.431641
9023.280273
8915.044922
8886.067383
8997.145508
9077.482422
9152.090820
9152.772461
9128.766602
9216.348633
9092.049805
9085.381836
9099.211914
9032.360352
9015.182617
9071.191406
9045.595703
8957.487305
9091.161133
9095.961914
9045.705078
9043.709961
8980.641602
8975.379883
9028.583984
9048.706055
8976.891602
9032.757812
9008.305664
8952.285156
8965.377930
8988.661133
9069.656250
9053.729492
8977.821289
8960.715820
8908.397461
8953.348633
8894.032227
8813.967773
8954.616211
9094.812500
8963.541992
8994.998047
9109.885742
8953.747070
8983.621094
9030.185547
8918.676758
8968.874023
8979.123047
8965.797852
9051.961914
8925.675781
9021.889648
9024.642578
9018.211914
9035.786133
9184.922852
8888.736328
9034.624023
8844.422852
9093.601562
8933.743164
8940.864258
8905.837891
9064.139648
9094.895508
9105.384766
9027.315430
9044.922852
9047.230469
9089.904297
8922.228516
8908.339844
8993.874023
8747.323242
8832.215820
8784.065430
8765.463867
8800.543945
8846.582031
8916.587891
8903.402344
8884.336914
8876.794922
8984.370117
8966.913086
9030.127930
9061.147461
8947.863281
9006.433594
8972.603516
8932.373047
8935.042969
9042.328125
9000.498047
9005.833008
9135.993164
9052.836914
8961.211914
9084.201172
9068.063477
8943.611328
9055.006836
8964.083008
8903.576172
8943.069336
9027.734375
9065.751953
9006.615234
9011.432617
8993.621094
8984.476562
9108.214844
9065.107422
9071.096680
9054.051758
9037.677734
9088.842773
9035.910156
8991.672852
9039.234375
8998.672852
9067.837891
8982.015625
8895.983398
8981.672852
9037.764648
9065.830078
9066.519531
9070.039062
9035.220703
9001.876953
9021.234375
8996.258789
9074.056641
8943.092773
8965.051758
9012.758789
8971.357422
8992.508789
8952.455078
8995.845703
8928.108398
8899.068359
8922.526367
8997.291016
9071.161133
9202.094727
9109.416992
9035.260742
8982.942383
9049.924805
9101.369141
9033.617188
8994.932617
9017.233398
9015.399414
9038.235352
9101.370117
8932.966797
9097.519531
9140.057617
9104.288086
9030.256836
9079.554688
8963.186523
9005.521484
8800.785156
8896.920898
8935.163086
8912.878906
8856.648438
8956.903320
8963.114258
8941.900391
8966.493164
8856.659180
8981.011719
8976.132812
8972.213867
8980.213867
8906.298828
8961.529297
8964.539062
8843.006836
8882.778320
8974.078125
9127.690430
9012.136719
8946.053711
9100.913086
9035.406250
8853.795898
9012.405273
9022.542969
9088.485352
8964.205078
9087.912109
9054.184570
8966.899414
8838.375977
8961.027344
8917.932617
8985.579102
9014.387695
9043.986328
8973.567383
9053.468750
8975.496094
9066.594727
9061.133789
8999.614258
9044.376953
8867.957031
9010.014648
8976.003906
8967.747070
9002.623047
9073.364258
9012.828125
8991.624023
9014.822266
9073.100586
8999.368164
8959.010742
8825.086914
8919.863281
8851.580078
8948.907227
8915.352539
8790.256836
8770.237305
8739.865234
8618.535156
8764.538086
8683.442383
8734.483398
8652.756836
8678.070312
8626.641602
8808.782227
8825.561523
8735.607422
8737.379883
8698.368164
8711.104492
8647.993164
8782.964844
8762.888672
8753.095703
8835.530273
8865.501953
8693.004883
8715.399414
8898.316406
8693.351562
8763.688477
8755.935547
8850.732422
8773.986328
8814.893555
8969.312500
8711.848633
8893.857422
8839.346680
8853.737305
8771.147461
8865.645508
8701.669922
8716.919922
8784.711914
8735.832031
8828.241211
8822.551758
8719.822266
8755.844727
8767.066406
8690.636719
8781.072266
8789.616211
8862.456055
8749.334961
8704.310547
8807.361328
8849.149414
8719.216797
8737.487305
8714.471680
8863.187500
8708.729492
8717.875977
8731.722656
8748.849609
8777.573242
8732.382812
8690.605469
8822.934570
8870.043945
8734.788086
8711.182617
8838.377930
8737.829102
8857.781250
8726.680664
8706.505859
8780.248047
8720.165039
8700.825195
8758.770508
8757.882812
8677.820312
8704.456055
8742.147461
8713.594727
8683.135742
8697.447266
8689.867188
8763.847656
```
