## Supplementary material for "Functional connectivity across the human subcortical auditory system using an autoregressive matrix-Gaussian copula graphical model approach with partial correlations": Code: roi-11_mean_ts.txt

```
8758.848633
8714.375000
8750.637695
8927.475586
8825.698242
9042.439453
8809.792969
8822.441406
8913.910156
8801.157227
8941.506836
8877.545898
8793.169922
8879.684570
8769.460938
8635.601562
8787.452148
8878.025391
8802.705078
8992.949219
8878.184570
8874.896484
8990.657227
8856.678711
8942.344727
8771.998047
8795.733398
8814.444336
8917.496094
8759.415039
8965.746094
9031.233398
8879.439453
8999.452148
8927.200195
8917.123047
8948.999023
8770.467773
8980.688477
8919.455078
8972.840820
8904.461914
9122.775391
8899.266602
8927.403320
8905.914062
8769.252930
8837.672852
8874.682617
8824.028320
8754.378906
8699.159180
8669.473633
8842.832031
8871.379883
8861.385742
8927.435547
8820.513672
8970.833984
8963.076172
8838.414062
8816.937500
8671.175781
8847.147461
8773.899414
8855.272461
8819.415039
8872.311523
8863.428711
8592.170898
8792.068359
8771.890625
8730.182617
8758.125000
8706.125977
8706.804688
8662.470703
8669.636719
8619.319336
8740.197266
8915.471680
8848.362305
8774.385742
8802.721680
8702.838867
8758.931641
8658.051758
8756.240234
8708.285156
8812.953125
8715.742188
8709.845703
8757.199219
8730.866211
8763.611328
8743.200195
8648.240234
8719.416016
8600.386719
8785.111328
8689.286133
8748.767578
8829.329102
8839.488281
8811.543945
8597.690430
8796.561523
8736.062500
8816.578125
8770.097656
8767.877930
8802.033203
8865.000000
8790.862305
8689.840820
8640.707031
8617.845703
8767.378906
8755.936523
8635.606445
8748.861328
8820.964844
8716.579102
8654.946289
8684.070312
8780.045898
8733.589844
8728.385742
8795.627930
8861.858398
8753.578125
8802.245117
8773.027344
8778.874023
8719.637695
8668.853516
8688.249023
8564.932617
8749.291992
8721.292969
8795.100586
8905.551758
8659.490234
8742.208008
8643.539062
8802.392578
8779.075195
8750.698242
8756.866211
8750.907227
8610.676758
8631.133789
8506.341797
8659.284180
8719.960938
8821.286133
8703.180664
8796.308594
8731.876953
8657.623047
8724.770508
8697.307617
8748.282227
8799.297852
8918.323242
8773.738281
8719.240234
8608.901367
8726.462891
8609.362305
8741.686523
8881.304688
8780.000977
8964.271484
8759.524414
8821.445312
8756.590820
8723.452148
8811.916992
8725.403320
8842.848633
8870.168945
8617.856445
8737.240234
8796.878906
8799.129883
8712.045898
8689.279297
8866.465820
8743.304688
8677.192383
8977.205078
8801.465820
8978.500000
8929.842773
8874.504883
8763.400391
8851.291992
8874.529297
8891.152344
8749.166992
8649.135742
8750.606445
8840.416016
8771.863281
8951.154297
8871.578125
8783.469727
8909.307617
8830.032227
8952.885742
8843.166016
8846.868164
8757.066406
8842.631836
8707.764648
8715.283203
8735.823242
8859.766602
8754.873047
8759.958984
8811.094727
8785.444336
8799.384766
8747.274414
8686.931641
8688.549805
8627.480469
8603.080078
8737.441406
8662.412109
8671.942383
8606.644531
8513.962891
8490.637695
8711.195312
8727.984375
8630.296875
8684.800781
8780.990234
8757.864258
8851.522461
8853.700195
8881.759766
8747.024414
8673.491211
8706.935547
8740.831055
8893.327148
8566.291992
8800.945312
8903.788086
8737.627930
8679.264648
8636.589844
8730.600586
8702.524414
8660.959961
8747.952148
8854.377930
8833.883789
8675.829102
8731.830078
8804.547852
8825.077148
8795.745117
8655.745117
8727.972656
8649.998047
8796.859375
8776.910156
8819.998047
8741.654297
8685.691406
8641.069336
8834.321289
8645.490234
8606.250977
8752.738281
8679.735352
8848.834961
8783.088867
8866.658203
8805.347656
8659.666992
8613.475586
8639.973633
8782.612305
8738.012695
8817.338867
8728.067383
8729.939453
8642.313477
8630.758789
8692.364258
8698.426758
8698.484375
8736.416992
8731.271484
8831.689453
8978.338867
8723.826172
8739.765625
8676.865234
8676.971680
8691.898438
8993.355469
8968.225586
9017.956055
8834.248047
8747.157227
8741.947266
8860.191406
8823.699219
8979.402344
9123.929688
8770.679688
8853.467773
8768.181641
8894.103516
8649.267578
8939.002930
8915.539062
9070.416992
9020.298828
8909.058594
9065.730469
8759.873047
9011.578125
9035.368164
8769.461914
8891.807617
8898.802734
8938.530273
8987.186523
9113.562500
8899.025391
8895.015625
8735.313477
8782.136719
8780.370117
8584.200195
8734.310547
9018.374023
8967.642578
8806.492188
8733.454102
8716.702148
8770.114258
8789.536133
8670.768555
8585.598633
8705.996094
8626.177734
8552.793945
8575.749023
8575.109375
8523.419922
8685.998047
8499.514648
8594.207031
8601.311523
8624.880859
8722.995117
8797.684570
8860.163086
8752.333984
8794.245117
8830.469727
8822.315430
8718.761719
8715.459961
8804.681641
8623.877930
8802.488281
9061.988281
8843.833984
8786.211914
8708.969727
8833.207031
8917.221680
8697.094727
8751.997070
8600.221680
8803.818359
8884.319336
8724.063477
8920.274414
8907.150391
8755.241211
8678.598633
8893.875000
8813.583984
8745.689453
8674.197266
8786.010742
8761.628906
8825.062500
8814.229492
8777.803711
8798.119141
8658.134766
8701.912109
8701.930664
8752.100586
8635.475586
8686.459961
8774.030273
8758.806641
8780.321289
8774.750000
8749.271484
8709.452148
8724.492188
8723.719727
8628.025391
8598.871094
8618.851562
8882.357422
8752.369141
8789.931641
8684.809570
8878.305664
8796.241211
8576.409180
8715.598633
8643.794922
8719.369141
8693.291016
8626.248047
8850.094727
8756.900391
8818.650391
8850.001953
8719.041016
8841.062500
8783.793945
8617.001953
8702.849609
8690.836914
8739.427734
8728.099609
8641.307617
8866.941406
8843.679688
8805.763672
8714.355469
8700.606445
8719.886719
8816.304688
8826.171875
8792.229492
8742.122070
8650.324219
8686.703125
8771.327148
8602.884766
8655.560547
8730.152344
8618.941406
8781.852539
8804.267578
8564.690430
8759.357422
8665.124023
8659.425781
8561.774414
8718.892578
8709.912109
8713.179688
8676.120117
8759.323242
8717.737305
8630.896484
8777.696289
8696.948242
8726.104492
8580.736328
8651.199219
8522.517578
8650.145508
8657.201172
8723.016602
8613.155273
8627.482422
8565.663086
8663.879883
8706.327148
8609.802734
8674.672852
8750.334961
8765.387695
8805.565430
8853.185547
8699.848633
8686.444336
8613.111328
8602.544922
8739.355469
8684.107422
8680.357422
8676.257812
8565.068359
8549.598633
8545.435547
8719.982422
8487.186523
8713.237305
8643.110352
8695.580078
8842.768555
8731.173828
8682.691406
8750.777344
8519.748047
8724.847656
8638.830078
8678.187500
8718.109375
8791.647461
8874.449219
8834.088867
8769.877930
8837.635742
8705.581055
8763.217773
8747.792969
8711.107422
8787.082031
8700.042969
8774.464844
8802.978516
8651.235352
8792.102539
8921.413086
8789.128906
8608.566406
8856.392578
8762.168945
8732.128906
8691.939453
8735.587891
8659.742188
8709.000000
8664.717773
8587.365234
8595.350586
8729.285156
8635.909180
8643.556641
8742.551758
8588.767578
8745.682617
8690.994141
8630.405273
8673.029297
8583.073242
8520.152344
8633.198242
8789.415039
8709.652344
8769.497070
8888.701172
8680.880859
8637.445312
8639.099609
8779.564453
8658.629883
8720.457031
8729.325195
8576.239258
8671.353516
8704.895508
8683.494141
8694.647461
8760.036133
8706.956055
8903.375977
8956.532227
8899.932617
8888.125000
8697.695312
8797.257812
8836.700195
8857.153320
8745.261719
8702.520508
8652.509766
8978.475586
8927.125000
8832.095703
8871.563477
8823.604492
8887.763672
8888.722656
8808.428711
8840.879883
8700.954102
8881.963867
8705.346680
8787.791992
8867.745117
8795.203125
8657.550781
8668.329102
8785.310547
8750.505859
8734.140625
8682.066406
8691.087891
8705.659180
8784.591797
8875.437500
8742.302734
8704.550781
8707.767578
8679.311523
8567.332031
8602.390625
8692.533203
8538.515625
8622.054688
8842.105469
8675.809570
8728.163086
8840.563477
8899.424805
8754.854492
8769.920898
8707.836914
8549.543945
8663.999023
8670.278320
8687.904297
8727.370117
8774.047852
8825.545898
8836.965820
8766.540039
8900.188477
8754.503906
8732.112305
8585.430664
8641.376953
8574.797852
8962.921875
8961.548828
8891.733398
8814.136719
8688.555664
9140.203125
8749.524414
8736.558594
8729.409180
8701.693359
8662.948242
8668.043945
8637.147461
8488.176758
8468.030273
8441.446289
8599.685547
8613.803711
8434.896484
8599.654297
8640.815430
8535.075195
8696.596680
8639.490234
8743.178711
8657.413086
8629.394531
8642.419922
8679.219727
8789.197266
8804.072266
8691.238281
8673.540039
8766.481445
8943.814453
8849.231445
8839.510742
8913.709961
8781.791992
8814.229492
8805.653320
8601.976562
8701.763672
8705.490234
8779.147461
8859.728516
8743.834961
8770.680664
8786.021484
8803.021484
8862.478516
8798.636719
8615.268555
8666.900391
8767.214844
8700.027344
8680.923828
8680.425781
8698.219727
8781.209961
8730.569336
8866.676758
8973.505859
8777.359375
8735.709961
8729.805664
8782.378906
8827.107422
8720.450195
8731.029297
8726.181641
8811.134766
8739.941406
8884.483398
8829.777344
8928.609375
8702.592773
8763.751953
8646.449219
8555.751953
8690.110352
8665.235352
8695.708984
8721.358398
8847.591797
8842.864258
8809.742188
8795.314453
8813.104492
8786.149414
8627.276367
8644.621094
8613.722656
8607.202148
8834.144531
8670.520508
8801.740234
8783.520508
8777.088867
8838.307617
8810.237305
8760.645508
8884.727539
8780.763672
8816.011719
8688.463867
8651.071289
8712.919922
8752.469727
8657.113281
8699.562500
8649.191406
8768.890625
8686.247070
8628.497070
8713.576172
8632.309570
8696.385742
8527.583008
8749.929688
8557.337891
8605.176758
8679.256836
8701.877930
8685.791992
8739.295898
8703.708008
8648.513672
8737.568359
8725.768555
8613.729492
8528.832031
8706.627930
8706.953125
8692.767578
8865.824219
8795.859375
8847.916992
8741.421875
8678.309570
8580.509766
8701.862305
8622.763672
8606.511719
8745.888672
8773.892578
8796.864258
8729.240234
8863.947266
8759.118164
8688.583008
8691.349609
8736.149414
8724.015625
8705.520508
8759.929688
8772.881836
8676.416992
8701.124023
8717.367188
8834.694336
8609.062500
8664.036133
8626.649414
8666.284180
8699.574219
8690.418945
8718.508789
8680.036133
8820.900391
8656.733398
8612.912109
8623.175781
8586.068359
8531.510742
8592.018555
8406.494141
8575.332031
8533.628906
8629.420898
8578.756836
8611.868164
8592.511719
8530.296875
8617.798828
8831.762695
8669.246094
8601.461914
8782.138672
8780.812500
8768.967773
8833.268555
8688.455078
8591.032227
8656.467773
8628.069336
8589.652344
8705.625977
8978.385742
8853.966797
8852.778320
8967.293945
8679.970703
8702.376953
8883.252930
8752.943359
8624.400391
8776.376953
8611.542969
8660.294922
8755.900391
8665.712891
8672.846680
8682.905273
8822.279297
8673.639648
8749.738281
8616.651367
8577.178711
8650.800781
8694.895508
8751.827148
8730.007812
8742.036133
8740.801758
8708.626953
8680.148438
8767.228516
8603.332031
8638.153320
8676.838867
8725.346680
8819.062500
8736.241211
8760.548828
8651.493164
8643.995117
8714.493164
8830.018555
8698.278320
8864.334961
8906.547852
8795.171875
8706.619141
8695.920898
8657.557617
8679.325195
8661.081055
8533.624023
8690.775391
8620.244141
8589.110352
8661.272461
8663.876953
8704.832031
```
