## Supplementary material for "Functional connectivity across the human subcortical auditory system using an autoregressive matrix-Gaussian copula graphical model approach with partial correlations": Code: roi-12_mean_ts.txt

```
11135.394531
11072.436523
11011.966797
11059.502930
11088.717773
11104.759766
11156.936523
11139.728516
11122.092773
11092.125977
11119.771484
11105.544922
11074.431641
10997.782227
10943.212891
10975.470703
10985.642578
10988.641602
11004.727539
10986.967773
10973.252930
10985.986328
11028.751953
11073.024414
11094.347656
11099.683594
11033.090820
10950.217773
10898.243164
10943.953125
10935.808594
11020.871094
11093.086914
11119.943359
11121.787109
11144.386719
11160.307617
11162.424805
11173.234375
11179.557617
11108.098633
11058.276367
11041.688477
11021.787109
11052.036133
11072.978516
11124.784180
11121.560547
11089.942383
11006.824219
10941.046875
10994.898438
11005.054688
11032.371094
11058.635742
11065.686523
11012.436523
10972.855469
10914.608398
10940.718750
10971.367188
11000.153320
11014.653320
11059.246094
11047.706055
11011.631836
10956.727539
10926.832031
10882.779297
10890.015625
10946.218750
10963.434570
10898.511719
10874.655273
10939.354492
10968.658203
11008.685547
10989.740234
10991.321289
10987.458984
11057.731445
11061.898438
11067.158203
11062.413086
11043.125977
11002.484375
10995.002930
10985.646484
10932.125000
10955.892578
11057.374023
11054.152344
11067.144531
11085.123047
11019.374023
10956.025391
10975.316406
11023.461914
11049.527344
11087.376953
11119.169922
11125.146484
11120.338867
11066.748047
11036.210938
10962.527344
10978.563477
10971.419922
10955.344727
10923.183594
10949.536133
11009.104492
11036.040039
10988.442383
10910.555664
10852.855469
10889.045898
10933.451172
10942.105469
10945.655273
10947.804688
11019.508789
11085.765625
11078.886719
11064.678711
11060.630859
10984.130859
10959.809570
10985.211914
11023.803711
11059.685547
11069.810547
11057.916016
11011.238281
11016.018555
10996.734375
11008.068359
11066.358398
11096.833008
11094.547852
11069.515625
11078.173828
11044.557617
11017.481445
10943.711914
10913.764648
10943.367188
10975.872070
10960.633789
10951.604492
10910.675781
10954.939453
11008.291016
10996.647461
11042.627930
11055.262695
11025.024414
10988.108398
10969.773438
10988.417969
11031.679688
11044.987305
11098.882812
11122.900391
11136.852539
11124.728516
11025.533203
10882.000000
10857.588867
10901.490234
10985.032227
11097.105469
11154.876953
11132.147461
11149.535156
11131.371094
11079.613281
11054.125000
11031.397461
10966.726562
11015.026367
11074.230469
11077.563477
11041.939453
11037.964844
11034.588867
11014.824219
11010.647461
11013.625977
11047.551758
11077.743164
11108.190430
11087.988281
11102.380859
11160.911133
11158.451172
11109.793945
11029.563477
10975.999023
10941.335938
11033.725586
11068.083008
11085.233398
11099.752930
11059.047852
11049.251953
11049.971680
11030.147461
10997.858398
10973.171875
11080.570312
11070.093750
11070.661133
11083.461914
11058.795898
10964.409180
10942.652344
10968.883789
10950.236328
10934.440430
11008.900391
11053.432617
10997.267578
10963.263672
10975.557617
10919.612305
10914.795898
10925.564453
10968.422852
11032.303711
11083.229492
11106.646484
11010.833008
10972.613281
10921.134766
10909.784180
10857.882812
10896.066406
10996.147461
11059.518555
11110.923828
11099.478516
11067.432617
11041.000977
11138.801758
11119.015625
11145.361328
11154.463867
11165.442383
11167.042969
11154.266602
11102.208984
11018.976562
10987.445312
10958.923828
10965.428711
10980.859375
10986.718750
10952.285156
10947.175781
11045.026367
11085.355469
11079.436523
11124.599609
11125.975586
11120.172852
11092.305664
11098.844727
11139.728516
11139.730469
11087.630859
11002.837891
10995.475586
10926.111328
10892.937500
10843.651367
10853.533203
10919.641602
11021.545898
11083.795898
11018.709961
11007.672852
10999.799805
10943.295898
10959.905273
10963.688477
11057.892578
11123.271484
11138.646484
11139.658203
11163.361328
11122.630859
11081.757812
11007.204102
10996.242188
10968.903320
11010.903320
11061.518555
11108.411133
11125.362305
11099.356445
11083.014648
11086.117188
11057.627930
11085.271484
11086.515625
11074.938477
11080.188477
11043.562500
11038.388672
11124.914062
11144.005859
11180.563477
11190.865234
11170.458008
11165.801758
11120.386719
11121.134766
11111.779297
11109.577148
11127.204102
11143.672852
11193.972656
11184.814453
11179.927734
11161.553711
11169.211914
11105.490234
11090.799805
11139.226562
11122.228516
11098.175781
11138.121094
11151.946289
11149.439453
11159.245117
11194.225586
11154.815430
11075.211914
10989.749023
11001.528320
11050.003906
11053.697266
11014.217773
11004.233398
11003.975586
11040.575195
10998.273438
10973.436523
10944.963867
10935.458008
10873.886719
10804.791992
10822.228516
10925.169922
10971.776367
10944.903320
10868.343750
10874.925781
10884.931641
10946.298828
11011.030273
11020.909180
11028.435547
11053.261719
11093.380859
11072.870117
11085.050781
11148.621094
11168.961914
11115.512695
11061.517578
11100.842773
11085.765625
11054.084961
11019.279297
11021.233398
10961.890625
10980.461914
10995.567383
10961.942383
10969.973633
11006.248047
10994.307617
10996.103516
11019.464844
11053.311523
11026.685547
11047.018555
11098.625977
11052.493164
11049.779297
11050.583984
11015.268555
10992.133789
11044.006836
11149.276367
11141.992188
11124.928711
11109.304688
11115.928711
11055.916992
10980.715820
10985.041992
11019.664062
10994.201172
10983.997070
11051.248047
11091.071289
11114.855469
11161.898438
11148.756836
11070.895508
11058.768555
11031.485352
11046.293945
11028.169922
11044.625977
11067.909180
11053.618164
11107.943359
11106.017578
11110.045898
11077.599609
10980.291016
10906.461914
10927.798828
10903.172852
10927.503906
10979.260742
11018.036133
11024.442383
11036.359375
11078.979492
11121.289062
11157.745117
11149.169922
11089.088867
11032.340820
11039.063477
11014.076172
11018.776367
11027.568359
11016.991211
11001.616211
11024.335938
11080.737305
11077.749023
11145.946289
11167.508789
11122.712891
11072.585938
10994.047852
10870.775391
10827.745117
10910.943359
10946.640625
11003.246094
11053.964844
11083.110352
11055.409180
11084.473633
11079.141602
11067.063477
11075.479492
11058.822266
11016.869141
10934.798828
10900.753906
10933.950195
11012.939453
11075.287109
11110.358398
11066.262695
10987.729492
10866.357422
10787.900391
10838.602539
10958.208984
11000.533203
11020.960938
10963.336914
10956.348633
10928.524414
10904.723633
10913.102539
10969.963867
11013.553711
11019.636719
11092.126953
11125.614258
11123.214844
11094.202148
11018.922852
10998.077148
10941.838867
10965.689453
11028.018555
11056.006836
11020.853516
11005.907227
10958.439453
10946.180664
10954.649414
10952.610352
10930.004883
10906.712891
10965.629883
10974.940430
11005.638672
10978.517578
11029.093750
11083.275391
11112.308594
11055.977539
11059.284180
11001.608398
11003.823242
11070.101562
11077.851562
11061.106445
11072.683594
11016.119141
10979.515625
10919.376953
10920.080078
10924.882812
10963.504883
11032.597656
11062.637695
11049.125000
11086.952148
11089.263672
11088.472656
11071.493164
11044.544922
11005.111328
10983.071289
11013.441406
10990.749023
10992.349609
11007.856445
11052.532227
11071.017578
11062.538086
11050.578125
11061.944336
11019.706055
11035.259766
11033.706055
11047.192383
11007.790039
10950.515625
10910.080078
10867.624023
10877.776367
10943.056641
11001.178711
11037.185547
11039.952148
11004.041016
11019.556641
11055.397461
11043.704102
11076.127930
11109.715820
11106.748047
11067.353516
11046.032227
11052.454102
11031.922852
11045.375000
11056.470703
11062.166992
11062.746094
11084.722656
11099.638672
11071.253906
11064.116211
11101.155273
11081.516602
11024.237305
11018.316406
10958.765625
10898.268555
10923.999023
10972.874023
11013.794922
11070.038086
11095.276367
11072.816406
11068.543945
11030.602539
11002.666992
11009.096680
11026.053711
11059.147461
11059.193359
11036.833008
11046.766602
11009.892578
11024.517578
11025.726562
11014.672852
10977.350586
10984.418945
11017.494141
11026.994141
11077.816406
11112.248047
11133.449219
11090.437500
11059.858398
11012.967773
10943.006836
10963.155273
11045.502930
11068.675781
11089.729492
11074.897461
11031.095703
10999.983398
11029.245117
11096.156250
11127.872070
11096.053711
11093.534180
11025.133789
10969.349609
10928.059570
10903.278320
10896.948242
10923.604492
10971.771484
10987.771484
11054.710938
11131.191406
11175.717773
11168.835938
11109.350586
11015.955078
10966.023438
10938.433594
10976.077148
11020.824219
10928.691406
10968.220703
11048.980469
11163.484375
11136.816406
11133.942383
11047.317383
11018.494141
10982.861328
10923.969727
10867.090820
10773.726562
10682.684570
10626.754883
10695.987305
10823.101562
10867.282227
10876.659180
10905.978516
10927.242188
10958.391602
10960.727539
10976.318359
10947.724609
10918.414062
10949.672852
11029.279297
11026.717773
11071.034180
11038.054688
11037.405273
10982.659180
11001.155273
11014.993164
10967.371094
10959.850586
11006.701172
11023.915039
11042.651367
11044.536133
11109.080078
11075.812500
11097.502930
11086.860352
11066.827148
11035.548828
11069.809570
11115.262695
11141.119141
11091.758789
11075.327148
11046.377930
11081.204102
11116.227539
11114.086914
11087.220703
11039.903320
10961.731445
10897.775391
10948.568359
10979.316406
10994.765625
10998.545898
10961.827148
10991.322266
10958.727539
10928.409180
10851.950195
10915.825195
10969.109375
10945.137695
10902.956055
10966.135742
11023.403320
11004.614258
11021.733398
10993.413086
10908.362305
10828.716797
10815.422852
10888.821289
10999.130859
11092.006836
11102.483398
11107.832031
11167.835938
11145.740234
11057.761719
10963.756836
10851.550781
10848.375000
10940.162109
10975.543945
11009.897461
11052.389648
11077.456055
11065.291016
11044.425781
11084.532227
11137.759766
11142.241211
11101.933594
11088.691406
11109.568359
11024.041992
10937.442383
10896.207031
10854.895508
10786.602539
10842.509766
10984.583984
11039.569336
11064.147461
11047.891602
11025.149414
11055.830078
11086.395508
11056.524414
10953.987305
10922.804688
10863.405273
10881.397461
10949.613281
11016.026367
11028.840820
11018.764648
11031.454102
10970.675781
10875.038086
10806.291992
10858.473633
10905.746094
10934.997070
10997.243164
11047.349609
11100.668945
11097.552734
11074.208984
11010.590820
10970.814453
10877.158203
10869.175781
10940.324219
11004.683594
11034.375000
11094.807617
11133.852539
11126.148438
11069.888672
10993.159180
10877.987305
10856.652344
10963.976562
11052.467773
11076.510742
11139.125977
11121.436523
11088.456055
11056.442383
11008.129883
10953.820312
10959.270508
10976.680664
10895.077148
10893.825195
10924.623047
10880.753906
10853.638672
10824.435547
10756.276367
10700.371094
10717.436523
10683.066406
10657.236328
10666.208984
10662.330078
10691.491211
10741.505859
10748.554688
10711.433594
10724.287109
10703.566406
10727.531250
10747.681641
10763.496094
10818.942383
10904.123047
10972.178711
10951.638672
10889.515625
10818.041016
10781.842773
10687.749023
10695.365234
10736.560547
10805.672852
10839.448242
10888.897461
10885.156250
10880.409180
10867.105469
10912.290039
10914.015625
10894.197266
10820.617188
10699.272461
10642.906250
10655.832031
10793.353516
10865.270508
10898.649414
10919.679688
10920.068359
10962.535156
10934.045898
10938.895508
10913.891602
10859.185547
10779.414062
10762.663086
10755.900391
10724.083984
10711.990234
10686.781250
10736.113281
10796.256836
10789.810547
10759.484375
10704.307617
10740.588867
10723.686523
10703.368164
10661.365234
10619.515625
10642.723633
10702.065430
10832.000977
10867.071289
10879.080078
10911.419922
10905.991211
10934.101562
10899.730469
10821.159180
10860.670898
10834.406250
10818.333008
10746.541016
10713.578125
10723.375000
10673.843750
10646.357422
10719.673828
10761.154297
10806.075195
```
