## Supplementary material for "Functional connectivity across the human subcortical auditory system using an autoregressive matrix-Gaussian copula graphical model approach with partial correlations": Code: roi-13_mean_ts.txt

```
11171.061523
11109.749023
11081.999023
11062.089844
11045.988281
11026.827148
11019.444336
10989.077148
10998.228516
10982.646484
10960.158203
10940.895508
10927.876953
10921.117188
10934.245117
10963.235352
10978.779297
10995.107422
11018.000000
11021.639648
11009.583008
11018.626953
11021.740234
11008.672852
11008.854492
11014.947266
11006.025391
11016.049805
11028.970703
11010.045898
11005.281250
11012.562500
11021.758789
11011.620117
11023.874023
11022.791016
11028.726562
11027.597656
11016.214844
11013.873047
10994.999023
10986.046875
10980.664062
10971.681641
10955.126953
10959.247070
10955.476562
10948.667969
10967.164062
10971.139648
10965.424805
10972.419922
10970.936523
10977.534180
10994.676758
11010.196289
11024.041992
11027.779297
11006.894531
10990.509766
10985.521484
10986.324219
10988.651367
10997.636719
10980.922852
10953.292969
10949.464844
10940.226562
10928.427734
10929.694336
10941.468750
10944.661133
10930.111328
10949.684570
10972.360352
10974.569336
10964.664062
10947.373047
10918.049805
10903.781250
10930.265625
10917.411133
10907.565430
10922.672852
10925.492188
10920.374023
10941.746094
10955.208008
10964.744141
10991.871094
10996.499023
10968.312500
10966.562500
10954.821289
10947.436523
10958.405273
10973.523438
10962.357422
10942.625977
10926.281250
10940.595703
10912.797852
10916.342773
10931.552734
10935.316406
10937.346680
10948.966797
10937.111328
10933.275391
10933.567383
10942.693359
10954.931641
10950.277344
10940.173828
10922.943359
10922.270508
10908.658203
10899.781250
10909.192383
10908.817383
10908.751953
10931.971680
10953.445312
10954.456055
10977.504883
10977.062500
10972.718750
10978.683594
10976.570312
10961.930664
10954.883789
10962.784180
10960.796875
10949.644531
10946.244141
10947.024414
10939.786133
10951.083984
10958.200195
10955.521484
10932.585938
10940.526367
10934.616211
10915.176758
10937.820312
10944.425781
10951.642578
10956.378906
10960.789062
10954.557617
10932.041016
10920.333008
10897.188477
10876.410156
10874.125977
10899.399414
10912.227539
10915.894531
10926.892578
10939.112305
10945.624023
10950.093750
10956.911133
10940.326172
10961.016602
10969.335938
10952.840820
10958.053711
10944.123047
10937.601562
10939.632812
10966.299805
10981.497070
10971.121094
10986.312500
10996.288086
10991.439453
10995.601562
10987.859375
10962.378906
10942.993164
10939.851562
10948.535156
10946.000000
10965.963867
10968.415039
10953.598633
10944.739258
10945.189453
10928.963867
10938.037109
10965.728516
10966.703125
10985.345703
11007.936523
11025.400391
11020.336914
11015.543945
11004.355469
11000.055664
11019.714844
11014.333984
11010.892578
11011.210938
10991.702148
10981.861328
10986.906250
10982.212891
10964.383789
10968.170898
10970.688477
10960.055664
10936.768555
10960.227539
10983.427734
10978.653320
10992.960938
10981.808594
10963.440430
10934.592773
10927.273438
10921.913086
10895.662109
10890.750977
10876.108398
10860.054688
10847.875977
10848.472656
10865.184570
10886.545898
10910.846680
10914.862305
10899.916016
10884.927734
10873.201172
10853.799805
10834.625000
10847.978516
10856.667969
10880.740234
10910.084961
10928.220703
10903.345703
10901.695312
10888.351562
10890.077148
10890.618164
10929.003906
10950.642578
10955.061523
10970.329102
10956.250977
10943.442383
10947.862305
10934.408203
10915.666016
10914.846680
10918.927734
10925.699219
10936.817383
10949.590820
10969.548828
10980.857422
10989.721680
10970.015625
10937.041016
10918.203125
10903.609375
10931.145508
10946.067383
10945.938477
10951.606445
10942.401367
10939.283203
10925.270508
10921.598633
10906.163086
10907.808594
10931.146484
10961.658203
10966.344727
10965.328125
10968.548828
10944.503906
10906.555664
10870.364258
10879.309570
10903.904297
10915.124023
10925.122070
10942.689453
10947.391602
10937.786133
10922.033203
10906.633789
10891.616211
10863.814453
10873.836914
10895.586914
10907.168945
10924.929688
10942.355469
10940.598633
10920.847656
10911.519531
10905.622070
10915.294922
10902.459961
10899.152344
10929.363281
10934.577148
10946.497070
10958.658203
10951.610352
10963.711914
10945.660156
10916.394531
10924.991211
10948.508789
10976.569336
10979.526367
10990.132812
11047.135742
11067.541016
11068.512695
11091.039062
11104.221680
11077.885742
11072.120117
11069.989258
11042.084961
11026.145508
11011.564453
11000.024414
10969.532227
10940.211914
10918.114258
10902.232422
10895.790039
10895.108398
10918.660156
10993.676758
11041.208008
11017.434570
10961.131836
10916.063477
10871.524414
10835.016602
10843.445312
10860.305664
10871.391602
10855.883789
10827.330078
10825.997070
10846.907227
10862.556641
10863.121094
10886.954102
10908.298828
10907.068359
10914.445312
10914.544922
10901.270508
10888.096680
10901.161133
10912.760742
10904.701172
10897.252930
10907.796875
10920.219727
10926.022461
10946.846680
10978.365234
10984.955078
10993.083008
11013.667969
10999.341797
10975.781250
10977.770508
10974.941406
10968.886719
10972.851562
10974.789062
10979.527344
10968.205078
10972.290039
10975.306641
10973.737305
10983.644531
10986.079102
10974.572266
10971.891602
10977.825195
10970.375977
10936.359375
10925.993164
10957.797852
10938.091797
10917.199219
10916.445312
10919.472656
10895.791992
10880.294922
10909.897461
10919.295898
10922.343750
10934.109375
10954.915039
10941.128906
10896.007812
10862.898438
10853.797852
10853.071289
10855.717773
10863.614258
10867.567383
10870.812500
10902.728516
10946.502930
10954.997070
10972.289062
10948.671875
10935.567383
10903.570312
10884.090820
10894.138672
10909.335938
10929.694336
10947.453125
10966.301758
10982.826172
10991.032227
11013.813477
11032.002930
11021.903320
11023.333008
11008.627930
10979.074219
10959.863281
10953.951172
10951.948242
10941.120117
10951.893555
10960.212891
10949.360352
10953.520508
10941.339844
10918.091797
10931.079102
10940.394531
10939.942383
10958.192383
10964.116211
10955.882812
10962.668945
10960.976562
10947.265625
10955.630859
10962.048828
10970.497070
10962.865234
10958.420898
10932.478516
10897.346680
10897.953125
10890.948242
10887.257812
10883.017578
10894.369141
10910.916016
10916.025391
10923.563477
10914.423828
10884.379883
10898.229492
10890.596680
10875.937500
10867.666016
10877.625977
10896.839844
10880.052734
10871.344727
10863.662109
10861.318359
10844.265625
10839.942383
10786.105469
10851.488281
10831.798828
10871.080078
10918.614258
10915.015625
10928.910156
10938.938477
10918.898438
10880.254883
10843.402344
10815.181641
10812.011719
10814.873047
10834.930664
10838.359375
10829.184570
10822.847656
10821.216797
10819.287109
10828.910156
10873.628906
10871.177734
10876.169922
10905.181641
10937.870117
10940.237305
10946.482422
10958.993164
10959.550781
10952.374023
10953.283203
10950.041016
10949.550781
10972.083984
10985.168945
10978.925781
10985.751953
10982.819336
10947.614258
10900.977539
10870.136719
10891.545898
10895.412109
10930.074219
10960.495117
10951.536133
10945.406250
10952.629883
10941.456055
10920.882812
10924.047852
10925.887695
10908.457031
10882.494141
10900.639648
10915.291016
10892.352539
10879.821289
10893.160156
10879.455078
10858.937500
10854.330078
10861.363281
10878.326172
10880.982422
10886.667969
10889.509766
10872.353516
10880.196289
10901.142578
10913.309570
10946.583008
10960.272461
10936.379883
10925.502930
10897.175781
10870.798828
10855.467773
10863.078125
10873.000977
10877.782227
10897.955078
10905.363281
10901.721680
10907.578125
10915.188477
10898.672852
10909.548828
10930.279297
10940.367188
10944.743164
10972.500977
10979.230469
10953.083008
10947.551758
10949.974609
10923.855469
10924.094727
10936.896484
10953.532227
10975.743164
10991.458984
10987.681641
10917.835938
10892.002930
10911.030273
10903.460938
10903.135742
10910.949219
10911.598633
10907.947266
10908.124023
10928.769531
10924.943359
10930.250977
10945.916992
10924.078125
10897.865234
10896.527344
10900.630859
10889.175781
10882.865234
10897.117188
10895.051758
10883.735352
10895.899414
10906.235352
10903.852539
10900.219727
10904.190430
10869.158203
10843.606445
10864.374023
10886.496094
10894.112305
10915.232422
10933.314453
10925.464844
10929.286133
10938.082031
10926.142578
10944.829102
10951.528320
10944.254883
10926.505859
10933.303711
10931.044922
10921.771484
10926.698242
10940.597656
10936.922852
10916.624023
10920.039062
10904.553711
10888.975586
10890.729492
10880.033203
10854.193359
10865.739258
10864.259766
10927.579102
10983.059570
10984.172852
10977.290039
10991.201172
10985.024414
10979.911133
10947.626953
10893.871094
10846.775391
10789.644531
10738.607422
10753.030273
10781.434570
10804.629883
10824.164062
10848.277344
10871.942383
10888.780273
10909.342773
10918.099609
10925.607422
10921.297852
10913.028320
10908.624023
10891.135742
10910.904297
10941.481445
10950.440430
10963.935547
10992.063477
10991.388672
10983.232422
10968.795898
10939.684570
10915.028320
10915.418945
10938.134766
10951.764648
10980.896484
11003.281250
10968.221680
10968.769531
10965.592773
10938.732422
10910.928711
10906.180664
10894.201172
10878.192383
10895.596680
10905.548828
10905.903320
10901.303711
10907.232422
10890.139648
10873.174805
10881.909180
10903.971680
10907.284180
10942.097656
10965.880859
10975.513672
10979.416016
10995.794922
10979.189453
10946.295898
10946.731445
10932.353516
10930.885742
10941.280273
10958.144531
10945.588867
10938.924805
10924.847656
10896.809570
10890.670898
10904.312500
10907.157227
10902.997070
10931.829102
10944.879883
10943.103516
10961.676758
10955.635742
10937.113281
10948.250000
10934.039062
10909.608398
10910.913086
10912.496094
10908.508789
10911.478516
10935.325195
10949.298828
10943.043945
10929.702148
10959.562500
10987.999023
10943.035156
10910.837891
10903.190430
10891.571289
10872.824219
10879.674805
10856.905273
10838.594727
10835.090820
10840.672852
10832.601562
10825.949219
10843.730469
10837.666992
10847.893555
10865.363281
10875.696289
10886.318359
10896.229492
10899.855469
10897.730469
10891.158203
10916.021484
10926.878906
10915.877930
10907.905273
10886.336914
10860.773438
10857.772461
10868.396484
10877.812500
10906.883789
10938.628906
10940.334961
10930.479492
10933.643555
10917.859375
10907.041992
10908.425781
10898.927734
10875.030273
10888.212891
10908.602539
10926.247070
10931.135742
10949.382812
10932.934570
10897.759766
10900.244141
10893.323242
10873.366211
10895.714844
10909.162109
10917.098633
10943.168945
10951.207031
10936.759766
10932.819336
10900.622070
10883.817383
10855.893555
10857.164062
10862.097656
10947.426758
10972.562500
10973.885742
10945.964844
10912.820312
10866.269531
10842.244141
10827.153320
10808.306641
10798.930664
10798.249023
10795.060547
10785.737305
10797.584961
10812.788086
10825.006836
10850.119141
10862.209961
10867.535156
10864.775391
10846.516602
10837.022461
10863.010742
10903.694336
10940.857422
10964.594727
10980.263672
10983.749023
10960.290039
10950.631836
10952.878906
10951.314453
10964.635742
11002.914062
11028.810547
11039.825195
11025.657227
10981.027344
10941.662109
10900.834961
10896.782227
10893.437500
10907.505859
10915.812500
10893.596680
10885.166992
10932.203125
10907.591797
10874.330078
10857.141602
10866.991211
10877.691406
10903.451172
10900.505859
10890.718750
10884.452148
10865.905273
10861.548828
10894.228516
10892.936523
10881.409180
10886.711914
10909.593750
10911.574219
10913.683594
10917.290039
10905.804688
10884.873047
10879.327148
10882.917969
10882.737305
10884.630859
10917.785156
10953.988281
10960.873047
10964.064453
10971.798828
10943.730469
10916.243164
10868.378906
10907.379883
10934.096680
10919.050781
10901.027344
10894.979492
10890.799805
10871.583008
10880.935547
10863.117188
10842.137695
10822.154297
10817.839844
```
