## Supplementary material for "Functional connectivity across the human subcortical auditory system using an autoregressive matrix-Gaussian copula graphical model approach with partial correlations": Code: roi-14_mean_ts.txt

```
11036.115234
10983.437500
10900.318359
10926.792969
10949.973633
10974.179688
10962.809570
11018.737305
10998.714844
11001.045898
10982.000000
11002.397461
10940.181641
10893.865234
10863.154297
10877.180664
10890.254883
10877.815430
10869.599609
10875.226562
10875.810547
10843.541992
10916.624023
10935.727539
10960.015625
10982.930664
10960.120117
10877.774414
10821.875977
10801.274414
10826.112305
10901.242188
10935.743164
10982.671875
11012.759766
11007.427734
11027.614258
11028.591797
11054.586914
11046.166992
11002.270508
10968.885742
10922.642578
10910.551758
10945.088867
10915.103516
10971.866211
10977.239258
10995.568359
10927.689453
10866.208008
10883.784180
10897.557617
10902.895508
10915.940430
10924.316406
10891.328125
10855.493164
10802.831055
10815.390625
10827.762695
10857.204102
10895.245117
10902.613281
10931.232422
10886.251953
10823.938477
10783.212891
10744.093750
10744.168945
10774.606445
10816.266602
10775.830078
10753.597656
10787.030273
10853.392578
10862.372070
10845.627930
10849.031250
10844.341797
10893.186523
10912.250000
10907.612305
10903.531250
10888.196289
10837.646484
10801.362305
10802.909180
10814.305664
10816.352539
10896.401367
10921.074219
10954.375000
10953.788086
10877.614258
10832.989258
10850.991211
10883.059570
10899.754883
10906.169922
10961.028320
10988.875000
10987.280273
10958.465820
10921.798828
10849.345703
10832.095703
10857.722656
10808.671875
10775.920898
10764.211914
10860.011719
10902.125000
10841.076172
10787.182617
10713.362305
10743.034180
10767.115234
10785.290039
10830.037109
10865.653320
10904.869141
10971.524414
10960.269531
10962.428711
10957.869141
10888.545898
10836.297852
10831.695312
10888.914062
10907.890625
10921.216797
10912.780273
10836.197266
10834.949219
10869.895508
10839.310547
10900.538086
10943.687500
10969.280273
10948.433594
10951.088867
10970.045898
10939.593750
10847.066406
10822.848633
10815.754883
10832.988281
10840.744141
10831.224609
10809.063477
10779.427734
10850.317383
10851.892578
10862.948242
10900.686523
10892.845703
10852.416992
10826.901367
10843.255859
10876.405273
10947.664062
10958.712891
11012.628906
10993.875977
10997.397461
10937.757812
10805.837891
10762.446289
10759.033203
10854.199219
10945.699219
11028.547852
11035.723633
11054.859375
11066.649414
11032.333008
10999.292969
10938.822266
10866.918945
10873.833008
10947.350586
10980.591797
10927.435547
10922.426758
10904.009766
10875.133789
10876.182617
10925.116211
10927.270508
10932.583984
10973.239258
10975.413086
10979.136719
11020.072266
11017.237305
10992.099609
10934.332031
10863.666992
10822.446289
10886.894531
10944.783203
10974.382812
10959.655273
10922.994141
10900.840820
10888.747070
10877.061523
10825.694336
10811.170898
10899.946289
10960.246094
10951.830078
10940.975586
10995.772461
10892.892578
10877.643555
10854.231445
10797.969727
10770.933594
10846.586914
10885.704102
10854.262695
10844.599609
10831.843750
10780.642578
10737.179688
10736.598633
10804.204102
10868.822266
10900.869141
10940.879883
10891.522461
10849.286133
10821.463867
10789.990234
10751.281250
10785.899414
10872.109375
10921.966797
10967.059570
11001.059570
10963.074219
10906.241211
10973.900391
11005.322266
11003.277344
11018.423828
11041.782227
11024.240234
11020.684570
10999.931641
10923.373047
10894.000977
10848.868164
10835.557617
10840.835938
10840.569336
10835.745117
10834.186523
10884.812500
10957.532227
10962.717773
11006.524414
11018.426758
11003.271484
10969.004883
10928.458008
10969.345703
10975.333008
10944.586914
10888.984375
10839.494141
10814.918945
10788.210938
10738.875000
10729.778320
10753.420898
10866.056641
10947.414062
10929.692383
10914.789062
10893.191406
10833.288086
10825.827148
10798.583008
10923.040039
10987.370117
11011.342773
11035.774414
11059.214844
11022.739258
10977.234375
10882.033203
10851.583008
10826.400391
10885.828125
10933.046875
10978.506836
11001.798828
10969.081055
10963.065430
10949.168945
10913.690430
10907.060547
10918.749023
10913.749023
10906.831055
10903.207031
10914.775391
10974.885742
11017.500977
11018.068359
11045.728516
11080.155273
11047.207031
11025.328125
11013.904297
10983.272461
11015.700195
11033.000977
11007.939453
11089.400391
11086.703125
11065.581055
11089.166016
11083.983398
11032.064453
11030.000000
11014.395508
11013.677734
11001.825195
11029.743164
11024.928711
11056.611328
11043.103516
11062.626953
11026.601562
10981.592773
10888.634766
10870.285156
10922.854492
10949.105469
10935.083984
10896.290039
10866.698242
10910.817383
10855.790039
10873.592773
10857.875977
10881.482422
10815.245117
10695.597656
10670.240234
10771.515625
10808.850586
10803.313477
10785.270508
10744.556641
10756.511719
10785.791992
10835.285156
10882.278320
10915.435547
10922.423828
10940.545898
10958.360352
10989.393555
11024.358398
11055.919922
11029.810547
10977.478516
10991.990234
11002.609375
10943.236328
10930.940430
10921.985352
10882.363281
10875.692383
10904.320312
10860.666992
10849.733398
10880.245117
10873.769531
10881.195312
10911.573242
10945.938477
10896.216797
10907.818359
10984.095703
10975.757812
10967.714844
10929.107422
10897.248047
10836.627930
10893.915039
11012.542969
11046.096680
11047.589844
11006.179688
11018.949219
10941.125977
10873.602539
10875.999023
10893.180664
10884.693359
10876.840820
10973.607422
11010.727539
10997.025391
11018.348633
10999.805664
10951.117188
10849.729492
10900.621094
10870.286133
10878.129883
10926.302734
10963.336914
10947.146484
11027.290039
10997.475586
10999.088867
10981.511719
10926.312500
10827.088867
10807.733398
10776.559570
10764.109375
10859.803711
10892.770508
10933.335938
10890.137695
10968.181641
11014.136719
11049.594727
11071.631836
11025.500977
11005.798828
11014.261719
10980.259766
10949.133789
10936.321289
10925.499023
10888.974609
10857.423828
10952.587891
10992.973633
11021.688477
11067.454102
11037.631836
10959.647461
10896.291992
10763.612305
10722.077148
10788.286133
10885.793945
10877.757812
10938.969727
10958.850586
10956.237305
10976.984375
10987.547852
10959.250977
10936.642578
10939.452148
10868.375977
10787.927734
10781.944336
10823.505859
10872.625000
10967.447266
11023.632812
10970.834961
10909.234375
10810.448242
10678.114258
10683.857422
10786.189453
10883.785156
10907.878906
10864.660156
10859.734375
10834.225586
10817.945312
10806.889648
10904.010742
10941.340820
10926.103516
10987.834961
11063.261719
11089.587891
11011.088867
10978.145508
10934.189453
10861.857422
10875.467773
10924.425781
10938.317383
10938.387695
10948.336914
10894.142578
10903.208008
10892.316406
10879.069336
10855.267578
10760.346680
10831.634766
10870.034180
10896.498047
10853.752930
10921.291992
10981.665039
10985.331055
10949.500977
10916.760742
10888.760742
10891.368164
10939.129883
10965.694336
10937.725586
10977.103516
10951.857422
10911.582031
10896.065430
10857.528320
10815.432617
10824.320312
10900.046875
10918.882812
10928.777344
10978.407227
10994.812500
10961.823242
10976.322266
10990.245117
10945.950195
10938.366211
10958.566406
10914.738281
10915.076172
10892.847656
10957.458984
10963.820312
10960.103516
10943.276367
10959.037109
10932.632812
10930.392578
10942.465820
10957.449219
10902.432617
10867.857422
10816.219727
10748.261719
10734.418945
10833.080078
10870.829102
10946.739258
10963.871094
10928.896484
10921.008789
10965.486328
10983.955078
11018.995117
11033.397461
11002.261719
10999.502930
10966.819336
10918.348633
10945.976562
10934.266602
10963.049805
10955.402344
10998.483398
10983.815430
11012.708008
10996.264648
10980.516602
11028.412109
11029.699219
10973.476562
10987.205078
10920.833008
10852.709961
10873.179688
10904.899414
10945.917969
10967.033203
10986.914062
10990.414062
10951.493164
10935.718750
10923.789062
10904.662109
10945.798828
10996.497070
10987.734375
10942.306641
10985.411133
10960.659180
10955.160156
10886.996094
10899.524414
10836.033203
10845.075195
10935.944336
10941.156250
10974.689453
10979.673828
11014.049805
10990.446289
10981.938477
10944.848633
10873.968750
10825.567383
10915.908203
10921.116211
10954.280273
10947.817383
10962.659180
10920.220703
10926.499023
11011.823242
11042.601562
11001.451172
11037.398438
10956.888672
10885.331055
10870.224609
10838.948242
10820.187500
10849.895508
10865.910156
10880.110352
10895.697266
11026.351562
11086.629883
11102.703125
11050.765625
10939.240234
10881.005859
10832.453125
10872.527344
10853.051758
10857.873047
10924.840820
11032.700195
11146.542969
11135.161133
11123.965820
11015.609375
10974.869141
10940.259766
10871.566406
10790.632812
10688.283203
10615.692383
10529.516602
10591.543945
10684.860352
10734.312500
10776.802734
10816.639648
10850.327148
10859.533203
10859.582031
10875.614258
10867.083984
10858.662109
10878.681641
10925.074219
10925.139648
10946.330078
10967.452148
10980.351562
10911.200195
10925.294922
10946.753906
10921.187500
10902.955078
10954.915039
10965.069336
10979.589844
11038.534180
11056.672852
11058.291992
11096.412109
11103.655273
11053.857422
11001.895508
11013.248047
11022.800781
10995.013672
10980.985352
10942.245117
10906.858398
10966.774414
10988.180664
10968.054688
10955.510742
10912.819336
10864.797852
10797.556641
10816.553711
10881.155273
10909.170898
10941.974609
10940.356445
10932.744141
10916.657227
10890.247070
10839.413086
10795.524414
10852.672852
10814.341797
10800.341797
10861.467773
10928.603516
10959.350586
10955.021484
10979.316406
10870.146484
10816.608398
10820.454102
10852.777344
10909.820312
11001.524414
11030.320312
11049.808594
11111.561523
11062.458008
10962.627930
10877.527344
10832.397461
10795.810547
10872.252930
10896.984375
10913.214844
10953.716797
10957.446289
10940.923828
10893.944336
10951.721680
11034.814453
11026.660156
11008.603516
11014.385742
11005.044922
10965.772461
10893.075195
10845.522461
10816.518555
10764.632812
10780.666992
10892.034180
10925.185547
10931.171875
10956.882812
10959.865234
10966.513672
10964.511719
10947.875977
10831.703125
10788.550781
10691.350586
10724.397461
10817.326172
10909.246094
10960.256836
10965.777344
10956.003906
10888.345703
10796.526367
10722.802734
10740.336914
10763.166016
10814.969727
10923.665039
10965.066406
11017.275391
11033.765625
11011.505859
10951.041992
10898.962891
10829.917969
10760.462891
10798.717773
10852.215820
10857.624023
10917.297852
11005.512695
11008.137695
10997.878906
10895.930664
10814.195312
10762.984375
10875.175781
10960.604492
10982.833984
11031.953125
11025.718750
11000.264648
10998.095703
10972.133789
10879.849609
10889.828125
10848.639648
10812.109375
10905.025391
10962.753906
10926.480469
10907.068359
10880.322266
10780.753906
10723.689453
10718.623047
10675.431641
10632.336914
10629.403320
10634.700195
10625.628906
10705.221680
10720.531250
10687.517578
10722.618164
10698.001953
10682.790039
10718.250000
10752.147461
10775.297852
10868.221680
10966.768555
10954.847656
10904.094727
10859.468750
10824.206055
10712.676758
10715.432617
10758.968750
10779.084961
10810.101562
10883.417969
10882.266602
10858.612305
10873.754883
10866.775391
10840.090820
10821.533203
10748.341797
10685.004883
10608.583984
10647.471680
10774.860352
10872.875000
10936.241211
10968.882812
10943.708984
10977.224609
10958.695312
10901.205078
10914.309570
10860.983398
10736.000977
10726.260742
10705.616211
10635.086914
10630.545898
10636.332031
10654.242188
10707.367188
10767.018555
10716.915039
10669.677734
10708.212891
10716.885742
10697.993164
10636.714844
10625.242188
10609.598633
10687.527344
10811.817383
10829.852539
10848.413086
10879.951172
10852.272461
10901.854492
10833.834961
10765.789062
10774.170898
10784.641602
10731.408203
10704.875000
10692.160156
10665.915039
10647.571289
10644.695312
10711.322266
10743.141602
10785.435547
```
