## Supplementary material for "Functional connectivity across the human subcortical auditory system using an autoregressive matrix-Gaussian copula graphical model approach with partial correlations": Code: roi-15_mean_ts.txt

```
11478.371094
11427.102539
11392.727539
11367.567383
11349.159180
11333.736328
11324.395508
11294.187500
11290.923828
11272.313477
11254.682617
11242.511719
11245.833008
11224.072266
11231.737305
11247.176758
11254.311523
11273.799805
11300.774414
11311.365234
11302.609375
11324.075195
11325.539062
11306.987305
11326.577148
11333.723633
11315.653320
11333.806641
11328.121094
11300.432617
11269.235352
11277.820312
11284.315430
11254.250977
11260.827148
11310.766602
11295.905273
11281.565430
11277.415039
11290.800781
11281.321289
11281.451172
11292.891602
11279.569336
11257.939453
11265.127930
11249.514648
11260.331055
11281.610352
11292.383789
11278.078125
11295.973633
11274.708008
11250.473633
11252.238281
11238.095703
11231.366211
11243.551758
11228.702148
11225.209961
11248.549805
11252.291016
11261.168945
11287.127930
11276.679688
11234.600586
11209.255859
11176.634766
11145.035156
11132.369141
11154.969727
11168.661133
11167.250977
11208.196289
11235.811523
11230.827148
11213.653320
11179.573242
11134.085938
11137.911133
11193.228516
11210.170898
11210.738281
11241.933594
11238.980469
11225.669922
11251.852539
11260.394531
11253.975586
11274.761719
11274.537109
11243.720703
11236.823242
11211.510742
11198.554688
11202.279297
11230.899414
11220.405273
11210.225586
11225.423828
11257.423828
11236.582031
11239.023438
11243.258789
11228.487305
11221.313477
11240.475586
11238.149414
11254.056641
11269.148438
11263.767578
11292.939453
11289.095703
11276.101562
11272.649414
11279.310547
11265.307617
11253.313477
11264.380859
11248.111328
11223.049805
11241.486328
11233.277344
11237.027344
11257.464844
11262.942383
11245.046875
11249.913086
11240.483398
11217.339844
11217.125000
11236.364258
11232.640625
11236.037109
11250.622070
11267.310547
11250.734375
11258.649414
11247.611328
11219.654297
11194.386719
11208.989258
11200.228516
11174.980469
11193.970703
11202.405273
11205.648438
11210.429688
11229.076172
11226.332031
11197.816406
11204.875000
11204.647461
11192.648438
11185.235352
11212.332031
11203.084961
11193.361328
11206.923828
11212.491211
11235.826172
11245.817383
11255.738281
11261.637695
11298.226562
11298.686523
11270.669922
11259.704102
11229.221680
11201.724609
11212.740234
11244.804688
11252.559570
11260.383789
11290.018555
11311.087891
11309.362305
11317.207031
11305.344727
11266.137695
11246.831055
11240.028320
11238.388672
11238.292969
11257.660156
11257.110352
11243.909180
11246.889648
11242.041992
11235.344727
11246.897461
11280.366211
11280.772461
11310.811523
11334.210938
11339.652344
11327.554688
11304.582031
11266.604492
11254.183594
11266.960938
11261.951172
11267.994141
11275.656250
11261.000000
11264.523438
11278.826172
11289.085938
11285.858398
11273.710938
11279.482422
11245.460938
11211.291992
11230.662109
11231.413086
11223.783203
11252.402344
11258.252930
11237.874023
11223.455078
11237.279297
11228.064453
11200.588867
11188.208008
11180.584961
11169.716797
11159.587891
11188.765625
11206.484375
11216.963867
11239.387695
11236.145508
11214.449219
11205.134766
11187.337891
11141.229492
11120.738281
11129.665039
11149.327148
11176.495117
11221.911133
11246.695312
11233.549805
11245.970703
11237.267578
11231.476562
11233.041016
11265.004883
11280.588867
11276.051758
11282.416016
11255.304688
11219.494141
11211.163086
11201.514648
11187.737305
11196.440430
11217.132812
11217.759766
11237.265625
11268.919922
11274.789062
11270.861328
11269.748047
11251.375977
11218.651367
11195.254883
11188.875000
11229.986328
11250.561523
11246.402344
11266.973633
11260.295898
11234.795898
11209.352539
11199.603516
11165.730469
11159.896484
11179.043945
11209.562500
11209.899414
11213.675781
11238.875977
11230.722656
11210.536133
11180.713867
11207.221680
11228.486328
11231.552734
11224.997070
11238.879883
11246.783203
11223.907227
11216.009766
11210.966797
11176.293945
11138.634766
11163.816406
11189.697266
11207.828125
11241.766602
11262.978516
11247.905273
11224.921875
11210.315430
11220.583984
11225.956055
11223.333008
11246.521484
11274.946289
11251.684570
11248.353516
11246.630859
11248.921875
11251.839844
11263.370117
11246.413086
11233.733398
11246.621094
11259.326172
11244.362305
11253.467773
11306.964844
11317.312500
11298.173828
11325.051758
11331.063477
11299.589844
11304.699219
11321.753906
11305.051758
11299.910156
11300.679688
11294.867188
11270.843750
11245.641602
11235.608398
11204.778320
11163.688477
11137.638672
11161.822266
11249.673828
11291.022461
11279.771484
11228.294922
11199.805664
11152.305664
11105.210938
11121.061523
11128.491211
11125.223633
11106.996094
11069.735352
11081.978516
11108.168945
11111.409180
11117.197266
11129.719727
11147.607422
11140.123047
11146.249023
11156.907227
11145.802734
11146.875977
11174.941406
11186.436523
11179.765625
11177.362305
11189.911133
11180.610352
11178.994141
11208.247070
11243.363281
11248.517578
11255.970703
11283.332031
11255.204102
11228.335938
11242.969727
11222.367188
11193.852539
11204.952148
11212.419922
11213.971680
11204.465820
11219.656250
11238.535156
11224.821289
11244.706055
11241.572266
11214.367188
11214.219727
11232.311523
11229.627930
11194.473633
11197.692383
11243.795898
11228.878906
11192.426758
11186.298828
11191.797852
11158.954102
11136.144531
11176.763672
11167.735352
11165.570312
11179.461914
11174.748047
11152.039062
11118.068359
11117.634766
11132.171875
11131.977539
11144.540039
11143.759766
11153.361328
11199.537109
11172.472656
11207.722656
11218.215820
11228.197266
11212.755859
11210.399414
11184.231445
11158.567383
11166.750000
11175.040039
11186.289062
11202.897461
11232.174805
11253.584961
11250.533203
11254.458984
11251.795898
11236.209961
11242.326172
11236.702148
11217.510742
11220.077148
11237.138672
11225.765625
11227.952148
11234.619141
11240.623047
11213.973633
11218.978516
11193.697266
11165.746094
11188.988281
11202.792969
11219.387695
11239.362305
11213.644531
11171.745117
11172.445312
11146.586914
11129.561523
11144.519531
11151.628906
11153.379883
11167.345703
11167.517578
11167.274414
11141.902344
11146.936523
11144.180664
11137.458008
11151.302734
11154.558594
11157.108398
11169.460938
11193.472656
11174.587891
11165.135742
11186.733398
11175.761719
11157.223633
11144.975586
11169.885742
11191.103516
11187.177734
11184.625977
11172.186523
11153.862305
11108.645508
11107.351562
11073.302734
11142.222656
11108.145508
11169.100586
11205.779297
11211.389648
11220.038086
11222.000000
11199.640625
11140.369141
11090.861328
11059.217773
11062.490234
11079.667969
11118.820312
11117.981445
11117.369141
11114.734375
11104.515625
11093.435547
11100.453125
11160.726562
11168.450195
11180.041992
11217.841797
11252.893555
11243.821289
11229.917969
11215.863281
11186.115234
11166.574219
11185.563477
11195.923828
11191.752930
11224.995117
11235.450195
11232.473633
11241.309570
11243.579102
11201.413086
11152.734375
11142.320312
11163.393555
11167.498047
11207.288086
11245.291992
11236.894531
11228.859375
11256.232422
11243.801758
11226.923828
11246.124023
11249.768555
11214.834961
11166.697266
11189.025391
11202.402344
11174.568359
11164.916016
11181.609375
11161.116211
11127.058594
11122.685547
11143.998047
11139.439453
11149.631836
11174.000000
11176.433594
11165.751953
11169.573242
11174.150391
11227.480469
11200.017578
11175.110352
11140.327148
11157.129883
11178.013672
11174.058594
11170.948242
11188.153320
11185.382812
11184.332031
11200.190430
11206.810547
11204.449219
11209.152344
11196.142578
11172.657227
11168.655273
11182.665039
11203.914062
11210.491211
11247.911133
11245.999023
11224.251953
11237.803711
11228.629883
11198.670898
11193.429688
11210.867188
11235.488281
11255.200195
11332.681641
11314.706055
11231.737305
11201.883789
11213.901367
11213.052734
11208.188477
11230.858398
11243.049805
11231.553711
11240.750000
11254.137695
11237.635742
11229.959961
11232.305664
11180.667969
11147.300781
11142.912109
11159.729492
11157.903320
11163.803711
11185.616211
11170.320312
11148.978516
11170.024414
11170.341797
11167.921875
11177.617188
11180.396484
11134.287109
11124.833008
11149.467773
11155.785156
11163.125977
11191.143555
11221.463867
11212.903320
11217.481445
11221.260742
11192.048828
11210.420898
11231.292969
11222.400391
11220.505859
11244.864258
11231.015625
11199.625977
11195.150391
11194.720703
11189.554688
11187.284180
11210.991211
11210.347656
11196.904297
11208.495117
11177.667969
11144.298828
11145.916992
11150.656250
11215.291992
11261.565430
11263.715820
11255.712891
11264.215820
11248.420898
11236.772461
11187.780273
11133.962891
11083.259766
11038.445312
11020.558594
11038.825195
11065.655273
11089.696289
11125.345703
11148.018555
11173.741211
11179.416016
11198.501953
11201.125977
11194.173828
11177.624023
11196.515625
11203.903320
11201.484375
11235.367188
11250.934570
11256.874023
11269.958008
11274.182617
11255.011719
11240.226562
11237.613281
11214.695312
11212.999023
11228.530273
11238.706055
11236.345703
11311.176758
11287.154297
11216.745117
11212.706055
11220.050781
11197.333008
11185.103516
11199.192383
11205.548828
11191.806641
11189.828125
11182.710938
11178.925781
11173.075195
11184.911133
11167.268555
11154.831055
11177.648438
11197.757812
11199.421875
11232.313477
11237.121094
11226.447266
11238.974609
11253.801758
11223.367188
11214.750000
11237.874023
11228.172852
11215.426758
11226.040039
11233.232422
11208.828125
11205.778320
11190.519531
11167.112305
11184.436523
11192.794922
11192.866211
11192.560547
11223.912109
11226.583008
11218.659180
11255.324219
11234.857422
11210.750000
11240.401367
11223.402344
11192.022461
11194.774414
11185.836914
11157.078125
11157.006836
11177.504883
11181.459961
11171.702148
11155.791016
11201.363281
11237.823242
11200.603516
11178.125000
11173.837891
11152.404297
11121.006836
11135.624023
11128.329102
11113.737305
11117.613281
11134.354492
11135.159180
11137.679688
11171.583008
11121.573242
11119.333008
11156.386719
11161.771484
11165.629883
11186.686523
11189.531250
11175.556641
11177.142578
11195.689453
11192.460938
11175.120117
11167.253906
11147.907227
11115.694336
11126.247070
11139.953125
11145.045898
11175.911133
11199.505859
11187.443359
11178.798828
11206.801758
11187.044922
11180.214844
11189.445312
11180.136719
11158.236328
11176.115234
11184.478516
11173.452148
11171.689453
11192.115234
11192.270508
11179.757812
11206.538086
11181.922852
11181.701172
11219.197266
11233.063477
11232.325195
11267.291016
11256.777344
11218.653320
11202.552734
11164.829102
11154.396484
11129.078125
11145.034180
11192.314453
11289.082031
11292.572266
11274.730469
11236.927734
11208.194336
11180.120117
11175.605469
11186.499023
11156.647461
11158.060547
11158.663086
11137.724609
11136.315430
11160.865234
11176.796875
11187.589844
11203.875977
11212.195312
11206.084961
11200.007812
11178.255859
11158.974609
11197.030273
11236.934570
11258.204102
11284.772461
11294.940430
11275.450195
11250.104492
11240.415039
11232.707031
11222.092773
11250.209961
11284.988281
11297.205078
11305.387695
11302.934570
11269.894531
11252.968750
11286.145508
11241.352539
11225.668945
11233.834961
11236.423828
11211.613281
11223.955078
11270.472656
11221.169922
11167.609375
11146.581055
11139.208984
11162.199219
11200.730469
11188.758789
11197.729492
11209.621094
11194.281250
11186.583008
11211.803711
11180.405273
11149.922852
11154.353516
11173.961914
11176.919922
11204.432617
11222.386719
11224.077148
11199.350586
11195.705078
11192.547852
11175.408203
11175.336914
11212.470703
11255.918945
11255.981445
11273.404297
11280.064453
11253.134766
11220.732422
11192.520508
11230.974609
11262.630859
11244.958984
11239.113281
11225.843750
11205.333008
11169.970703
11153.454102
11136.166016
11131.703125
11132.477539
11144.250000
```
