## Supplementary material for "Functional connectivity across the human subcortical auditory system using an autoregressive matrix-Gaussian copula graphical model approach with partial correlations": Code: roi-00_mean_ts.txt

```
9558.369141
9503.639648
9468.798828
9462.207031
9452.055664
9418.825195
9400.474609
9394.899414
9396.744141
9395.531250
9398.131836
9410.160156
9416.861328
9400.497070
9415.367188
9412.022461
9416.637695
9417.427734
9406.476562
9392.907227
9358.538086
9362.106445
9410.261719
9421.163086
9421.922852
9418.413086
9390.797852
9396.194336
9372.576172
9353.312500
9356.372070
9335.650391
9363.282227
9363.354492
9423.064453
9464.936523
9455.548828
9403.821289
9362.568359
9348.526367
9380.628906
9395.668945
9406.194336
9390.463867
9370.183594
9333.484375
9337.765625
9344.883789
9370.532227
9395.133789
9382.832031
9374.903320
9377.600586
9364.944336
9380.638672
9367.458984
9386.959961
9403.076172
9408.033203
9413.416016
9413.797852
9406.434570
9389.967773
9383.697266
9366.187500
9377.293945
9377.710938
9385.089844
9393.194336
9393.917969
9381.604492
9389.775391
9385.145508
9396.443359
9392.622070
9401.666016
9400.469727
9389.498047
9393.630859
9372.579102
9368.884766
9397.294922
9416.707031
9441.507812
9446.074219
9454.085938
9414.423828
9388.963867
9367.861328
9390.806641
9413.538086
9428.199219
9414.080078
9410.759766
9397.270508
9371.168945
9366.296875
9365.156250
9365.289062
9363.963867
9392.692383
9401.792969
9405.262695
9386.239258
9386.515625
9387.337891
9397.305664
9418.950195
9413.299805
9392.606445
9393.465820
9377.395508
9356.385742
9343.103516
9403.977539
9427.502930
9436.605469
9387.096680
9353.100586
9346.647461
9361.180664
9394.897461
9400.094727
9397.876953
9370.125977
9339.739258
9347.159180
9358.574219
9395.397461
9426.958008
9418.215820
9394.072266
9390.162109
9391.466797
9377.760742
9393.213867
9418.306641
9428.159180
9427.484375
9436.283203
9435.979492
9431.474609
9445.473633
9425.779297
9409.494141
9424.089844
9403.156250
9441.467773
9426.036133
9407.583984
9412.064453
9413.245117
9414.581055
9422.103516
9431.455078
9457.342773
9482.321289
9486.119141
9486.969727
9465.437500
9459.640625
9446.210938
9443.282227
9442.673828
9457.309570
9464.699219
9459.522461
9458.814453
9457.469727
9430.563477
9436.041016
9420.675781
9418.731445
9391.250977
9395.280273
9398.273438
9399.821289
9411.307617
9427.203125
9430.553711
9443.751953
9442.200195
9423.045898
9418.533203
9419.335938
9420.130859
9417.529297
9397.440430
9380.818359
9365.119141
9372.385742
9370.445312
9367.374023
9387.946289
9396.466797
9405.396484
9420.220703
9416.399414
9418.632812
9419.642578
9428.222656
9419.528320
9406.551758
9416.177734
9421.106445
9429.463867
9416.203125
9403.531250
9402.923828
9404.192383
9402.566406
9390.457031
9377.284180
9374.373047
9374.718750
9373.380859
9379.322266
9406.641602
9422.540039
9453.301758
9424.854492
9393.415039
9375.825195
9392.887695
9413.825195
9434.830078
9473.058594
9490.199219
9476.266602
9454.724609
9426.957031
9415.648438
9443.604492
9437.475586
9439.866211
9430.428711
9417.771484
9403.727539
9419.037109
9458.870117
9463.076172
9446.897461
9414.982422
9385.413086
9348.696289
9317.224609
9354.107422
9376.916992
9364.908203
9349.699219
9351.201172
9359.416016
9373.426758
9413.424805
9417.481445
9416.376953
9396.205078
9396.451172
9388.236328
9363.500000
9365.161133
9367.576172
9365.912109
9403.238281
9426.675781
9416.710938
9393.880859
9375.249023
9364.184570
9388.514648
9390.011719
9404.743164
9401.578125
9403.494141
9427.700195
9438.020508
9427.240234
9420.450195
9406.688477
9402.553711
9399.863281
9411.516602
9398.280273
9389.589844
9386.625977
9382.061523
9375.637695
9388.259766
9416.782227
9422.576172
9426.450195
9419.767578
9397.527344
9379.198242
9396.049805
9400.312500
9411.968750
9407.050781
9434.436523
9432.806641
9414.584961
9408.101562
9405.887695
9412.744141
9426.341797
9426.548828
9418.434570
9405.597656
9390.363281
9413.531250
9435.424805
9460.734375
9461.927734
9440.294922
9424.843750
9435.253906
9452.146484
9453.565430
9443.146484
9416.004883
9424.039062
9430.982422
9437.108398
9434.424805
9431.103516
9438.372070
9443.174805
9448.810547
9473.557617
9497.357422
9494.581055
9498.276367
9469.739258
9448.274414
9423.591797
9451.511719
9458.571289
9468.363281
9459.758789
9451.810547
9413.309570
9409.782227
9437.477539
9457.419922
9483.081055
9487.757812
9481.192383
9485.103516
9465.632812
9464.622070
9458.190430
9445.533203
9443.229492
9461.229492
9479.590820
9490.666016
9483.187500
9479.030273
9443.500000
9419.615234
9422.365234
9449.753906
9430.551758
9406.597656
9377.457031
9366.127930
9371.310547
9397.402344
9409.921875
9422.776367
9442.817383
9450.937500
9440.745117
9442.364258
9441.481445
9430.150391
9408.494141
9410.721680
9420.714844
9439.336914
9459.376953
9477.976562
9498.078125
9488.962891
9446.285156
9430.367188
9431.396484
9472.900391
9476.548828
9501.517578
9503.678711
9510.879883
9519.265625
9516.040039
9495.324219
9462.006836
9464.907227
9454.534180
9454.919922
9466.860352
9498.510742
9498.342773
9479.634766
9452.420898
9438.140625
9432.972656
9444.605469
9460.375000
9464.488281
9463.848633
9451.888672
9454.685547
9449.093750
9446.559570
9451.893555
9471.294922
9475.715820
9467.822266
9454.042969
9456.628906
9443.172852
9454.084961
9471.490234
9507.520508
9508.828125
9492.768555
9462.788086
9446.033203
9438.039062
9441.300781
9448.786133
9463.722656
9498.364258
9506.887695
9515.269531
9532.494141
9522.609375
9503.354492
9466.919922
9464.462891
9483.115234
9513.197266
9505.304688
9465.254883
9442.816406
9422.931641
9414.680664
9402.391602
9410.654297
9423.052734
9426.573242
9428.154297
9425.779297
9404.122070
9394.295898
9404.256836
9408.740234
9418.079102
9413.660156
9415.552734
9434.922852
9453.230469
9460.014648
9453.051758
9451.098633
9431.316406
9437.913086
9433.961914
9447.919922
9455.801758
9450.379883
9446.510742
9438.121094
9434.754883
9439.497070
9443.613281
9459.057617
9458.201172
9448.140625
9444.590820
9464.731445
9472.241211
9437.800781
9421.228516
9376.637695
9371.274414
9352.555664
9385.089844
9416.083984
9444.058594
9445.280273
9417.979492
9398.333984
9403.691406
9418.588867
9463.166992
9477.978516
9441.410156
9440.057617
9435.963867
9437.622070
9424.676758
9410.208008
9417.483398
9425.893555
9436.672852
9434.698242
9422.920898
9433.108398
9437.542969
9433.553711
9423.210938
9416.692383
9407.503906
9417.107422
9407.114258
9420.831055
9444.031250
9438.634766
9433.463867
9412.066406
9434.883789
9446.400391
9450.997070
9465.071289
9474.928711
9482.870117
9452.426758
9428.312500
9406.832031
9400.095703
9428.120117
9455.649414
9516.851562
9548.083008
9553.485352
9567.171875
9524.027344
9477.549805
9467.722656
9468.264648
9489.606445
9487.645508
9490.669922
9518.876953
9538.346680
9557.833008
9566.043945
9558.434570
9571.986328
9553.624023
9529.717773
9495.125977
9476.687500
9498.395508
9503.785156
9508.924805
9505.047852
9465.296875
9437.976562
9449.336914
9456.548828
9454.150391
9486.286133
9500.866211
9490.559570
9499.787109
9485.989258
9469.178711
9466.597656
9487.949219
9505.006836
9530.878906
9546.791016
9559.227539
9576.762695
9556.088867
9533.172852
9505.750977
9484.567383
9487.041016
9496.223633
9509.750000
9511.993164
9522.647461
9525.397461
9521.629883
9499.884766
9492.336914
9497.682617
9508.693359
9505.461914
9482.948242
9451.077148
9423.933594
9426.037109
9436.978516
9430.369141
9421.156250
9429.793945
9423.591797
9430.220703
9445.477539
9457.709961
9442.942383
9465.321289
9466.313477
9465.407227
9454.530273
9459.092773
9458.937500
9476.278320
9496.375977
9509.811523
9512.515625
9496.541016
9503.573242
9496.544922
9494.261719
9507.227539
9509.404297
9500.565430
9540.699219
9538.172852
9507.357422
9473.091797
9481.745117
9490.720703
9489.160156
9504.527344
9520.419922
9539.211914
9541.508789
9552.402344
9524.249023
9503.252930
9511.907227
9520.689453
9529.164062
9524.264648
9534.718750
9536.962891
9516.761719
9510.748047
9524.712891
9531.243164
9529.152344
9522.180664
9511.148438
9491.562500
9472.641602
9480.397461
9493.108398
9498.590820
9504.052734
9507.061523
9505.070312
9511.328125
9514.617188
9513.168945
9489.940430
9466.186523
9468.166992
9446.272461
9450.833984
9462.591797
9469.616211
9480.004883
9474.205078
9468.160156
9445.156250
9452.756836
9449.836914
9468.031250
9459.963867
9480.439453
9559.956055
9580.870117
9556.855469
9478.326172
9426.625000
9427.585938
9434.003906
9428.160156
9398.756836
9358.108398
9324.239258
9301.781250
9294.052734
9296.026367
9292.187500
9292.456055
9317.655273
9344.242188
9383.894531
9419.130859
9420.708984
9391.094727
9377.052734
9391.497070
9419.029297
9449.800781
9464.716797
9487.817383
9516.809570
9548.899414
9549.277344
9539.241211
9547.344727
9578.339844
9586.590820
9601.624023
9588.921875
9556.471680
9554.074219
9552.422852
9533.410156
9536.424805
9539.958984
9522.637695
9556.324219
9571.599609
9581.231445
9586.633789
9556.134766
9519.769531
9520.618164
9525.915039
9507.175781
9489.077148
9496.802734
9521.200195
9565.417969
9547.751953
9486.945312
9456.351562
9450.808594
9458.949219
9472.681641
9488.541016
9465.752930
9445.513672
9460.962891
9457.208984
9497.919922
9519.354492
9495.415039
9462.150391
9468.416016
9493.628906
9507.317383
9542.932617
9557.419922
9551.278320
9512.977539
9454.071289
9415.202148
9429.004883
9454.837891
9476.998047
9492.913086
9492.317383
9485.402344
9486.237305
9497.753906
9501.663086
9528.364258
9534.250977
9563.446289
9585.884766
9565.125977
9516.079102
9493.905273
9495.736328
9484.602539
9488.496094
9487.539062
9508.380859
9504.865234
9515.756836
9519.068359
9519.938477
9546.550781
9563.034180
9560.556641
9561.900391
9548.265625
9535.151367
9539.961914
9528.920898
9514.052734
9492.638672
9480.796875
9483.291992
9502.971680
9499.170898
9514.702148
9526.952148
9529.676758
9529.251953
9520.501953
9506.803711
9490.540039
9511.360352
9510.607422
9514.979492
9514.592773
9518.571289
9514.540039
9538.589844
9541.612305
9533.247070
9539.123047
9546.861328
9575.894531
9596.287109
9600.395508
9564.981445
9496.054688
9446.089844
9419.477539
9446.634766
9475.454102
9496.242188
9504.838867
9506.709961
9506.389648
9476.339844
9450.874023
9445.795898
9490.281250
9492.173828
9494.070312
9493.163086
9505.216797
9503.771484
9531.665039
9548.216797
9560.646484
9579.722656
9598.242188
9600.264648
9582.852539
9546.710938
9533.295898
9545.411133
9529.213867
9520.333984
9497.625977
9491.434570
9513.854492
9508.550781
9493.405273
9493.472656
9511.126953
9519.859375
9515.706055
9518.649414
9494.484375
9490.021484
9482.613281
9488.066406
9478.734375
9481.195312
9490.197266
9474.175781
9491.335938
9504.909180
9509.813477
9541.539062
9535.226562
9520.121094
9534.217773
9547.157227
9549.240234
9572.813477
9622.187500
9645.721680
9643.241211
9592.446289
9560.246094
9532.609375
9524.183594
9536.667969
9540.903320
9575.089844
9558.878906
9535.448242
9510.560547
9496.837891
9506.624023
9500.063477
9507.151367
9519.428711
9519.081055
9514.658203
9527.747070
9540.699219
9530.091797
9504.207031
```
