## Supplementary material for "Functional connectivity across the human subcortical auditory system using an autoregressive matrix-Gaussian copula graphical model approach with partial correlations": Code: roi-01_mean_ts.txt

```
10718.398438
10616.770508
10519.483398
10564.286133
10498.875000
10517.376953
10509.364258
10500.727539
10455.886719
10443.817383
10502.421875
10493.950195
10557.710938
10508.952148
10502.181641
10434.935547
10442.703125
10511.343750
10476.632812
10398.498047
10422.600586
10473.786133
10511.934570
10411.263672
10428.262695
10430.261719
10356.152344
10404.688477
10454.801758
10448.480469
10464.272461
10449.567383
10509.416016
10417.562500
10519.390625
10489.535156
10453.882812
10461.874023
10487.323242
10476.145508
10415.503906
10421.321289
10406.717773
10381.669922
10384.975586
10396.333984
10415.086914
10420.383789
10351.606445
10403.500977
10411.752930
10393.321289
10357.385742
10409.340820
10427.567383
10391.560547
10367.884766
10349.625977
10349.435547
10378.390625
10367.483398
10332.490234
10344.736328
10335.360352
10308.616211
10363.562500
10399.166992
10372.367188
10357.004883
10328.658203
10359.904297
10351.879883
10465.257812
10506.666016
10400.446289
10396.212891
10387.999023
10449.859375
10481.715820
10467.494141
10499.941406
10466.420898
10423.254883
10450.281250
10478.997070
10386.986328
10408.500977
10400.415039
10417.870117
10490.691406
10495.598633
10391.393555
10445.270508
10376.351562
10378.071289
10396.321289
10441.362305
10490.243164
10420.626953
10434.215820
10438.811523
10388.594727
10426.666016
10459.801758
10487.297852
10433.979492
10490.737305
10440.747070
10476.361328
10486.587891
10486.969727
10499.220703
10390.491211
10417.798828
10431.395508
10527.464844
10540.040039
10519.638672
10454.861328
10333.797852
10349.563477
10378.914062
10370.822266
10403.912109
10420.681641
10453.333984
10423.495117
10407.290039
10442.586914
10326.041016
10306.925781
10317.722656
10343.956055
10404.023438
10362.699219
10405.857422
10277.029297
10373.448242
10425.113281
10442.830078
10402.119141
10429.403320
10379.390625
10402.343750
10448.875977
10405.129883
10388.145508
10558.084961
10545.771484
10552.231445
10452.992188
10474.830078
10403.237305
10322.122070
10452.794922
10391.488281
10495.073242
10530.599609
10474.992188
10456.562500
10478.063477
10410.505859
10461.248047
10460.441406
10472.813477
10400.555664
10490.393555
10433.028320
10340.689453
10367.476562
10397.192383
10374.773438
10361.645508
10467.828125
10440.472656
10373.556641
10332.294922
10354.250000
10410.277344
10399.583984
10455.718750
10348.620117
10379.289062
10392.362305
10396.847656
10450.335938
10475.668945
10403.380859
10475.911133
10457.156250
10426.083984
10337.689453
10418.042969
10415.116211
10420.637695
10448.375977
10457.802734
10397.529297
10376.881836
10440.460938
10416.650391
10415.960938
10401.600586
10483.296875
10424.326172
10489.837891
10443.982422
10322.775391
10377.523438
10440.038086
10455.214844
10475.445312
10473.849609
10502.698242
10381.821289
10407.997070
10450.066406
10532.481445
10522.749023
10506.027344
10413.483398
10351.373047
10414.241211
10388.700195
10395.825195
10433.448242
10441.913086
10396.104492
10425.425781
10473.587891
10451.212891
10466.632812
10435.073242
10428.898438
10400.021484
10460.673828
10442.450195
10435.183594
10471.148438
10417.412109
10393.724609
10361.178711
10415.263672
10471.759766
10393.164062
10448.662109
10462.830078
10377.797852
10453.762695
10465.648438
10444.808594
10390.708008
10417.041016
10364.259766
10403.843750
10463.985352
10491.067383
10543.752930
10466.613281
10494.891602
10421.358398
10450.897461
10502.061523
10489.209961
10493.240234
10482.865234
10453.708984
10420.437500
10522.799805
10426.389648
10472.933594
10506.822266
10469.185547
10354.628906
10447.207031
10402.285156
10432.307617
10452.829102
10445.331055
10438.339844
10475.045898
10385.807617
10448.495117
10462.184570
10477.242188
10458.705078
10405.275391
10488.490234
10384.375977
10390.540039
10416.266602
10420.505859
10393.196289
10417.871094
10420.705078
10380.175781
10393.618164
10442.020508
10484.414062
10427.169922
10442.297852
10411.788086
10345.674805
10297.736328
10363.249023
10415.838867
10451.125977
10420.974609
10377.371094
10382.652344
10382.732422
10383.134766
10403.225586
10443.291016
10502.056641
10519.990234
10525.967773
10416.958984
10404.264648
10379.770508
10431.234375
10417.714844
10399.305664
10400.902344
10447.259766
10494.812500
10462.888672
10465.458008
10401.551758
10360.805664
10394.662109
10467.416016
10416.106445
10399.768555
10415.708984
10419.066406
10344.441406
10410.019531
10450.242188
10414.291016
10379.961914
10444.520508
10442.257812
10356.455078
10425.108398
10431.423828
10434.860352
10377.240234
10460.920898
10463.907227
10394.442383
10394.051758
10391.724609
10413.108398
10329.380859
10434.864258
10453.407227
10428.435547
10413.167969
10446.324219
10500.363281
10491.099609
10397.291992
10348.900391
10365.208984
10388.960938
10429.149414
10392.335938
10317.706055
10414.874023
10447.384766
10502.036133
10498.389648
10528.244141
10445.323242
10385.688477
10336.708984
10401.743164
10374.062500
10459.018555
10443.759766
10491.312500
10417.421875
10424.444336
10407.394531
10417.757812
10414.561523
10385.799805
10419.527344
10331.535156
10327.437500
10420.000977
10458.640625
10493.833984
10472.145508
10496.639648
10397.300781
10390.086914
10356.421875
10388.088867
10400.484375
10452.852539
10416.609375
10375.318359
10369.902344
10350.222656
10349.066406
10366.588867
10366.406250
10396.823242
10433.005859
10395.902344
10417.189453
10388.214844
10362.134766
10357.829102
10384.515625
10337.614258
10418.003906
10461.331055
10401.232422
10393.822266
10429.018555
10449.839844
10469.770508
10394.995117
10318.708984
10372.388672
10380.306641
10396.215820
10375.201172
10385.276367
10322.592773
10399.597656
10407.481445
10433.237305
10417.953125
10397.555664
10331.790039
10363.968750
10359.367188
10357.514648
10402.511719
10408.101562
10408.528320
10369.352539
10328.279297
10336.148438
10329.680664
10394.034180
10436.885742
10406.020508
10397.342773
10297.897461
10284.194336
10367.604492
10370.671875
10368.277344
10368.433594
10389.618164
10438.252930
10389.253906
10293.640625
10349.140625
10375.104492
10431.552734
10431.997070
10369.584961
10339.270508
10369.055664
10397.271484
10427.763672
10371.034180
10332.810547
10381.672852
10406.831055
10445.575195
10443.687500
10471.968750
10443.883789
10465.666992
10374.845703
10274.694336
10305.843750
10269.902344
10276.669922
10310.390625
10344.749023
10402.435547
10371.345703
10329.761719
10318.713867
10294.654297
10315.233398
10389.324219
10506.238281
10464.808594
10373.390625
10330.012695
10327.338867
10294.020508
10375.410156
10394.590820
10338.843750
10301.316406
10224.005859
10251.169922
10289.182617
10316.250977
10296.985352
10289.233398
10353.398438
10372.792969
10320.544922
10277.465820
10317.425781
10346.700195
10347.041016
10342.779297
10351.053711
10405.820312
10388.034180
10321.361328
10374.511719
10418.055664
10358.689453
10379.824219
10347.285156
10417.399414
10408.113281
10349.337891
10264.606445
10318.481445
10446.891602
10446.319336
10449.655273
10553.170898
10567.365234
10608.836914
10454.923828
10395.079102
10330.629883
10367.704102
10388.510742
10428.792969
10441.949219
10382.932617
10379.943359
10368.416992
10358.890625
10343.379883
10352.183594
10421.820312
10469.152344
10467.143555
10464.680664
10370.774414
10369.615234
10355.876953
10347.570312
10291.891602
10338.911133
10383.104492
10415.965820
10461.593750
10402.685547
10436.109375
10378.325195
10301.372070
10381.578125
10412.300781
10432.367188
10450.236328
10388.485352
10384.514648
10394.935547
10375.847656
10383.762695
10371.651367
10367.127930
10412.925781
10386.071289
10353.278320
10427.083984
10447.779297
10475.458984
10412.202148
10306.641602
10316.805664
10345.627930
10404.849609
10459.958984
10451.334961
10342.919922
10310.837891
10327.843750
10286.649414
10323.223633
10230.009766
10298.744141
10343.548828
10395.395508
10321.416992
10304.964844
10326.106445
10362.921875
10384.436523
10380.925781
10391.060547
10410.320312
10406.635742
10322.138672
10387.311523
10450.071289
10512.561523
10457.229492
10432.114258
10370.004883
10347.573242
10405.251953
10378.806641
10416.354492
10529.623047
10517.950195
10510.058594
10381.060547
10343.921875
10271.654297
10366.726562
10409.407227
10472.804688
10390.291016
10422.538086
10390.605469
10299.767578
10377.524414
10399.897461
10434.409180
10417.093750
10487.561523
10435.119141
10388.443359
10330.757812
10390.315430
10436.505859
10397.427734
10406.363281
10404.629883
10323.976562
10390.506836
10352.948242
10402.845703
10377.880859
10315.138672
10389.648438
10447.828125
10348.309570
10417.814453
10436.322266
10395.160156
10395.784180
10370.824219
10364.291016
10344.610352
10348.245117
10370.323242
10353.433594
10348.847656
10376.785156
10398.257812
10385.372070
10371.848633
10369.067383
10295.269531
10295.375977
10323.578125
10397.673828
10468.490234
10554.138672
10471.997070
10441.209961
10417.204102
10307.078125
10267.435547
10258.076172
10195.288086
10125.087891
10082.043945
10170.560547
10249.416016
10231.551758
10170.419922
10131.084961
10205.544922
10280.176758
10325.375977
10323.943359
10326.615234
10258.662109
10276.452148
10320.916016
10366.276367
10402.191406
10453.858398
10509.846680
10555.191406
10548.685547
10448.775391
10438.955078
10473.455078
10477.780273
10526.792969
10531.264648
10512.783203
10544.118164
10486.671875
10456.525391
10483.574219
10470.864258
10424.118164
10451.123047
10544.421875
10573.463867
10562.793945
10593.069336
10513.472656
10515.782227
10453.779297
10446.696289
10469.166016
10540.311523
10534.201172
10486.540039
10414.554688
10389.951172
10297.783203
10410.874023
10444.974609
10391.807617
10385.947266
10355.730469
10427.840820
10328.683594
10380.395508
10481.563477
10493.072266
10459.131836
10341.694336
10326.215820
10391.505859
10380.475586
10423.638672
10476.283203
10501.692383
10472.366211
10368.610352
10262.916992
10309.381836
10374.333984
10332.727539
10279.573242
10352.539062
10338.118164
10401.644531
10385.663086
10367.229492
10369.073242
10500.512695
10461.080078
10481.916992
10514.730469
10356.276367
10265.881836
10307.970703
10284.336914
10337.270508
10382.417969
10396.156250
10410.633789
10397.807617
10401.187500
10391.627930
10430.988281
10351.565430
10371.020508
10366.858398
10348.745117
10386.293945
10433.765625
10492.336914
10469.213867
10483.037109
10425.895508
10321.812500
10262.034180
10297.506836
10343.654297
10417.421875
10429.463867
10383.502930
10449.053711
10424.593750
10343.300781
10321.306641
10278.096680
10382.273438
10366.373047
10394.672852
10373.247070
10376.154297
10414.775391
10441.784180
10463.333984
10524.238281
10559.611328
10460.118164
10396.745117
10411.206055
10376.620117
10348.801758
10276.928711
10334.520508
10337.022461
10315.250977
10470.408203
10442.389648
10393.714844
10375.502930
10286.288086
10254.272461
10302.263672
10344.980469
10309.807617
10320.731445
10342.506836
10371.536133
10396.592773
10393.253906
10388.965820
10470.127930
10464.054688
10498.267578
10479.791016
10373.255859
10308.805664
10315.812500
10300.661133
10315.781250
10336.377930
10294.062500
10312.592773
10330.807617
10353.532227
10377.128906
10412.130859
10349.761719
10430.421875
10414.696289
10495.989258
10434.328125
10509.137695
10460.518555
10404.960938
10360.013672
10201.130859
10155.642578
10219.709961
10242.750977
10273.606445
10391.549805
10399.209961
10328.757812
10282.556641
10262.249023
10308.538086
10403.130859
10513.592773
10545.745117
10435.101562
10360.773438
10353.198242
10370.487305
10382.438477
10422.062500
10475.976562
10386.912109
10257.236328
10242.275391
10205.903320
10190.555664
10310.626953
10350.849609
10372.237305
10409.833008
10346.745117
10252.544922
10241.416016
10327.002930
10308.577148
10284.334961
```
