## Supplementary material for "Functional connectivity across the human subcortical auditory system using an autoregressive matrix-Gaussian copula graphical model approach with partial correlations": Code: roi-02_mean_ts.txt

```
11158.643555
11086.740234
11044.860352
11015.047852
11018.261719
10984.407227
10981.246094
10976.251953
10971.925781
10957.621094
10959.685547
10967.956055
10992.781250
10991.414062
10987.584961
10969.800781
10958.071289
10964.069336
10965.874023
10949.124023
10955.029297
10958.534180
10999.426758
10993.349609
10967.040039
10943.341797
10909.387695
10918.201172
10923.991211
10930.303711
10928.882812
10897.671875
10874.363281
10895.265625
10964.895508
10961.048828
10943.865234
10935.757812
10908.236328
10903.633789
10910.599609
10908.832031
10931.724609
10927.553711
10926.603516
10905.869141
10896.765625
10911.098633
10928.869141
10922.814453
10910.674805
10904.783203
10905.372070
10913.284180
10910.684570
10913.973633
10917.918945
10903.518555
10950.288086
10951.335938
10906.617188
10873.581055
10851.696289
10842.980469
10847.626953
10877.165039
10906.786133
10895.918945
10883.151367
10863.036133
10863.752930
10858.178711
10887.317383
10913.625977
10907.403320
10894.076172
10886.148438
10870.289062
10895.991211
10902.591797
10900.186523
10924.374023
10910.139648
10952.142578
10949.914062
10916.684570
10899.089844
10886.551758
10878.164062
10894.444336
10899.315430
10947.789062
10932.671875
10907.299805
10886.969727
10870.958008
10860.526367
10882.402344
10884.209961
10891.859375
10919.153320
10909.784180
10888.070312
10895.538086
10882.685547
10885.814453
10908.635742
10918.189453
10918.311523
10933.261719
10889.993164
10892.634766
10885.643555
10867.891602
10902.621094
10937.430664
10925.703125
10899.737305
10860.714844
10848.666016
10883.822266
10910.472656
10921.642578
10916.747070
10897.307617
10882.539062
10883.261719
10877.957031
10903.428711
10902.998047
10873.919922
10866.620117
10849.403320
10851.761719
10849.037109
10874.078125
10900.767578
10904.181641
10889.118164
10882.016602
10870.917969
10858.207031
10883.126953
10916.599609
10919.197266
10927.046875
10939.736328
10958.059570
10931.047852
10906.611328
10892.710938
10909.129883
10906.702148
10892.271484
10883.645508
10880.026367
10932.173828
10947.083008
10940.333984
10934.777344
10883.550781
10881.803711
10919.066406
10901.506836
10919.171875
10925.161133
10892.808594
10897.978516
10886.097656
10873.872070
10864.437500
10841.835938
10854.716797
10863.208984
10848.257812
10866.897461
10860.315430
10862.594727
10854.982422
10864.747070
10857.909180
10819.114258
10811.494141
10825.543945
10817.663086
10837.748047
10820.907227
10827.754883
10832.325195
10816.831055
10798.269531
10798.531250
10778.684570
10810.677734
10835.830078
10841.773438
10849.366211
10821.513672
10828.127930
10828.589844
10821.199219
10826.298828
10837.125977
10838.437500
10863.072266
10849.869141
10841.694336
10825.208984
10850.805664
10850.050781
10866.199219
10852.201172
10844.299805
10849.166016
10826.241211
10823.787109
10855.406250
10883.854492
10901.108398
10876.856445
10848.705078
10825.790039
10800.373047
10815.275391
10823.803711
10831.465820
10872.238281
10894.930664
10894.208984
10871.308594
10867.004883
10868.678711
10870.214844
10856.218750
10865.847656
10841.656250
10852.409180
10834.590820
10830.542969
10852.750000
10860.982422
10843.755859
10826.921875
10815.255859
10800.166016
10785.782227
10800.208984
10818.013672
10833.438477
10820.080078
10807.652344
10824.617188
10818.734375
10853.625977
10862.035156
10837.529297
10834.572266
10807.963867
10824.151367
10828.015625
10818.498047
10820.458008
10833.349609
10850.111328
10856.810547
10839.714844
10830.905273
10824.833984
10811.627930
10830.814453
10817.444336
10813.264648
10801.397461
10795.721680
10799.962891
10817.448242
10826.679688
10818.226562
10806.456055
10788.744141
10767.286133
10787.931641
10805.071289
10795.381836
10793.260742
10788.713867
10769.475586
10791.149414
10808.033203
10806.600586
10814.004883
10792.421875
10805.539062
10793.758789
10782.841797
10791.817383
10802.548828
10795.010742
10832.876953
10818.096680
10829.104492
10812.313477
10791.925781
10797.882812
10807.134766
10804.026367
10808.306641
10788.610352
10804.324219
10796.109375
10791.298828
10807.313477
10831.495117
10838.913086
10856.357422
10846.840820
10859.830078
10848.051758
10815.201172
10797.262695
10779.651367
10786.982422
10795.754883
10823.636719
10832.018555
10827.861328
10832.807617
10820.273438
10842.565430
10852.368164
10864.209961
10865.341797
10837.919922
10796.323242
10773.939453
10777.329102
10812.863281
10836.724609
10860.393555
10847.203125
10836.804688
10805.773438
10822.427734
10829.898438
10828.497070
10841.092773
10825.039062
10831.890625
10818.165039
10820.475586
10823.298828
10818.365234
10832.216797
10833.070312
10836.026367
10844.047852
10835.942383
10818.827148
10810.004883
10807.282227
10796.467773
10810.566406
10803.552734
10792.234375
10779.663086
10773.447266
10773.643555
10791.541016
10796.303711
10814.708984
10810.170898
10831.210938
10826.537109
10820.547852
10811.629883
10833.179688
10814.166016
10821.882812
10813.912109
10810.901367
10842.468750
10834.798828
10847.484375
10849.914062
10826.705078
10807.138672
10830.054688
10835.484375
10820.103516
10795.531250
10814.087891
10834.905273
10861.761719
10872.924805
10866.200195
10834.138672
10800.418945
10795.209961
10791.166016
10798.523438
10839.502930
10837.335938
10829.661133
10791.448242
10781.540039
10797.078125
10817.345703
10804.691406
10816.131836
10810.330078
10810.986328
10816.279297
10834.949219
10820.073242
10804.588867
10807.164062
10808.964844
10812.386719
10810.085938
10805.481445
10819.528320
10831.080078
10846.518555
10875.228516
10872.423828
10860.865234
10812.074219
10796.236328
10792.910156
10777.812500
10796.774414
10800.106445
10819.284180
10845.483398
10853.984375
10835.960938
10853.575195
10808.385742
10807.260742
10788.488281
10787.270508
10828.632812
10849.746094
10827.116211
10819.509766
10773.950195
10749.025391
10774.537109
10781.632812
10786.875977
10805.535156
10792.273438
10783.236328
10758.939453
10750.791016
10773.477539
10787.833984
10787.167969
10804.784180
10798.842773
10788.928711
10790.967773
10777.889648
10792.664062
10795.221680
10806.791992
10798.740234
10789.823242
10804.175781
10816.981445
10804.492188
10783.029297
10783.012695
10773.814453
10779.083008
10779.403320
10800.165039
10794.824219
10783.499023
10805.874023
10823.571289
10830.902344
10781.723633
10756.716797
10730.704102
10705.721680
10719.145508
10751.558594
10766.938477
10799.412109
10777.208984
10749.991211
10740.200195
10758.467773
10798.192383
10824.490234
10808.298828
10781.467773
10775.502930
10774.218750
10771.280273
10767.542969
10763.097656
10743.608398
10767.068359
10768.304688
10748.796875
10757.342773
10751.585938
10768.100586
10777.194336
10771.087891
10764.208984
10753.243164
10776.441406
10785.524414
10791.665039
10802.391602
10782.799805
10784.214844
10762.840820
10764.314453
10784.907227
10792.652344
10797.660156
10818.944336
10809.423828
10806.455078
10782.980469
10771.278320
10786.065430
10804.759766
10820.103516
10836.012695
10813.051758
10856.711914
10854.454102
10820.811523
10799.807617
10794.605469
10772.275391
10762.878906
10760.770508
10772.873047
10780.608398
10792.602539
10815.583984
10822.365234
10789.299805
10783.219727
10775.952148
10768.676758
10775.432617
10796.652344
10795.720703
10805.987305
10807.067383
10789.105469
10744.954102
10721.080078
10706.316406
10737.745117
10766.289062
10780.928711
10803.672852
10785.021484
10813.227539
10804.738281
10758.459961
10757.616211
10768.835938
10762.008789
10780.087891
10784.403320
10786.364258
10775.916992
10784.922852
10774.401367
10769.351562
10759.870117
10781.159180
10810.839844
10806.332031
10823.414062
10820.413086
10823.416016
10809.487305
10772.423828
10761.534180
10771.404297
10767.912109
10773.820312
10785.867188
10754.433594
10732.729492
10714.718750
10717.848633
10716.127930
10712.716797
10723.058594
10731.253906
10739.451172
10743.834961
10735.539062
10676.804688
10738.139648
10749.432617
10740.306641
10733.008789
10740.945312
10730.824219
10740.057617
10771.396484
10777.643555
10789.559570
10795.546875
10766.289062
10754.485352
10732.216797
10720.188477
10709.107422
10753.555664
10787.333984
10782.791016
10788.430664
10757.243164
10717.020508
10730.276367
10718.962891
10746.269531
10774.954102
10771.134766
10743.713867
10728.182617
10706.730469
10724.545898
10748.201172
10760.922852
10778.500000
10765.165039
10763.612305
10779.603516
10763.050781
10785.190430
10809.496094
10814.688477
10778.391602
10761.007812
10739.477539
10722.082031
10720.268555
10715.319336
10724.029297
10740.158203
10748.392578
10748.773438
10743.711914
10771.221680
10783.253906
10780.229492
10743.365234
10712.496094
10713.691406
10741.800781
10724.853516
10731.451172
10740.341797
10709.436523
10725.921875
10719.511719
10696.514648
10697.238281
10709.091797
10721.899414
10693.309570
10648.090820
10744.376953
10770.130859
10778.595703
10724.213867
10673.936523
10690.041992
10684.132812
10684.529297
10650.363281
10620.605469
10577.344727
10542.838867
10547.319336
10564.198242
10562.494141
10565.226562
10581.125977
10612.844727
10646.486328
10695.288086
10699.533203
10672.543945
10655.977539
10666.535156
10675.374023
10715.125977
10746.125000
10781.735352
10811.509766
10855.783203
10837.204102
10815.809570
10819.215820
10837.939453
10854.967773
10853.322266
10843.191406
10803.496094
10786.145508
10789.866211
10809.209961
10803.069336
10776.875000
10736.157227
10778.750000
10807.038086
10814.762695
10836.111328
10817.351562
10788.887695
10778.436523
10789.146484
10775.482422
10756.696289
10756.826172
10786.278320
10786.183594
10796.080078
10726.914062
10696.381836
10711.852539
10726.798828
10726.078125
10721.919922
10706.145508
10682.824219
10707.095703
10721.877930
10743.275391
10782.501953
10752.121094
10703.352539
10711.149414
10717.122070
10697.053711
10793.214844
10830.005859
10816.765625
10769.462891
10679.288086
10653.866211
10677.531250
10700.811523
10700.807617
10712.419922
10720.095703
10682.226562
10687.519531
10694.299805
10716.807617
10756.391602
10783.118164
10797.834961
10811.479492
10839.304688
10771.451172
10716.790039
10722.217773
10709.659180
10714.666992
10753.590820
10748.016602
10768.390625
10783.826172
10790.242188
10752.920898
10809.276367
10806.444336
10797.330078
10786.875977
10768.745117
10778.437500
10798.291992
10808.099609
10782.533203
10772.302734
10735.581055
10697.907227
10708.105469
10725.804688
10736.753906
10770.909180
10779.533203
10776.458984
10776.109375
10725.384766
10700.086914
10721.765625
10732.557617
10731.288086
10754.340820
10732.354492
10736.475586
10774.551758
10796.005859
10804.434570
10821.053711
10854.008789
10862.038086
10872.955078
10857.863281
10792.416016
10725.701172
10673.166992
10670.326172
10711.817383
10735.885742
10739.164062
10772.166992
10746.174805
10741.924805
10734.008789
10697.781250
10694.426758
10723.375000
10743.201172
10737.017578
10738.458984
10723.422852
10724.835938
10754.251953
10786.618164
10799.467773
10828.752930
10854.812500
10868.197266
10869.815430
10806.439453
10756.574219
10746.331055
10740.784180
10725.551758
10732.059570
10733.388672
10745.498047
10772.438477
10740.192383
10738.174805
10768.895508
10772.523438
10698.929688
10802.193359
10764.451172
10725.837891
10727.818359
10731.378906
10714.397461
10685.461914
10649.260742
10691.539062
10705.434570
10727.212891
10741.510742
10776.100586
10757.632812
10737.794922
10748.798828
10781.631836
10790.904297
10829.039062
10891.498047
10909.303711
10892.124023
10842.200195
10786.019531
10752.147461
10757.177734
10799.974609
10802.770508
10837.346680
10792.033203
10734.903320
10699.347656
10683.894531
10711.486328
10762.847656
10772.981445
10784.774414
10804.844727
10766.832031
10780.335938
10808.726562
10796.779297
10791.237305
```
