## Supplementary material for "Functional connectivity across the human subcortical auditory system using an autoregressive matrix-Gaussian copula graphical model approach with partial correlations": Code: roi-03_mean_ts.txt

```
11856.367188
11814.082031
11667.841797
11583.809570
11666.999023
11519.777344
11592.469727
11623.303711
11545.130859
11579.207031
11569.984375
11538.618164
11600.910156
11638.824219
11683.114258
11561.692383
11524.368164
11555.257812
11559.466797
11522.031250
11477.301758
11514.918945
11621.364258
11533.078125
11537.556641
11553.294922
11479.174805
11519.392578
11566.741211
11588.508789
11649.354492
11546.812500
11608.125977
11596.210938
11693.014648
11657.881836
11598.126953
11478.133789
11580.148438
11646.840820
11577.930664
11574.106445
11577.946289
11537.296875
11541.995117
11506.018555
11598.757812
11629.838867
11592.883789
11517.975586
11523.468750
11518.141602
11533.122070
11482.696289
11470.549805
11528.604492
11475.076172
11517.380859
11527.764648
11516.658203
11495.860352
11485.837891
11487.582031
11426.407227
11417.662109
11434.501953
11487.600586
11527.500000
11548.351562
11533.483398
11492.729492
11495.698242
11498.962891
11514.730469
11467.777344
11445.389648
11409.707031
11463.382812
11546.057617
11519.210938
11491.814453
11499.971680
11451.413086
11514.889648
11525.600586
11536.801758
11427.530273
11465.803711
11428.811523
11487.390625
11503.991211
11504.690430
11472.893555
11443.648438
11370.621094
11410.118164
11515.979492
11499.598633
11477.312500
11414.413086
11523.832031
11478.250000
11428.297852
11458.224609
11484.676758
11497.274414
11432.572266
11465.673828
11448.114258
11458.592773
11512.965820
11514.046875
11511.904297
11482.396484
11480.089844
11493.028320
11505.971680
11556.275391
11486.421875
11400.903320
11414.993164
11473.762695
11432.661133
11422.421875
11475.857422
11538.983398
11550.188477
11515.328125
11590.378906
11515.149414
11447.120117
11415.875977
11561.239258
11547.055664
11420.993164
11482.892578
11489.525391
11480.224609
11531.685547
11558.604492
11431.778320
11461.684570
11478.497070
11478.878906
11552.404297
11517.873047
11510.039062
11581.373047
11592.289062
11549.408203
11509.538086
11469.305664
11453.379883
11483.069336
11483.739258
11498.552734
11510.001953
11587.398438
11577.004883
11478.466797
11468.563477
11451.544922
11533.367188
11512.385742
11565.501953
11496.320312
11519.357422
11494.469727
11491.511719
11477.589844
11528.744141
11466.834961
11474.103516
11427.437500
11471.078125
11388.588867
11417.600586
11454.200195
11453.336914
11422.757812
11500.815430
11441.572266
11433.557617
11447.904297
11455.497070
11413.435547
11507.002930
11486.395508
11449.096680
11475.821289
11482.639648
11421.727539
11373.641602
11476.469727
11432.232422
11445.867188
11438.969727
11439.720703
11389.038086
11454.481445
11409.247070
11404.584961
11459.799805
11516.797852
11510.917969
11426.876953
11405.962891
11346.493164
11401.706055
11489.929688
11558.158203
11495.207031
11378.716797
11436.702148
11368.542969
11363.034180
11453.004883
11519.337891
11459.969727
11475.401367
11354.434570
11334.257812
11382.844727
11381.969727
11415.149414
11363.116211
11415.884766
11371.055664
11420.007812
11451.929688
11476.339844
11383.520508
11436.135742
11355.069336
11373.098633
11441.501953
11414.772461
11326.014648
11422.890625
11366.979492
11361.546875
11367.062500
11415.992188
11395.885742
11398.326172
11309.433594
11358.539062
11340.260742
11327.374023
11338.835938
11392.488281
11364.155273
11337.589844
11381.992188
11366.713867
11491.458008
11491.880859
11457.158203
11447.207031
11365.265625
11432.745117
11446.789062
11400.959961
11403.056641
11393.232422
11406.659180
11414.537109
11391.294922
11441.004883
11392.176758
11407.385742
11423.162109
11440.030273
11363.491211
11347.201172
11349.505859
11357.287109
11412.493164
11468.902344
11427.580078
11410.417969
11338.901367
11338.190430
11376.080078
11391.902344
11475.751953
11405.815430
11354.517578
11378.354492
11342.356445
11400.469727
11456.598633
11391.889648
11328.212891
11343.425781
11309.058594
11318.167969
11342.587891
11418.534180
11426.212891
11293.277344
11323.983398
11354.332031
11302.013672
11317.013672
11352.266602
11400.620117
11405.901367
11378.248047
11271.104492
11326.266602
11345.962891
11364.865234
11358.581055
11347.603516
11430.053711
11411.402344
11323.277344
11299.909180
11289.242188
11339.484375
11376.194336
11296.379883
11310.832031
11400.712891
11405.576172
11387.805664
11408.854492
11333.036133
11313.751953
11310.427734
11373.614258
11382.373047
11367.851562
11283.103516
11357.107422
11330.463867
11269.036133
11327.847656
11368.367188
11392.953125
11356.387695
11413.530273
11360.472656
11389.048828
11382.767578
11428.492188
11272.819336
11345.834961
11319.895508
11333.277344
11274.604492
11362.741211
11354.380859
11385.147461
11359.790039
11396.959961
11335.479492
11318.539062
11324.008789
11338.300781
11365.703125
11316.423828
11288.623047
11278.760742
11272.800781
11303.733398
11301.252930
11290.466797
11243.337891
11323.020508
11351.334961
11325.366211
11337.336914
11343.440430
11295.760742
11279.090820
11285.354492
11316.780273
11386.025391
11317.215820
11313.087891
11331.857422
11295.697266
11305.136719
11333.823242
11353.286133
11324.452148
11332.907227
11296.088867
11271.278320
11299.250000
11392.519531
11431.167969
11362.407227
11366.998047
11338.037109
11297.769531
11318.028320
11373.161133
11326.157227
11322.850586
11361.507812
11266.145508
11226.758789
11281.735352
11329.558594
11319.696289
11300.059570
11239.705078
11310.819336
11337.438477
11258.677734
11243.771484
11291.021484
11344.545898
11327.870117
11274.213867
11246.714844
11258.207031
11300.915039
11279.805664
11277.510742
11327.648438
11370.977539
11312.401367
11269.184570
11243.727539
11265.632812
11258.546875
11244.930664
11301.828125
11232.794922
11263.674805
11337.342773
11369.479492
11312.370117
11305.597656
11329.882812
11242.025391
11250.856445
11300.225586
11272.985352
11309.399414
11323.095703
11246.047852
11210.204102
11276.077148
11261.322266
11282.517578
11292.430664
11293.761719
11288.882812
11187.903320
11169.386719
11225.657227
11313.175781
11320.347656
11297.739258
11267.332031
11261.879883
11308.935547
11242.054688
11228.465820
11260.129883
11299.791016
11317.148438
11306.002930
11261.631836
11244.732422
11270.701172
11310.256836
11295.486328
11246.604492
11231.514648
11263.898438
11348.280273
11331.707031
11345.917969
11298.871094
11258.778320
11231.541992
11173.552734
11187.225586
11144.290039
11153.666992
11170.230469
11214.868164
11275.912109
11281.662109
11250.594727
11194.518555
11183.326172
11210.037109
11247.600586
11315.486328
11298.017578
11307.128906
11279.126953
11257.621094
11205.687500
11190.592773
11222.614258
11238.209961
11226.754883
11215.822266
11193.078125
11172.536133
11184.306641
11211.660156
11185.688477
11200.847656
11199.097656
11226.624023
11191.482422
11160.680664
11235.901367
11280.401367
11251.910156
11210.648438
11221.319336
11276.700195
11222.561523
11219.989258
11201.477539
11283.750000
11279.156250
11285.722656
11231.154297
11206.068359
11176.342773
11185.497070
11198.405273
11310.961914
11336.541016
11364.006836
11343.910156
11389.098633
11437.666016
11326.332031
11332.370117
11267.888672
11259.112305
11290.667969
11294.074219
11318.510742
11246.988281
11227.531250
11250.632812
11218.087891
11265.263672
11237.806641
11212.812500
11273.594727
11336.149414
11338.643555
11305.866211
11226.020508
11201.774414
11253.735352
11231.381836
11233.166992
11234.708008
11233.731445
11278.589844
11336.631836
11271.325195
11248.336914
11217.363281
11203.940430
11250.642578
11268.702148
11308.606445
11291.998047
11194.501953
11213.691406
11250.415039
11243.347656
11247.323242
11239.893555
11254.828125
11253.792969
11248.113281
11168.979492
11213.747070
11318.347656
11236.193359
11207.360352
11187.828125
11156.149414
11212.937500
11218.646484
11253.416016
11239.781250
11254.052734
11197.553711
11165.328125
11162.161133
11124.083984
11167.955078
11183.223633
11180.132812
11151.332031
11145.953125
11180.841797
11171.994141
11278.987305
11256.264648
11272.190430
11189.005859
11254.553711
11211.820312
11181.360352
11214.158203
11312.887695
11284.451172
11232.767578
11275.777344
11140.191406
11165.591797
11175.282227
11290.870117
11306.964844
11323.724609
11358.049805
11296.120117
11196.517578
11180.229492
11197.376953
11290.685547
11344.575195
11276.805664
11255.424805
11293.117188
11185.736328
11209.707031
11227.542969
11307.905273
11270.219727
11233.559570
11200.300781
11185.023438
11173.629883
11201.453125
11259.072266
11327.591797
11214.893555
11221.852539
11187.455078
11126.115234
11205.683594
11221.512695
11226.413086
11189.164062
11180.286133
11251.332031
11217.556641
11190.221680
11229.101562
11277.634766
11234.961914
11258.166016
11176.492188
11222.041016
11189.067383
11154.495117
11135.555664
11161.235352
11196.588867
11177.138672
11168.634766
11170.460938
11170.955078
11166.609375
11158.174805
11248.202148
11340.215820
11361.160156
11323.226562
11164.610352
11176.908203
11201.352539
11139.519531
11070.597656
11052.918945
11005.885742
11041.082031
10984.921875
11095.959961
11072.921875
11060.680664
11058.280273
10986.927734
11036.170898
11104.975586
11119.158203
11134.898438
11131.046875
11082.947266
11152.047852
11123.812500
11209.117188
11232.216797
11216.854492
11261.228516
11273.258789
11264.357422
11175.039062
11194.010742
11213.059570
11244.760742
11343.457031
11287.022461
11204.297852
11248.263672
11216.341797
11154.639648
11159.642578
11221.010742
11243.757812
11202.832031
11172.712891
11247.239258
11244.134766
11235.142578
11186.254883
11197.639648
11215.441406
11227.176758
11180.232422
11204.008789
11226.137695
11222.092773
11186.570312
11125.154297
11122.789062
11162.969727
11181.959961
11198.132812
11198.406250
11187.412109
11166.322266
11129.947266
11132.576172
11197.405273
11192.171875
11142.267578
11129.836914
11193.409180
11207.889648
11181.161133
11222.402344
11219.534180
11295.221680
11256.129883
11183.766602
11092.641602
11075.078125
11171.385742
11172.498047
11160.863281
11131.393555
11153.372070
11161.828125
11235.340820
11229.120117
11178.760742
11163.959961
11208.401367
11259.510742
11318.357422
11223.610352
11119.553711
11128.519531
11118.972656
11108.362305
11162.827148
11198.157227
11192.657227
11182.232422
11143.664062
11148.080078
11207.409180
11259.980469
11189.254883
11190.604492
11160.540039
11197.239258
11287.269531
11277.540039
11253.080078
11220.041992
11211.259766
11195.924805
11096.780273
11082.180664
11114.557617
11188.323242
11203.977539
11195.993164
11148.173828
11142.091797
11176.056641
11179.342773
11155.287109
11164.458008
11186.827148
11186.719727
11240.014648
11250.303711
11188.089844
11171.342773
11149.267578
11184.420898
11266.158203
11226.288086
11214.325195
11184.990234
11140.107422
11109.504883
11139.817383
11195.915039
11184.319336
11173.325195
11175.432617
11209.745117
11214.350586
11171.992188
11109.833984
11114.051758
11180.712891
11163.569336
11166.800781
11177.487305
11165.923828
11168.871094
11217.155273
11170.103516
11198.039062
11281.818359
11229.942383
11267.494141
11235.471680
11153.555664
11126.089844
11113.240234
11100.758789
11119.354492
11216.932617
11174.505859
11206.254883
11150.367188
11091.440430
11088.937500
11154.287109
11175.834961
11147.811523
11314.795898
11237.601562
11248.305664
11295.014648
11287.822266
11211.203125
11187.625977
11090.792969
11233.409180
11269.387695
11308.898438
11276.278320
11301.686523
11276.213867
11183.103516
11137.013672
11196.979492
11151.106445
11307.282227
11390.975586
11382.857422
11338.336914
11227.344727
11192.876953
11201.898438
11255.275391
11293.212891
11309.905273
11288.525391
11188.447266
11118.252930
11072.053711
11062.598633
11135.583984
11164.808594
11224.875977
11199.091797
11278.486328
11205.853516
11165.391602
11189.423828
11169.015625
11196.353516
```
