## Supplementary material for "Functional connectivity across the human subcortical auditory system using an autoregressive matrix-Gaussian copula graphical model approach with partial correlations": Code: roi-04_mean_ts.txt

```
8586.222656
8259.613281
8464.005859
8362.861328
8372.612305
8393.212891
8462.974609
8477.475586
8442.318359
8300.474609
8470.685547
8310.818359
8297.590820
8523.780273
8382.583008
8297.865234
8391.208984
8523.998047
8481.931641
8348.589844
8419.797852
8420.589844
8461.189453
8378.029297
8468.243164
8410.615234
8440.824219
8245.933594
8464.453125
8358.558594
8382.152344
8438.636719
8443.564453
8317.982422
8416.569336
8470.219727
8374.248047
8278.574219
8729.938477
8450.792969
8284.211914
8431.911133
8312.070312
8544.287109
8300.689453
8399.327148
8365.458984
8476.816406
8465.532227
8334.500000
8370.914062
8268.974609
8359.916992
8529.324219
8243.815430
8357.113281
8461.378906
8130.011719
8402.939453
8295.033203
8158.311523
8339.456055
8269.983398
8333.291016
8153.647461
8016.806641
8414.818359
8458.173828
8305.146484
8369.753906
8408.625000
8387.072266
8255.770508
8226.850586
8199.543945
8267.037109
8426.531250
8160.560547
8374.205078
8250.482422
8240.880859
8197.373047
8173.019531
8281.925781
8154.276367
8245.390625
8369.624023
8393.715820
8404.321289
8447.606445
8065.868164
8298.548828
8330.479492
8434.384766
8520.939453
8404.315430
8165.130859
8400.058594
8299.552734
8327.162109
8364.760742
8285.700195
8255.542969
8371.744141
8556.030273
8259.734375
8300.882812
8393.917969
8253.298828
8307.168945
8369.191406
8479.580078
8282.220703
8481.305664
8410.402344
8357.068359
8253.281250
8393.164062
8234.966797
8284.514648
8245.796875
8333.446289
8457.362305
8528.741211
8422.936523
8314.099609
8443.733398
8200.570312
8241.691406
8277.334961
8383.316406
8288.554688
8374.614258
8368.870117
8424.517578
8307.313477
8277.291992
8116.845703
8216.184570
8290.793945
8178.878906
8223.142578
8129.384277
8420.394531
8346.927734
8602.865234
8366.754883
8641.314453
8358.561523
8408.992188
8334.024414
8404.630859
8516.176758
8370.910156
8334.110352
8310.583984
8269.753906
8380.613281
8351.060547
8252.064453
8242.624023
8237.762695
8271.672852
8244.435547
8286.257812
8087.600586
8221.613281
8311.457031
8245.820312
8403.527344
8333.119141
8186.088867
8388.500000
8246.673828
8122.786133
8279.073242
8418.015625
8239.519531
8481.773438
7900.012695
8174.982422
8233.908203
8134.190918
8068.908203
8135.372070
8188.704102
8300.031250
8234.728516
8277.214844
8200.134766
7907.069824
8099.979492
8043.002930
8207.641602
8017.368164
8041.068359
8273.035156
8070.868164
8028.485352
8140.518555
8336.680664
8083.662109
8247.815430
8129.089844
8214.916016
8080.222656
8170.791992
8051.204590
8227.652344
8270.097656
8190.955078
8119.060547
8050.799805
8049.967773
8165.084473
7970.436523
8057.369629
8116.431641
8140.420898
8214.080078
8289.166016
8550.364258
8287.320312
8330.248047
8093.766602
8209.495117
8183.203125
8059.559082
8163.893066
8199.026367
8190.929688
8079.259766
8050.589844
8064.673828
8165.263672
8011.182129
8158.922852
8016.572266
8039.791016
8193.184570
7931.713379
8183.762695
8171.077148
8137.400879
8084.250977
8121.168945
8110.799805
8062.215820
8294.017578
8058.804688
8182.016602
8314.420898
8071.143555
8064.761230
8140.257812
8160.861328
8184.160156
8209.143555
8194.399414
8127.651855
8024.833008
8206.628906
8202.230469
8113.771484
8073.990723
7980.385742
8069.244629
7814.446777
8227.167969
8274.556641
8275.207031
8171.589844
8052.813477
7957.827148
8190.788086
7960.682617
8211.326172
8253.998047
8176.165039
8090.893555
8249.703125
8149.548828
8223.960938
8285.526367
7921.871582
8251.114258
8227.929688
8088.169922
8049.984375
7983.970703
8021.000000
8113.911133
8051.148438
8023.813965
8003.791016
8017.009766
8214.646484
8129.432617
8120.590820
8043.509766
7999.623047
8147.243164
8238.330078
8132.688477
8012.320312
8173.351562
8145.202148
8051.818848
8172.805176
8084.253906
7987.571777
7989.225586
8115.411133
8117.734863
8102.228516
8361.289062
8158.711914
8186.168945
8088.265137
8024.639648
8052.375000
7966.410156
8036.738281
7935.829590
7889.958008
7943.522949
8073.207031
8190.972656
8208.450195
8098.682617
8082.351562
8014.281250
8038.491211
7960.325195
8019.788086
8213.389648
8053.255371
7872.596680
8031.033203
8177.890625
7906.182617
8199.123047
8043.636230
8011.674805
8163.682617
8088.083984
8014.307617
8142.280762
8145.290039
7886.676270
8056.963379
7977.647461
8033.010254
8070.889648
8060.871582
7985.097656
8102.689453
8033.873535
8162.668945
8034.890625
8071.617188
8298.964844
8011.400879
8093.451172
7902.552734
8097.690430
8070.982422
8080.502930
8121.088867
7893.271484
8048.937500
8132.998047
8050.204102
8026.356445
8125.174805
7984.270508
7979.232422
8228.214844
8039.824219
8002.720703
7902.883789
7782.490234
7973.312012
8020.483887
8160.341797
8188.215820
7969.811523
8074.588867
8013.335938
8072.099609
7948.423340
7928.662109
8141.750000
8120.873047
8052.194824
7984.216797
7990.931152
8047.988281
7919.933594
7918.211426
7796.770508
7935.822754
7935.761719
8014.337402
8217.369141
7951.131836
8283.431641
8019.759277
7959.408203
8069.307617
8331.182617
8084.416992
7774.563477
7860.938477
7908.945312
7987.463379
8153.569824
7934.293945
7849.538086
8166.199219
8224.640625
7958.660156
8313.230469
7835.983398
8037.113770
8030.250000
8026.552734
7951.256348
7742.150391
8131.170898
7819.194336
8003.744141
7963.676758
8002.215332
8012.134766
8158.675781
7998.259277
8024.055176
7946.760742
7974.241211
7771.408203
8169.291992
8134.383789
8087.625000
8091.701172
8128.356445
8035.860352
8014.255859
7852.411133
7971.583008
7903.101562
8098.288086
8010.613281
8145.810547
7917.364258
8237.958984
8114.791504
7991.010742
7812.710938
8077.573730
8034.716797
7861.504883
7893.288086
7966.902344
8006.620117
8056.823242
8134.772461
7845.307617
7988.064941
7947.304688
7954.646484
7979.724609
8043.694336
7984.234375
7991.499512
7964.878418
7956.678711
8034.933594
7799.728516
7932.257812
8006.886719
7963.763672
7920.652344
7981.736328
7873.420898
7943.627930
8036.128906
8022.963867
8049.082031
8085.260742
8002.563477
8146.453125
7944.405762
7931.661133
8112.328125
8120.472168
7976.312500
7990.206055
8055.556641
7855.423828
7873.114746
8057.050781
8055.395508
8041.611328
7979.744629
8047.664062
8039.551270
7962.907715
7845.073730
8071.284180
7851.116211
8103.891602
7993.882812
7888.348633
8092.348145
8075.149414
7986.356445
8041.469727
7964.014648
7947.883789
7963.660156
7950.824219
7935.224609
7961.189453
8031.672363
8179.117188
8093.580078
8091.541016
8130.875000
8029.314453
7922.393555
7880.832031
8058.308594
8154.472656
8216.217773
8104.743652
8420.234375
8061.159180
8307.626953
8132.765137
8135.569336
8152.289062
8335.549805
8232.520508
7933.161133
7854.674805
8236.832031
8145.461914
8145.663574
7950.615234
8013.708008
8220.568359
8020.150391
7997.428711
8063.389648
8132.036621
8100.980469
8113.483887
8116.726074
8019.179688
8106.623535
8014.097656
8006.241211
7933.142578
8017.546387
8013.304688
7912.686035
8065.486328
8070.717773
8047.006348
8105.244141
8160.611328
8029.141602
8072.135742
8181.530273
8102.547363
8142.952637
8052.773438
7867.449219
7941.490723
7802.366211
7884.715820
7948.783203
7729.253906
8010.435547
7879.368652
8012.815430
7716.544922
8084.833008
8014.454102
7997.770508
8250.896484
7948.470703
8092.874023
8022.399414
8034.768555
7834.401367
7886.079102
7788.979492
8031.481445
7850.236816
7958.450195
7823.964844
8115.684570
8020.734863
8068.260742
7880.908203
7988.984375
7956.557617
7884.777344
8118.426758
7914.860352
8084.460938
7951.192383
8049.558594
8090.903809
7884.914551
7978.106445
7968.570312
8061.447754
8370.740234
7972.009766
8391.683594
8137.095703
8272.160156
8086.173828
8153.037109
8002.599609
8015.327637
8030.481445
8053.214844
7939.236816
7956.440430
8054.298828
8138.188477
8192.715820
8121.623047
8134.646484
8095.252930
8125.597168
8100.164551
8167.390625
8142.505859
8123.416016
8179.304199
8134.258301
8255.718750
7913.916016
7928.811523
8209.902344
8070.146484
8055.945312
8091.465820
7959.013672
8061.155762
8119.844727
7992.225586
8117.122070
7892.177246
8197.033203
8034.241699
8124.643555
7921.370117
8081.701172
7911.642578
8095.320312
8099.209473
7993.928711
7945.729492
7861.265625
7845.813477
7835.567871
7909.057617
7983.563477
7973.994141
8142.766113
8407.396484
8269.952148
8242.070312
7988.491699
7882.431641
7799.438477
7801.247559
7992.470215
7856.208008
8020.888672
8155.240723
7966.088867
7961.550781
7753.614746
7893.164062
7809.491211
7861.907715
7855.253906
7782.563477
7912.778809
7690.567383
8008.522461
7952.252930
7939.656250
7951.461914
7964.641602
7965.075195
7949.359863
7992.222656
8066.340820
7880.201172
7942.786133
8003.445312
7939.503906
7872.619629
8087.549805
8078.365723
7805.881836
8124.760742
8041.538086
8002.967773
7896.633789
7928.840820
7973.124512
7995.303223
7934.396484
7843.226074
8024.854004
7844.958984
8219.781250
7850.351562
7968.104492
7928.813477
7912.430664
7769.151367
8059.565918
7769.933594
7760.434570
8169.690430
7959.791992
7914.195312
7948.416016
7928.947266
7815.196289
7676.260742
7810.868164
7766.078125
7925.943848
7951.497559
7879.687500
7910.913086
7855.224609
7846.080078
7910.707031
7760.666016
8096.216797
7863.299805
7904.539062
7981.379883
8099.062500
7934.924805
7882.688477
8012.403320
8029.487305
7916.193359
7784.585938
7874.847656
7966.584473
8238.189453
8114.502930
8040.548828
7845.918945
7850.899902
7976.436523
7753.474609
8044.362305
7933.681641
8062.009277
7859.673340
7765.475586
8010.016602
7873.610840
8021.788086
7727.508301
8026.226562
8051.586426
7915.739746
7853.845703
7917.159180
7819.085449
7954.340332
7895.900391
7955.112305
8007.339844
8083.323730
7840.054688
7963.495117
7937.637695
7989.042480
8110.599609
8036.454102
8055.702148
7914.836914
7825.391602
8046.312500
8095.551270
7679.379395
7871.126953
7916.777344
7877.098145
7900.487305
7875.651367
7921.536621
7975.133301
7874.270508
7942.111816
8057.503906
7839.569336
7954.979980
7907.544922
7841.716797
8032.914062
7779.649414
8158.081055
7879.516602
7785.598633
8020.426758
7947.309570
7664.924805
7841.284180
7783.177734
7753.862305
7921.125977
7585.667969
7787.092773
7864.731445
8184.538574
7927.113281
8100.747070
7957.112305
7783.888672
7942.223633
7987.201172
7814.457031
7856.533203
7788.246094
7826.679688
8010.704102
7825.658691
7948.716797
7970.929199
8142.119141
8075.496094
7938.058594
7956.622070
7994.170410
8090.927734
7938.444336
7753.641113
7794.901367
8083.861328
7976.483398
8349.986328
8168.997070
7919.063965
8064.298340
8122.266602
7968.645996
7977.484375
8107.037109
8225.304688
8251.292969
8131.984863
8014.232422
8092.166504
7932.457031
8056.979980
8100.743164
8096.731445
7903.561523
7809.737305
7950.356445
8024.072266
7881.186523
8024.232910
7813.945312
7971.642578
7966.170410
7859.574219
7932.115723
7997.752930
7917.954590
7948.243164
7836.265625
7640.330078
7874.685059
7903.858398
7914.604980
7791.316406
8008.210449
8219.144531
8024.367188
7797.721680
8101.429199
```
