## Supplementary material for "Functional connectivity across the human subcortical auditory system using an autoregressive matrix-Gaussian copula graphical model approach with partial correlations": Code: roi-05_mean_ts.txt

```
9772.017578
9370.597656
9140.112305
9499.800781
9368.933594
9481.027344
9363.639648
9595.762695
9541.256836
9175.948242
9525.596680
9168.672852
9469.506836
9419.330078
9430.458008
9306.024414
9494.722656
9413.814453
9246.216797
9291.432617
9301.004883
9457.886719
9323.972656
9279.312500
9522.025391
9305.587891
9246.856445
9432.583008
9322.985352
9618.120117
9665.252930
9306.867188
9320.979492
9516.200195
9391.008789
9468.500000
9259.633789
9391.974609
9364.654297
9294.390625
9089.578125
9277.310547
9238.692383
9381.012695
9437.983398
9339.223633
9418.144531
9163.947266
9656.814453
9167.613281
9630.797852
9311.090820
9215.707031
9059.296875
9180.716797
9161.843750
9323.138672
9408.162109
9240.447266
9363.325195
9144.547852
9323.593750
9231.022461
9284.184570
9200.800781
9179.313477
9182.154297
9309.465820
9513.981445
9554.913086
9251.307617
9345.625977
9053.544922
9133.642578
9323.056641
9567.572266
9357.086914
9257.497070
9486.666992
9313.455078
9162.733398
9094.773438
9195.048828
9632.577148
9188.442383
9224.105469
9211.757812
9217.552734
9262.878906
9327.351562
9582.438477
9199.459961
9330.313477
9455.908203
9194.523438
9335.259766
9541.811523
9317.541016
9545.769531
9078.598633
9296.090820
9310.214844
9194.151367
9395.751953
9376.170898
9262.305664
9457.593750
9183.057617
9401.493164
9412.291992
9405.753906
9499.545898
9519.571289
9363.675781
9272.624023
9166.392578
9145.072266
9140.196289
9347.709961
9559.791016
9438.967773
8960.019531
9289.643555
9351.567383
9367.231445
9198.347656
9343.138672
9194.916016
9138.051758
9037.959961
9259.239258
9250.282227
9591.726562
9237.721680
9536.479492
9228.886719
9359.262695
9277.976562
9116.006836
9641.148438
9358.669922
9428.738281
9488.742188
9191.331055
9373.702148
9360.340820
9284.837891
9147.457031
9161.687500
9219.820312
9432.602539
9103.676758
9178.145508
9293.503906
9166.767578
9133.217773
9358.933594
9368.994141
9351.196289
9361.161133
9076.196289
9299.978516
9419.234375
9186.236328
9412.629883
9514.976562
9092.405273
9334.596680
9143.964844
9310.596680
9478.853516
9224.367188
9064.680664
9326.734375
9179.788086
9089.770508
9288.389648
9396.799805
9417.962891
9137.943359
9252.233398
9039.700195
9194.931641
9174.015625
9153.075195
9088.301758
9287.174805
9255.021484
9308.419922
9333.719727
9205.425781
9402.847656
8941.897461
9232.115234
9103.208008
9245.894531
9269.079102
9101.927734
9257.034180
9329.570312
9106.575195
9316.078125
9242.025391
9186.575195
9457.472656
9498.341797
9115.790039
9221.604492
9260.182617
9087.472656
9281.565430
9316.535156
9371.006836
9282.400391
9091.465820
9237.224609
9276.439453
9360.009766
9149.064453
9285.179688
9146.435547
9215.200195
9256.062500
9366.397461
9155.004883
8912.275391
9193.485352
9011.653320
9342.936523
9213.269531
9151.922852
8950.882812
9283.718750
8971.810547
9315.245117
9353.458984
9078.361328
9168.062500
9336.660156
9166.987305
9150.354492
9313.387695
9100.234375
9070.383789
9133.182617
8962.855469
9227.420898
9042.934570
9253.764648
9263.398438
9189.500977
9078.696289
9201.866211
9379.375977
9369.153320
9237.096680
9197.311523
9215.540039
9197.423828
9032.408203
9135.342773
9353.012695
9383.093750
9287.085938
9007.305664
9209.498047
9100.452148
9120.531250
8905.249023
9188.592773
9156.477539
9262.650391
9357.267578
9053.261719
9348.780273
9160.370117
9364.876953
9166.428711
9097.816406
9021.826172
9096.810547
9261.573242
9184.033203
9014.584961
9050.889648
9098.846680
8986.460938
9292.112305
9169.315430
9255.039062
9303.917969
9153.550781
8958.355469
9222.838867
9091.040039
9146.863281
9124.296875
9119.384766
9032.603516
9126.336914
9244.663086
9111.323242
9355.182617
9254.724609
9080.328125
9319.264648
9366.583008
9050.644531
9084.017578
9154.620117
9384.728516
9258.056641
9069.510742
9197.750977
9024.071289
9406.266602
9149.809570
9242.590820
9122.887695
9102.048828
9089.843750
9093.821289
9423.747070
9106.016602
9175.453125
9244.528320
9187.554688
9045.153320
9075.016602
8906.216797
9106.480469
9196.098633
8891.617188
9128.508789
9099.899414
9212.890625
9155.328125
9232.261719
9106.652344
9247.984375
9177.600586
8944.672852
9316.533203
9223.767578
9084.194336
9133.246094
9134.227539
9281.595703
9186.988281
9195.772461
8940.707031
9189.826172
9409.811523
9191.999023
9060.179688
9099.981445
9152.499023
9217.607422
9164.977539
8934.372070
9099.894531
9067.360352
9056.530273
8862.317383
9134.777344
9015.188477
9144.619141
9116.991211
9190.184570
9351.323242
9177.869141
9218.342773
9201.490234
9304.195312
9072.913086
9054.353516
9160.145508
9110.564453
9191.033203
8919.714844
9088.179688
9247.345703
9309.563477
9077.852539
9253.498047
9012.779297
9325.887695
9158.676758
9123.273438
9032.634766
9055.854492
9297.967773
9089.227539
9085.172852
8891.661133
9238.787109
9192.016602
9090.310547
9026.716797
9256.944336
9193.110352
9039.090820
9290.133789
9077.116211
9088.975586
9212.140625
9269.718750
9097.042969
8853.188477
8999.899414
9091.933594
8993.963867
9108.855469
9125.448242
9233.088867
9341.972656
8992.552734
8903.016602
9266.901367
8985.629883
8963.461914
9331.848633
9268.810547
9276.991211
9088.644531
9071.535156
9082.806641
9024.695312
9124.030273
8961.190430
9335.416992
9022.541016
8995.365234
9149.683594
9217.694336
8915.250000
9143.397461
9043.743164
9035.336914
9156.751953
9099.649414
9160.669922
9128.158203
9124.642578
9265.986328
9172.615234
9038.329102
9219.993164
8983.488281
9006.666016
9076.161133
9063.315430
9234.446289
9267.647461
9137.535156
9116.238281
9291.973633
9110.988281
8973.782227
9231.256836
9076.913086
9060.260742
9006.039062
8991.731445
9198.745117
9253.559570
9191.946289
9006.288086
8874.191406
8872.401367
9090.862305
9099.116211
9344.141602
9038.562500
9187.908203
9044.697266
9233.824219
9108.103516
9169.528320
9025.687500
9200.929688
9211.760742
9122.432617
8989.562500
8901.698242
9191.940430
8855.203125
8964.617188
9162.897461
9083.070312
9130.030273
9060.186523
9095.811523
8987.066406
9350.466797
9048.705078
9118.052734
9097.557617
9012.963867
8991.800781
9056.146484
9121.247070
8899.665039
9078.260742
9104.000977
9001.228516
9302.994141
9220.557617
9115.811523
8913.927734
8955.568359
9048.428711
9102.831055
9168.153320
9006.599609
9262.961914
9064.380859
9064.979492
9091.053711
8938.931641
9154.309570
9064.683594
9137.783203
9076.642578
9041.083984
9271.218750
8811.819336
8870.006836
8966.358398
9043.712891
9342.379883
9246.603516
9043.620117
9257.110352
9217.766602
9476.559570
9085.059570
9160.772461
9189.339844
9314.906250
9151.670898
9050.949219
9177.185547
9037.618164
9158.561523
9037.278320
9140.416992
9293.705078
9001.632812
9226.756836
9087.477539
9120.722656
9439.184570
9110.283203
9079.657227
9058.943359
9105.206055
9127.158203
8885.057617
9067.388672
9125.633789
9088.016602
9044.717773
8959.143555
9147.907227
9243.712891
9132.377930
9161.919922
9026.765625
9193.293945
9172.966797
9057.358398
8948.005859
9042.715820
9097.922852
8941.787109
9241.134766
8957.509766
8936.321289
8961.139648
9136.677734
8967.694336
8800.238281
8962.744141
9077.732422
9254.599609
9121.127930
9277.436523
9041.566406
9127.085938
9228.125977
8923.272461
8845.315430
8992.019531
9200.970703
9240.348633
8823.723633
8970.320312
9201.614258
9020.031250
9027.851562
9139.625000
9082.612305
8980.191406
9127.927734
9076.024414
9030.395508
9055.118164
8933.401367
8993.122070
8921.682617
9142.412109
9153.860352
9247.333984
9095.627930
9161.461914
9190.048828
9158.281250
8970.536133
9134.691406
9017.277344
9163.536133
9128.178711
9072.331055
9138.546875
9047.730469
9140.871094
9097.931641
8989.534180
9271.261719
9042.082031
9080.748047
9156.368164
9041.166016
9098.622070
8959.399414
8950.992188
9006.838867
8891.840820
9213.679688
9043.158203
9174.036133
8946.882812
9315.714844
9112.183594
9154.914062
9175.544922
8852.000000
9116.223633
9050.392578
9030.972656
9048.754883
9409.770508
9299.106445
9316.251953
9079.005859
9040.291992
9050.258789
8857.927734
9280.253906
9144.865234
8920.775391
9219.569336
9104.095703
9228.166992
9121.341797
9127.625977
9239.140625
8845.808594
8703.800781
9086.117188
8985.347656
8736.448242
8991.730469
9163.792969
9093.526367
9252.970703
9206.499023
9144.471680
8665.717773
8902.637695
8904.720703
8839.979492
8669.005859
9116.149414
9036.301758
9008.630859
8756.958008
8872.987305
8904.750000
8859.072266
8968.857422
8786.644531
8838.703125
8959.967773
9023.678711
8937.486328
8998.744141
8921.754883
9057.862305
9018.853516
8739.208984
8791.250000
8804.201172
9058.193359
8950.440430
9057.154297
8955.026367
8806.328125
9048.661133
8940.481445
8648.889648
9163.188477
8886.739258
8920.704102
9006.927734
8899.274414
8789.229492
8864.455078
8845.041992
9162.410156
8856.260742
8988.317383
8741.765625
8846.786133
8842.279297
8995.099609
8931.381836
8957.557617
9010.126953
8849.862305
9049.428711
8943.200195
9008.406250
8927.668945
8759.493164
9058.620117
8803.244141
8892.684570
8602.965820
8730.192383
8864.000000
8939.135742
8996.608398
8831.258789
8935.199219
9099.283203
9000.562500
8851.479492
8980.327148
9043.262695
8925.047852
8884.128906
9130.384766
8860.496094
8985.406250
9044.659180
9011.708008
8934.149414
8785.457031
9009.725586
8983.122070
8824.020508
8680.368164
8815.035156
8829.784180
8974.528320
8962.721680
8986.629883
9050.580078
8969.485352
8887.069336
9033.489258
8963.075195
8825.413086
8857.328125
9095.309570
8780.566406
8848.823242
8691.640625
8761.400391
8919.965820
8861.913086
8994.062500
8628.424805
8872.080078
9136.105469
9007.655273
8845.916992
8982.352539
8916.561523
9069.567383
9038.369141
8921.068359
9087.993164
9010.659180
8820.481445
8776.298828
8985.572266
8897.779297
9000.671875
9028.069336
9152.490234
8913.581055
9070.720703
8786.979492
8899.745117
9035.446289
8951.247070
8940.259766
9045.922852
8731.401367
9037.565430
8921.084961
9004.255859
8988.351562
8949.250000
8967.582031
9038.483398
9145.262695
8997.692383
8822.435547
8986.625977
8786.794922
8881.814453
8785.912109
9168.140625
8887.818359
9129.622070
9076.417969
8838.782227
8897.948242
9003.119141
8919.934570
9100.743164
9051.164062
9092.343750
9208.314453
9000.278320
9118.715820
9083.685547
8868.233398
9104.616211
9024.493164
8827.862305
8984.102539
8992.702148
9148.499023
8951.759766
8957.066406
8795.841797
9112.510742
8763.022461
8907.593750
8804.003906
9014.957031
9129.229492
9255.957031
9025.698242
8864.644531
9074.886719
8896.649414
8846.908203
8678.793945
9046.645508
9212.324219
8864.908203
8856.430664
9222.990234
8875.805664
9081.218750
8869.103516
8834.217773
9047.000000
9184.921875
9265.499023
9162.216797
9034.035156
9017.099609
8880.093750
9100.545898
8949.870117
8941.508789
8842.906250
8853.053711
9055.372070
8724.451172
8813.361328
8935.280273
8817.691406
8746.848633
9058.648438
8865.775391
9049.274414
8869.033203
8814.925781
8861.820312
8917.663086
9052.470703
9211.087891
```
