## Supplementary material for "Functional connectivity across the human subcortical auditory system using an autoregressive matrix-Gaussian copula graphical model approach with partial correlations": Code: roi-06_mean_ts.txt

```
9944.880859
9807.092773
9786.931641
10178.060547
10129.687500
10078.640625
10083.194336
10059.245117
9837.000000
9766.386719
9897.849609
9894.458984
10012.307617
10025.165039
9846.096680
9864.955078
9844.644531
10073.375000
10095.790039
9962.781250
10045.213867
9904.708984
9981.037109
9683.927734
9866.216797
9933.039062
9868.605469
10012.117188
10043.011719
9846.405273
9970.709961
9771.166016
10021.560547
10178.752930
10028.512695
10095.695312
10252.042969
9991.545898
10009.468750
9826.609375
9739.467773
9937.616211
9872.960938
9920.650391
9964.004883
9940.117188
10182.064453
9682.287109
9660.685547
9720.086914
9885.943359
9805.477539
10016.415039
10038.989258
9861.232422
9883.527344
9920.375977
9802.425781
9761.104492
9752.166016
9765.416016
9844.496094
9685.750000
9782.765625
9720.269531
9744.319336
10001.207031
9960.884766
9780.956055
9820.711914
9655.343750
9830.316406
9853.796875
9773.996094
9769.850586
9906.382812
9932.394531
9922.346680
9675.763672
9676.074219
9677.280273
9798.306641
9936.060547
9917.972656
9713.710938
9784.444336
9753.445312
10002.983398
9897.221680
9712.829102
9702.068359
9735.300781
9733.167969
9792.584961
9905.187500
9825.799805
9883.228516
9847.205078
9559.756836
9920.309570
9501.028320
9897.633789
9982.051758
9740.811523
9787.375977
9727.015625
9766.632812
9904.935547
10016.718750
9928.053711
9857.871094
9717.614258
9838.645508
9946.099609
9960.090820
10015.888672
9880.174805
9861.302734
9639.858398
9814.102539
9682.576172
9702.847656
10035.706055
9952.805664
9825.251953
9831.316406
9883.376953
9698.822266
9859.697266
9872.966797
9742.591797
10056.015625
9801.780273
9635.147461
9726.113281
9719.984375
10047.079102
9906.199219
9702.588867
9569.503906
9631.896484
9847.914062
9714.187500
9881.413086
9843.446289
10058.941406
9701.082031
9670.169922
9732.595703
9958.113281
9913.825195
9994.978516
9755.742188
9611.043945
9852.038086
9732.115234
9923.285156
9907.521484
9611.613281
9838.867188
9836.436523
9817.443359
9903.802734
9981.928711
9589.760742
9767.125000
9818.462891
9972.061523
9870.785156
9929.841797
9929.512695
9760.515625
9885.727539
9597.958984
9768.321289
9807.362305
9992.166992
9751.105469
9604.634766
9829.690430
9747.455078
9794.869141
9572.167969
9797.837891
9532.878906
9547.673828
9645.994141
9953.777344
9709.175781
9893.421875
9577.485352
9473.090820
9562.276367
9872.224609
9778.682617
9528.166992
9529.908203
9417.435547
9640.573242
9690.323242
9696.143555
9606.665039
9836.887695
9798.916992
9700.222656
9507.980469
9901.733398
9670.791016
9610.085938
9937.929688
9755.100586
9527.599609
9657.163086
9704.455078
9703.070312
9829.400391
9750.238281
9618.595703
9711.612305
9716.707031
9663.431641
9630.412109
9865.271484
9651.300781
9429.395508
9734.369141
9785.484375
9545.849609
9679.591797
9561.335938
9610.923828
9715.541016
9490.626953
9630.115234
9811.318359
9553.838867
9500.046875
9445.642578
9593.106445
9784.875977
9721.194336
9437.878906
9742.671875
9615.098633
9236.578125
9635.470703
9646.391602
9703.701172
9794.341797
9520.752930
9460.599609
9457.969727
9517.400391
9706.349609
9664.845703
9650.216797
9386.356445
9679.313477
9793.310547
9764.288086
9554.839844
9383.791992
9465.183594
9591.562500
9846.695312
9564.179688
9410.082031
9381.378906
9512.268555
9708.825195
9554.943359
9665.747070
9447.205078
9474.810547
9650.121094
9538.251953
9830.831055
9666.087891
9555.447266
9672.059570
9514.682617
9691.109375
9757.203125
9789.556641
9539.172852
9592.121094
9603.888672
9654.339844
9551.193359
9645.331055
9787.951172
9695.800781
9477.071289
9605.475586
9716.980469
9670.478516
9520.591797
9793.746094
9539.974609
9341.457031
9535.983398
9553.460938
9514.266602
9656.992188
9586.650391
9528.179688
9672.876953
9178.029297
9387.312500
9389.164062
9600.907227
9775.653320
9578.159180
9751.617188
9814.386719
9753.293945
9452.865234
9642.224609
9542.425781
9549.944336
9620.841797
9549.166016
9588.585938
9586.023438
9604.660156
9352.430664
9402.426758
9565.728516
9788.592773
9617.275391
9780.530273
9905.273438
9566.956055
9368.333008
9448.796875
9698.812500
9786.330078
9655.966797
9625.833984
9439.974609
9383.370117
9742.865234
9852.707031
9711.340820
9720.387695
9635.312500
9512.836914
9434.679688
9612.613281
9680.371094
9712.070312
9405.058594
9558.231445
9465.721680
9514.928711
9523.944336
9696.158203
9624.952148
9659.722656
9738.889648
9517.722656
9697.330078
9247.707031
9495.249023
9467.166992
9496.187500
9732.845703
9642.609375
9667.927734
9706.468750
9545.539062
9483.400391
9609.039062
9635.041016
9745.219727
9669.386719
9630.936523
9673.958984
9690.083008
9404.249023
9681.508789
9565.303711
9567.375000
9764.280273
9557.846680
9494.339844
9346.419922
9543.554688
9528.729492
9637.193359
9534.796875
9514.382812
9525.807617
9435.147461
9316.620117
9672.952148
9614.724609
9559.784180
9458.536133
9383.972656
9350.535156
9406.361328
9631.607422
9721.175781
9301.919922
9285.992188
9568.091797
9264.440430
9268.066406
9361.394531
9354.808594
9607.324219
9525.451172
9411.412109
9442.867188
9402.629883
9412.627930
9378.739258
9291.943359
9424.455078
9603.071289
9526.510742
9739.085938
9816.773438
9732.738281
9457.879883
9444.397461
9478.581055
9312.752930
9417.230469
9745.792969
9766.710938
9615.668945
9614.527344
9615.853516
9434.293945
9552.057617
9502.985352
9325.669922
9345.538086
9500.693359
9651.603516
9424.992188
9310.602539
9759.062500
9457.221680
9601.268555
9416.005859
9486.993164
9133.074219
9362.343750
9419.871094
9650.820312
9752.058594
9470.423828
9563.518555
9532.412109
9262.186523
9300.150391
9287.774414
9602.654297
9855.357422
9507.062500
9486.683594
9575.210938
9615.746094
9478.258789
9508.687500
9480.972656
9608.251953
9516.410156
9721.784180
9704.408203
9412.777344
9682.182617
9606.109375
9525.706055
9596.888672
9408.871094
9377.824219
9436.824219
9443.025391
9497.790039
9531.198242
9497.729492
9555.547852
9352.591797
9372.587891
9518.519531
9587.312500
9451.878906
9630.337891
9450.056641
9420.639648
9767.925781
9708.921875
9565.363281
9463.579102
9591.174805
9474.577148
9338.744141
9549.566406
9545.911133
9478.923828
9658.318359
9551.284180
9586.380859
9597.257812
9572.716797
9402.412109
9691.208984
9736.704102
9361.096680
9758.057617
9333.931641
9588.612305
9385.464844
9483.929688
9443.924805
9441.447266
9507.654297
9600.134766
9556.767578
9452.633789
9557.768555
9580.103516
9473.992188
9502.008789
9337.807617
9543.478516
9668.329102
9605.566406
9507.620117
9460.587891
10094.182617
9769.941406
9737.492188
9708.376953
9563.554688
9669.938477
9344.952148
9545.704102
9528.130859
9599.498047
9616.508789
9456.493164
9419.330078
9441.804688
9506.978516
9535.111328
9682.255859
9630.208008
9406.792969
9335.513672
9434.004883
9389.429688
9312.333984
9098.500000
9574.056641
9465.587891
9334.321289
9500.140625
9329.085938
9220.557617
9379.779297
9619.782227
9274.367188
9332.394531
9210.816406
9392.046875
9324.939453
9266.195312
9461.344727
9269.853516
9349.443359
9228.246094
9432.933594
9512.342773
9315.053711
9352.346680
9250.836914
9296.064453
9142.487305
9213.340820
9256.797852
9230.934570
9429.054688
9366.721680
9384.570312
9063.915039
9467.007812
9322.033203
9476.589844
9490.232422
9375.152344
9375.392578
9368.417969
9137.388672
9172.736328
9368.291016
9278.184570
9484.653320
9335.104492
9441.125000
9571.841797
9595.374023
9580.088867
9377.677734
9137.827148
9407.418945
9440.348633
9528.139648
9502.298828
9480.888672
9289.259766
9676.799805
9335.719727
9469.676758
9396.819336
9434.607422
9682.536133
9609.126953
9131.139648
9347.951172
9693.488281
9453.407227
9335.828125
9427.019531
9498.809570
9263.570312
9404.207031
9161.539062
9011.250977
9493.083984
9318.512695
9472.106445
9391.120117
9313.025391
9398.525391
9274.641602
9353.240234
9174.810547
9531.552734
9496.772461
9410.273438
9172.111328
9266.520508
9375.756836
9449.352539
9608.516602
9547.313477
9326.076172
9322.965820
9135.484375
9102.488281
9385.640625
9344.470703
9280.719727
9303.285156
9139.045898
9286.025391
9412.457031
9157.722656
9382.549805
9044.189453
9051.794922
9273.005859
9448.449219
9112.166992
9145.517578
9172.797852
9326.546875
9430.664062
9502.272461
9480.699219
9576.562500
9243.412109
9136.634766
8900.479492
9249.472656
9130.931641
9039.006836
9238.380859
9097.734375
9246.612305
8908.464844
9117.841797
9023.382812
8976.971680
8901.241211
8975.267578
8753.810547
9027.218750
8758.050781
8884.917969
9139.250000
9112.763672
9140.218750
8978.422852
8960.172852
9055.691406
8956.664062
9042.460938
8990.578125
9180.575195
9102.065430
9220.625000
9206.517578
9092.972656
9180.972656
9151.576172
8966.724609
9276.722656
9238.882812
9273.724609
9392.874023
9311.025391
9425.441406
9250.050781
9230.408203
9006.434570
9260.396484
9071.446289
9044.919922
9237.739258
9220.111328
9099.970703
9191.449219
9122.695312
9117.652344
9023.375977
9081.158203
9351.024414
9225.857422
9051.959961
9156.747070
8948.711914
9396.998047
9044.291992
9075.093750
9180.855469
8934.619141
8981.474609
9093.445312
9139.877930
9074.033203
9164.036133
9116.284180
9071.144531
9452.860352
9312.053711
9212.137695
9196.237305
9287.193359
9238.589844
8985.208984
8970.716797
9086.571289
9210.301758
9063.902344
9263.625000
9201.913086
9135.901367
9236.355469
9021.992188
9042.288086
8871.288086
9222.969727
9097.726562
9098.928711
9170.270508
9172.423828
9064.125000
9090.668945
9127.624023
8986.539062
9327.207031
9121.482422
9069.157227
9084.123047
9204.167969
9167.384766
9249.440430
9131.213867
9142.869141
9135.084961
9267.590820
9199.948242
9232.833008
9173.335938
9042.521484
9220.644531
9081.027344
9018.269531
9333.983398
9124.234375
9087.803711
9241.274414
9163.280273
8985.568359
9118.268555
9108.612305
9112.687500
9340.411133
9141.876953
9214.299805
9172.096680
9240.132812
9157.772461
9035.243164
8996.497070
8874.806641
9088.065430
9056.095703
9203.427734
9152.784180
9111.159180
9306.173828
9217.116211
9180.628906
9176.541016
9183.000977
9346.755859
8999.875977
9184.611328
9225.500977
9352.886719
9205.506836
9380.363281
9240.689453
9253.237305
9205.541992
9081.918945
9057.138672
9118.184570
9025.967773
9020.328125
9277.480469
9135.178711
9208.865234
9010.253906
8969.708008
9282.222656
9129.447266
9187.149414
9341.070312
9135.097656
9288.422852
9144.546875
9237.085938
9084.502930
9098.125977
9161.682617
9306.625977
9098.845703
9198.375000
9908.500000
9140.637695
9248.873047
9422.838867
9435.605469
9312.138672
9214.676758
9274.162109
9467.718750
9551.891602
9365.783203
9446.645508
9210.471680
9075.729492
9103.957031
9301.959961
9240.458008
9365.226562
9134.496094
9379.991211
9287.736328
9088.970703
9067.185547
9022.734375
9091.134766
9188.752930
9210.482422
9061.020508
9064.040039
8978.683594
9300.572266
9037.357422
9066.271484
9211.232422
9035.444336
9223.504883
9103.292969
9275.553711
9393.243164
9233.762695
9438.593750
9388.341797
9370.978516
9374.056641
```
