## Supplementary material for "Functional connectivity across the human subcortical auditory system using an autoregressive matrix-Gaussian copula graphical model approach with partial correlations": Code: roi-07_mean_ts.txt

```
10595.217773
10400.950195
10309.094727
10408.089844
10329.410156
10409.141602
10374.398438
10433.041992
10477.428711
10293.264648
10514.567383
10374.230469
10460.758789
10396.498047
10405.687500
10271.155273
10460.089844
10399.612305
10402.458984
10163.471680
10311.700195
10486.065430
10403.613281
10410.156250
10586.261719
10358.117188
10357.019531
10363.141602
10391.902344
10382.904297
10534.771484
10433.291016
10390.805664
10564.143555
10330.200195
10480.863281
10301.223633
10371.817383
10493.071289
10333.382812
10348.600586
10419.399414
10345.561523
10401.315430
10205.915039
10291.763672
10429.436523
10445.204102
10295.041016
10354.111328
10397.844727
10267.967773
10166.298828
10296.897461
10232.431641
10274.939453
10468.710938
10484.381836
10270.290039
10338.803711
10280.984375
10256.058594
10360.547852
10228.483398
10035.265625
10186.708984
10200.827148
10305.875000
10198.868164
10336.507812
10331.285156
10282.469727
10375.179688
10373.678711
10279.019531
10203.221680
10205.680664
10357.243164
10478.201172
10505.829102
10378.137695
10295.085938
10327.313477
10433.834961
10376.780273
10320.936523
10241.426758
10309.886719
10455.121094
10365.153320
10423.250000
10378.907227
10356.373047
10549.305664
10435.583984
10250.801758
10489.552734
10345.574219
10402.402344
10364.711914
10342.083008
10444.717773
10305.000977
10388.366211
10362.243164
10393.783203
10326.405273
10401.331055
10251.465820
10282.433594
10294.136719
10345.473633
10495.496094
10248.794922
10242.569336
10459.253906
10386.920898
10164.904297
10491.000977
10350.886719
10310.953125
10498.324219
10351.972656
10366.689453
10229.024414
10366.281250
10295.948242
10374.439453
10431.796875
10355.880859
10256.003906
10543.634766
10422.416016
10400.350586
10327.285156
10414.936523
10233.329102
10328.313477
10446.493164
10515.050781
10325.879883
10406.933594
10254.438477
10488.148438
10308.471680
10347.834961
10336.628906
10225.816406
10309.781250
10337.960938
10373.225586
10312.696289
10399.519531
10309.844727
10329.508789
10346.024414
10205.425781
10518.080078
10330.535156
10358.484375
10420.065430
10350.446289
10248.295898
10365.478516
10382.646484
10497.855469
10330.655273
10371.203125
10307.288086
10376.543945
10334.884766
10452.756836
10364.213867
10486.377930
10360.363281
10350.540039
10426.457031
10445.555664
10427.692383
10436.746094
10556.568359
10282.925781
10220.334961
10438.978516
10362.188477
10391.655273
10501.823242
10261.088867
10285.327148
10309.341797
10376.636719
10391.363281
10282.407227
10437.738281
10321.734375
10273.653320
10592.441406
10393.172852
10424.042969
10341.188477
10211.123047
10461.467773
10298.516602
10496.407227
10431.839844
10411.166016
10231.096680
10405.825195
10353.741211
10462.891602
10548.417969
10264.333984
10375.184570
10402.066406
10299.563477
10228.887695
10490.537109
10375.542969
10380.714844
10419.284180
10405.894531
10365.796875
10381.589844
10523.228516
10486.264648
10433.871094
10386.371094
10488.100586
10276.168945
10501.584961
10374.938477
10315.105469
10342.519531
10202.106445
10410.319336
10113.641602
10285.613281
10406.094727
10451.148438
10361.829102
10348.102539
10343.472656
10418.912109
10314.630859
10403.214844
10308.188477
10453.944336
10432.842773
10326.173828
10448.086914
10522.464844
10441.246094
10274.858398
10340.749023
10245.593750
10336.883789
10331.227539
10356.588867
10398.834961
10412.601562
10266.817383
10317.802734
10389.288086
10281.276367
10392.025391
10461.648438
10338.422852
10378.315430
10222.589844
10263.274414
10371.670898
10490.923828
10339.988281
10408.553711
10518.208008
10140.618164
10226.206055
10478.625977
10303.165039
10519.795898
10384.550781
10108.496094
10232.235352
10305.520508
10517.613281
10341.238281
10438.519531
10363.065430
10270.543945
10226.438477
10471.993164
10381.152344
10331.092773
10532.376953
10348.685547
10305.852539
10345.375977
10486.951172
10455.633789
10349.930664
10389.423828
10363.625977
10312.831055
10308.188477
10200.832031
10216.632812
10539.574219
10269.795898
10297.255859
10221.134766
10187.656250
10419.686523
10207.070312
10294.271484
10415.097656
10450.045898
10299.597656
10402.854492
10469.678711
10324.083008
10404.900391
10213.957031
10403.639648
10351.980469
10410.870117
10306.396484
10489.667969
10262.964844
10412.948242
10327.025391
10300.958984
10371.289062
10347.318359
10306.791016
10354.591797
10267.490234
10188.669922
10320.139648
10276.327148
10476.280273
10480.467773
10325.648438
10289.972656
10229.952148
10350.769531
10469.286133
10159.370117
10409.866211
10331.872070
10425.200195
10270.766602
10307.831055
10436.590820
10475.592773
10432.252930
10230.105469
10349.191406
10357.795898
10143.809570
10328.277344
10411.155273
10356.674805
10375.012695
10220.022461
10358.344727
10279.991211
10363.999023
10324.270508
10151.358398
10403.597656
10348.157227
10271.133789
10351.263672
10341.788086
10260.916992
10332.469727
10242.994141
10332.951172
10403.940430
10358.125000
10243.632812
10231.571289
10495.712891
10289.047852
10265.394531
10418.612305
10391.800781
10231.888672
10361.699219
10405.878906
10296.765625
10093.582031
10370.235352
10386.547852
10256.070312
10447.910156
10194.860352
10219.938477
10187.117188
10245.175781
10367.101562
10193.708984
10100.499023
10305.008789
10238.386719
10133.452148
10310.875977
10250.735352
10339.878906
10341.806641
10200.938477
10134.023438
10266.522461
10180.086914
10359.836914
10446.568359
10252.217773
10235.797852
10322.566406
10238.964844
10240.624023
10240.609375
10213.535156
10258.465820
10372.537109
10439.753906
10307.258789
10298.722656
10369.175781
10332.024414
10315.081055
10373.130859
10143.964844
10228.793945
10190.545898
10257.522461
10376.338867
10235.125000
10419.539062
10250.958008
10295.733398
10288.029297
10265.163086
10043.663086
10247.745117
10189.428711
10315.719727
10216.653320
10447.746094
10213.115234
10382.768555
10140.738281
10191.604492
10178.920898
10185.946289
10146.092773
10400.125977
10248.531250
10217.229492
10238.256836
10205.432617
10473.298828
10194.457031
10151.516602
10075.579102
10358.334961
10392.789062
10507.094727
10335.866211
10266.028320
10431.083984
10242.316406
10166.337891
10174.657227
10277.436523
10187.243164
10163.852539
10247.286133
10416.816406
10180.124023
10413.659180
10437.959961
10222.627930
10170.192383
10351.782227
10219.522461
10281.855469
10376.375977
10281.063477
10392.699219
10333.448242
10188.950195
10433.421875
10174.295898
10319.356445
10331.249023
10363.715820
10260.031250
10335.324219
10314.699219
10270.612305
10301.152344
10287.189453
10295.693359
10350.948242
10283.995117
10436.507812
10215.852539
10315.007812
10345.309570
10413.675781
10407.282227
10194.487305
10405.874023
10209.726562
10189.691406
10316.701172
10316.156250
10371.808594
10454.920898
10204.634766
10239.215820
10347.124023
10249.464844
10286.515625
10474.125000
10248.762695
10380.407227
10393.627930
10150.122070
10298.304688
10214.409180
10362.681641
10341.433594
10396.381836
10227.688477
10322.466797
10273.651367
10358.725586
10396.917969
10176.382812
10082.717773
10187.241211
10221.124023
10300.899414
10214.572266
10140.723633
10157.082031
10170.380859
10218.619141
10203.430664
10187.432617
10164.432617
10133.860352
10266.905273
10226.073242
10321.224609
10331.398438
10127.982422
10225.235352
10110.597656
10135.660156
10247.375977
9966.387695
10173.718750
10225.563477
10124.469727
10197.764648
10230.508789
10075.355469
10289.169922
10216.204102
10168.845703
10254.083984
10081.725586
10077.704102
10189.072266
10233.342773
10419.787109
10264.986328
10227.405273
10084.788086
9984.737305
10124.427734
10110.538086
10242.130859
10244.208984
10061.450195
10203.643555
10245.249023
10247.590820
10010.694336
10258.639648
10251.318359
10188.587891
10285.998047
10225.218750
10163.535156
10140.561523
10145.708984
10243.685547
10196.328125
10147.346680
10331.311523
10291.927734
10353.044922
10151.265625
10297.483398
10115.864258
10220.016602
10110.069336
10067.893555
10219.963867
10348.090820
10300.738281
10214.375000
10282.261719
10315.535156
10245.183594
10027.732422
10357.121094
10547.506836
10160.530273
10170.727539
10310.220703
10158.316406
10208.273438
10218.417969
10110.620117
10287.632812
10135.074219
10139.866211
9950.941406
10259.511719
9946.084961
10149.964844
10243.899414
10236.402344
10151.397461
10185.721680
10107.103516
9982.475586
10183.104492
10248.814453
10195.991211
10146.277344
10062.008789
10198.681641
9976.875977
10152.768555
10048.986328
10097.511719
10101.597656
10088.417969
10194.789062
10167.838867
9943.598633
10041.606445
10172.660156
9875.777344
10094.660156
10075.694336
10120.042969
10232.322266
10107.385742
10092.767578
10011.820312
10147.333984
10033.876953
10072.522461
10231.594727
10001.413086
9984.815430
10006.944336
9997.389648
10080.626953
10012.338867
9949.398438
9928.917969
10160.733398
10041.722656
9963.209961
10133.121094
9965.905273
9886.132812
10022.867188
10190.225586
9969.597656
9976.458008
10014.599609
10081.152344
9915.392578
9991.791992
10037.652344
10010.162109
9957.467773
9809.178711
9942.725586
9873.086914
10060.256836
10088.723633
10080.728516
9980.558594
10115.295898
9856.780273
10026.625000
10022.374023
9985.801758
9897.263672
10096.196289
10007.075195
10125.844727
10183.855469
10016.653320
9986.566406
10115.778320
10219.218750
10045.920898
10133.131836
10001.438477
10224.618164
10062.034180
10066.402344
10072.834961
10073.018555
10019.708008
9992.243164
10111.636719
9988.945312
10111.801758
10099.098633
9965.070312
10064.652344
10094.488281
9889.443359
9939.531250
10163.899414
10111.738281
10205.958008
10037.234375
10117.870117
10072.578125
10081.128906
10240.296875
9938.696289
10245.336914
10144.866211
9923.269531
9947.063477
10104.827148
9937.152344
10024.975586
10153.949219
10168.993164
10074.422852
10227.993164
10103.641602
10122.508789
10085.328125
9998.232422
10050.761719
10111.520508
10015.650391
10288.661133
10201.358398
10152.086914
10046.278320
10047.250000
10156.149414
9903.971680
10022.128906
10231.276367
9903.658203
10062.796875
10065.272461
10145.910156
10165.578125
10189.433594
10099.605469
10158.512695
10181.985352
9972.644531
10153.219727
10023.835938
9989.161133
10051.699219
10113.631836
10069.223633
10065.402344
10047.983398
10117.088867
10074.390625
10094.785156
10018.319336
9968.457031
10062.356445
10038.245117
10195.743164
10275.281250
10211.275391
10111.280273
10256.897461
10075.693359
10032.178711
9966.160156
10037.590820
10093.989258
10301.162109
10100.211914
10092.983398
10187.579102
10069.890625
10045.275391
10018.706055
10126.366211
10055.052734
10073.298828
10073.705078
10153.966797
9981.622070
10121.829102
10133.650391
10183.349609
10045.666016
10087.949219
10147.219727
10018.180664
10249.830078
10201.334961
10054.292969
10288.608398
10181.803711
9968.313477
10114.891602
10127.874023
10145.831055
10045.886719
10155.555664
9967.507812
10217.791992
10238.917969
10131.394531
10084.727539
10102.543945
10278.839844
10121.052734
10037.985352
10056.627930
9966.726562
10105.364258
10065.116211
10174.389648
10225.187500
10145.204102
10069.131836
10211.931641
10333.880859
10054.319336
10101.497070
10039.704102
10146.119141
10347.420898
10104.261719
10279.157227
10126.941406
10151.193359
10103.708008
10185.828125
10135.032227
10192.413086
10285.133789
10196.555664
10144.705078
10192.621094
10203.913086
10120.532227
10159.086914
10267.288086
10014.850586
10122.261719
10150.075195
10126.136719
10178.347656
10167.778320
10294.624023
10206.159180
10162.366211
10227.928711
10172.305664
10227.311523
10170.532227
10211.654297
10307.808594
10189.946289
10331.485352
10195.099609
10119.480469
10096.159180
10186.613281
10202.701172
```
