## Supplementary material for "Functional connectivity across the human subcortical auditory system using an autoregressive matrix-Gaussian copula graphical model approach with partial correlations": Code: roi-08_mean_ts.txt

```
12554.322266
12409.799805
12089.282227
12299.464844
12155.896484
12422.100586
11992.610352
12014.285156
12334.289062
11990.131836
12103.980469
12252.024414
12104.175781
12076.612305
12028.506836
12175.971680
12092.102539
11906.108398
12295.361328
12235.816406
12026.094727
12149.641602
12007.102539
12097.332031
11992.619141
12140.443359
12333.912109
12093.514648
11936.010742
12174.102539
12049.517578
12256.647461
11997.903320
12395.641602
11946.299805
12106.829102
12048.711914
12357.408203
11978.987305
12190.535156
12088.101562
11939.279297
12237.899414
12135.251953
12044.878906
11917.991211
11883.747070
12163.468750
11966.333984
11767.073242
11905.553711
12066.829102
11958.455078
11991.594727
11806.808594
11787.666016
11996.114258
12021.650391
11986.035156
11852.018555
11802.744141
11986.426758
11952.839844
11991.228516
12087.165039
11928.461914
11775.456055
11852.464844
11859.753906
11993.506836
12047.238281
11878.659180
11813.145508
12032.480469
12046.005859
11970.691406
11886.077148
11767.709961
12016.793945
12087.483398
11891.230469
12078.759766
12026.714844
11807.216797
12029.593750
12121.625977
11972.735352
12151.321289
12029.899414
12016.506836
12037.448242
11977.301758
12000.437500
12046.108398
12242.491211
11917.459961
11899.916016
12132.372070
12038.825195
11756.736328
12113.813477
12082.280273
11875.051758
11867.762695
11996.801758
12109.289062
11888.981445
12067.100586
12147.169922
11965.114258
11771.456055
12076.439453
11888.702148
11841.221680
12141.956055
12073.001953
11816.855469
11842.887695
12055.225586
11955.805664
11826.173828
12019.659180
12088.656250
11947.355469
11830.979492
11956.136719
12143.718750
11866.256836
12050.027344
12154.186523
12018.511719
11813.156250
12046.024414
12052.219727
12082.208984
11985.383789
12155.827148
11939.157227
11838.117188
12100.954102
11962.313477
11923.608398
12162.899414
12017.085938
11908.083984
12129.255859
12192.374023
11948.614258
12098.141602
11986.386719
12090.862305
11805.117188
12039.750977
12007.893555
11880.822266
12080.292969
11925.287109
12082.741211
12044.883789
11813.267578
11969.910156
12180.587891
11959.138672
11895.407227
12157.157227
12018.779297
11949.593750
12131.012695
12134.092773
11856.323242
11998.016602
11934.541016
12021.714844
11928.225586
11853.126953
12263.106445
11868.698242
11886.632812
12008.038086
11925.378906
12023.887695
12082.462891
11947.266602
12117.918945
12048.240234
12001.189453
11886.549805
12040.282227
12065.337891
11954.862305
12173.487305
12011.592773
11896.404297
12038.631836
12015.369141
11768.073242
11951.055664
12016.315430
11783.441406
11975.905273
11973.840820
12088.176758
11834.347656
11956.725586
12127.080078
11702.020508
11960.113281
12111.617188
12094.133789
11985.858398
12102.403320
12001.871094
11906.778320
11861.909180
12047.160156
12083.523438
11850.427734
12095.641602
11980.648438
11977.273438
12229.042969
12111.372070
11760.733398
12161.386719
12155.146484
11866.857422
12041.905273
12036.500000
11915.909180
12079.188477
11998.948242
11922.510742
12063.885742
12159.902344
12005.679688
11989.436523
12141.125000
12116.448242
11991.585938
12132.196289
12041.324219
11940.449219
12050.670898
12096.000977
11937.994141
11859.139648
11929.167969
12043.722656
11983.340820
11704.884766
11965.130859
12061.166016
11789.772461
12071.408203
11973.283203
12059.416992
12089.855469
11988.436523
12146.601562
11977.954102
11958.794922
12097.031250
11984.233398
12092.613281
12150.720703
11845.740234
12140.794922
12065.176758
11968.602539
12099.355469
11952.373047
11846.688477
12133.082031
11974.306641
11998.532227
12100.365234
12012.784180
11970.885742
12075.323242
12031.564453
11863.855469
12243.001953
12029.985352
11887.249023
12063.419922
12021.916016
11858.797852
11973.095703
12156.422852
11997.362305
11860.470703
11995.823242
12085.793945
11949.239258
12031.883789
12182.019531
11884.980469
11872.675781
12038.597656
12078.059570
11903.388672
11851.538086
11955.196289
12262.625977
12072.579102
11762.866211
12002.719727
12045.970703
12021.532227
11841.914062
11746.013672
11994.996094
12011.499023
11975.041016
11912.001953
11959.575195
11977.343750
11993.684570
11985.293945
11940.971680
11906.121094
12102.726562
12265.308594
12010.951172
11797.044922
12085.658203
12053.685547
11931.343750
12143.267578
12080.325195
12055.969727
11902.964844
11964.022461
12071.105469
11899.665039
11929.031250
12187.739258
11977.632812
11773.208008
12027.743164
11964.970703
11866.384766
12079.527344
12088.805664
11949.154297
11851.936523
11982.827148
11981.595703
11828.535156
12068.320312
12124.313477
11949.506836
11976.331055
12013.277344
12023.731445
11864.060547
11806.396484
12079.179688
12243.695312
11940.093750
11740.352539
11949.497070
11883.469727
11903.962891
11789.434570
11769.319336
11814.188477
12030.906250
12047.830078
11812.404297
11781.440430
12023.841797
11964.770508
11837.157227
12160.372070
12204.228516
11993.548828
11850.726562
12045.562500
12046.775391
12069.289062
11975.385742
12126.428711
12058.659180
11787.315430
11999.718750
12203.737305
11993.486328
11974.314453
12204.769531
11993.211914
11916.240234
12056.445312
12008.699219
12045.284180
11918.928711
12004.283203
11945.157227
11906.978516
11814.310547
12110.499023
11848.092773
11958.992188
12152.946289
12140.310547
11835.071289
11872.782227
12010.586914
11966.525391
11918.514648
11911.132812
12050.969727
11934.514648
11783.373047
11793.741211
11879.795898
12058.272461
11940.741211
11844.835938
11860.769531
12019.239258
12055.741211
11870.156250
11896.737305
12123.439453
12121.818359
11892.518555
11803.169922
11908.785156
11842.478516
11924.279297
12060.119141
12131.720703
11903.133789
11734.052734
11954.295898
11994.559570
12024.974609
11894.274414
11754.457031
11686.925781
12129.497070
11985.860352
11793.789062
11751.074219
11821.158203
11980.707031
12013.866211
11944.624023
11737.562500
11832.111328
11860.979492
12023.256836
12003.542969
11873.512695
11776.568359
11918.844727
11885.575195
12040.035156
11952.159180
11958.824219
12087.142578
12054.430664
12088.981445
11779.050781
11789.851562
12030.551758
12014.780273
11984.282227
11814.717773
11870.219727
11933.323242
12084.457031
12049.845703
11926.310547
11778.319336
11771.243164
12009.625977
12124.422852
11923.851562
11908.811523
11907.489258
12027.918945
11962.224609
11888.752930
11948.767578
11860.405273
11988.332031
11873.824219
12058.727539
11963.856445
11971.894531
11997.582031
12004.025391
11732.369141
11857.613281
11691.577148
11871.763672
11981.414062
11948.764648
11905.804688
11819.480469
11745.596680
11857.329102
12019.035156
11960.422852
11766.420898
11747.727539
11834.000977
11881.170898
11992.820312
11808.196289
11765.969727
12033.690430
11918.759766
11760.751953
11863.573242
11856.977539
11973.352539
11858.585938
11859.720703
12007.599609
12030.105469
11775.470703
11666.002930
11791.666992
11878.378906
11956.467773
11776.096680
11871.486328
11975.812500
12174.116211
11952.531250
11780.497070
11962.459961
12014.507812
12077.937500
11853.000000
11980.116211
11836.406250
11810.600586
11930.522461
11955.856445
11729.882812
11932.060547
11909.387695
11829.950195
11730.148438
11767.724609
11981.167969
12059.595703
11980.773438
11757.320312
11784.378906
11776.925781
11994.813477
11829.365234
11802.392578
11813.646484
11958.793945
11980.031250
11946.512695
11867.049805
11672.324219
11653.325195
11801.982422
11976.732422
11931.551758
11831.931641
11768.605469
11797.865234
11907.914062
12009.030273
12008.529297
11875.856445
11881.819336
11686.670898
11859.142578
11800.881836
11862.141602
11866.889648
11908.033203
11836.177734
11776.082031
11826.549805
11735.219727
11993.063477
11902.144531
11760.757812
11702.802734
11683.107422
11673.404297
11730.248047
11674.414062
11829.360352
11978.872070
11986.237305
11914.356445
11835.494141
11714.497070
11678.961914
11863.023438
11883.958984
11974.820312
11759.937500
11668.967773
11909.643555
11906.226562
11833.618164
11787.285156
11834.693359
12067.289062
11939.698242
11794.190430
11974.868164
11908.998047
11873.816406
11985.373047
11940.721680
12040.892578
11823.084961
12090.489258
11857.906250
11850.719727
11790.971680
11994.009766
11704.875977
11949.351562
11813.470703
11802.027344
11874.934570
11868.994141
11629.583984
11894.898438
11899.551758
11672.077148
11705.657227
11960.694336
11787.106445
11694.179688
11933.623047
11896.347656
11686.387695
11625.366211
11874.997070
11897.438477
11851.712891
11839.306641
11971.918945
11949.450195
11708.375977
11907.851562
12025.563477
11816.616211
11808.547852
11860.799805
11882.257812
11869.705078
11835.353516
11590.481445
11710.501953
11867.766602
11828.716797
11881.425781
11893.462891
11785.279297
11739.647461
11752.106445
11842.871094
11857.166016
11796.461914
11980.434570
11941.496094
11741.107422
11535.650391
11567.028320
11593.580078
11793.014648
11949.064453
11920.351562
11811.684570
11914.230469
11884.912109
11953.077148
11840.590820
11770.452148
11815.959961
11793.625000
11786.465820
11741.752930
11707.393555
11684.285156
11646.013672
11641.729492
11651.435547
11808.700195
11701.112305
11685.489258
11640.868164
11712.534180
11663.760742
11875.346680
12016.748047
11823.333008
11647.158203
11804.175781
11835.110352
11888.366211
12044.829102
11741.435547
11742.548828
12003.880859
11951.505859
11830.201172
11905.153320
12063.759766
12055.244141
11928.334961
11773.086914
11927.608398
11999.867188
11921.214844
11883.632812
12104.438477
11954.301758
11788.350586
11884.639648
12094.094727
12050.303711
11965.584961
11743.803711
11905.329102
12053.369141
12036.987305
11842.049805
11860.858398
11861.962891
11714.959961
11875.006836
11902.481445
11843.999023
11840.138672
11870.529297
11800.436523
11647.251953
11944.172852
11836.590820
11955.335938
11846.737305
11931.340820
11805.269531
11828.666016
11699.780273
11788.535156
12012.993164
11934.280273
11822.393555
11782.910156
11768.189453
11972.199219
11953.814453
11902.500000
11748.441406
11835.989258
11880.726562
11945.008789
11857.477539
11846.224609
11967.133789
11949.250977
11999.955078
11895.356445
11949.018555
11945.158203
11888.777344
11836.974609
11714.675781
11847.435547
11926.332031
12065.974609
11902.503906
11832.215820
11992.576172
12067.190430
12028.799805
11889.029297
11772.653320
11817.331055
11903.614258
11902.645508
11980.644531
11751.827148
11802.802734
11927.306641
11815.489258
11779.779297
11577.425781
11793.208008
11950.616211
12005.740234
11816.681641
11796.080078
12117.280273
12067.375977
12016.468750
11727.861328
11676.325195
11761.544922
11992.224609
12007.945312
11919.477539
11849.554688
11699.693359
11642.096680
11893.145508
12047.770508
11892.523438
11773.830078
11809.737305
11767.527344
11792.318359
11960.558594
12024.729492
11933.482422
11824.690430
11909.904297
12038.470703
11986.058594
11786.774414
11844.511719
11950.908203
11967.943359
11895.643555
11830.913086
11874.284180
11904.079102
12073.600586
11990.145508
11718.570312
11818.054688
11899.860352
11881.351562
11689.783203
11838.327148
11898.177734
12005.759766
12149.413086
11844.784180
11684.221680
11781.444336
11991.720703
12014.658203
11811.347656
11844.626953
12011.903320
12027.687500
12077.905273
11898.499023
11880.355469
11853.458984
11840.797852
11931.250977
11935.831055
11904.154297
11985.387695
11956.153320
11724.755859
11955.447266
12021.699219
11883.914062
11815.452148
11917.220703
11972.459961
11917.712891
11754.205078
11821.089844
11861.048828
11896.510742
11811.829102
11899.107422
12063.768555
11992.866211
11912.262695
11847.167969
11957.056641
11859.802734
11794.172852
11847.558594
11841.650391
11850.924805
11740.114258
11796.388672
11778.825195
11962.133789
11931.321289
11923.892578
11990.512695
11926.050781
11813.159180
11707.624023
```
