## Supplementary material for "Functional connectivity across the human subcortical auditory system using an autoregressive matrix-Gaussian copula graphical model approach with partial correlations": Code: roi-09_mean_ts.txt

```
11733.474609
11493.829102
11445.790039
11429.871094
11542.957031
11490.279297
11447.607422
11363.924805
11525.468750
11344.648438
11488.027344
11532.675781
11311.731445
11417.663086
11407.680664
11444.914062
11438.264648
11465.586914
11566.391602
11480.408203
11439.699219
11496.883789
11471.782227
11483.837891
11383.846680
11399.125977
11667.144531
11458.364258
11466.891602
11469.503906
11369.635742
11488.957031
11491.168945
11538.270508
11418.001953
11499.650391
11370.189453
11547.068359
11336.497070
11532.955078
11452.607422
11393.565430
11450.050781
11434.357422
11341.471680
11396.514648
11395.316406
11465.068359
11375.707031
11278.243164
11345.177734
11495.440430
11300.480469
11355.709961
11310.633789
11183.105469
11421.680664
11452.309570
11412.725586
11319.329102
11360.522461
11338.555664
11281.940430
11332.974609
11336.431641
11434.539062
11218.626953
11398.464844
11351.996094
11434.119141
11410.726562
11328.386719
11263.576172
11417.548828
11380.195312
11265.001953
11338.299805
11306.058594
11413.382812
11481.523438
11296.593750
11565.699219
11512.800781
11279.549805
11530.544922
11330.186523
11351.160156
11394.610352
11341.034180
11321.654297
11436.586914
11362.039062
11307.792969
11369.700195
11475.333008
11327.959961
11466.146484
11355.194336
11284.855469
11280.592773
11453.082031
11451.983398
11299.728516
11390.477539
11470.378906
11399.299805
11351.246094
11386.947266
11456.244141
11381.456055
11251.714844
11346.539062
11351.386719
11259.633789
11390.499023
11440.239258
11313.552734
11354.983398
11387.871094
11369.208008
11190.111328
11480.579102
11349.183594
11382.736328
11365.388672
11401.596680
11461.387695
11355.981445
11374.049805
11469.346680
11330.472656
11304.449219
11390.603516
11385.724609
11429.340820
11415.391602
11370.551758
11288.233398
11408.144531
11331.961914
11306.372070
11230.248047
11466.389648
11371.117188
11440.255859
11485.756836
11338.704102
11263.917969
11359.336914
11349.676758
11459.343750
11164.219727
11265.858398
11352.555664
11247.696289
11392.433594
11329.871094
11389.902344
11456.329102
11231.802734
11266.000977
11251.157227
11275.535156
11283.529297
11364.782227
11181.694336
11226.164062
11403.477539
11337.965820
11293.541992
11333.915039
11356.037109
11316.128906
11251.465820
11335.759766
11372.410156
11200.340820
11341.638672
11318.825195
11259.455078
11300.170898
11402.799805
11278.589844
11273.525391
11328.212891
11281.378906
11157.535156
11329.964844
11250.739258
11281.761719
11300.281250
11323.228516
11133.540039
11331.135742
11232.357422
11176.349609
11276.350586
11229.144531
11250.311523
11337.719727
11299.450195
11310.797852
11272.186523
11257.251953
11278.517578
11203.377930
11284.102539
11327.268555
11207.256836
11204.575195
11319.635742
11372.858398
11289.875000
11223.284180
11299.145508
11262.769531
11356.994141
11346.221680
11188.468750
11259.880859
11311.631836
11277.691406
11193.672852
11411.672852
11392.396484
11195.532227
11301.669922
11348.524414
11234.320312
11306.107422
11317.308594
11269.471680
11245.722656
11251.585938
11297.310547
11241.185547
11359.881836
11364.202148
11294.175781
11309.157227
11281.622070
11126.686523
11441.335938
11307.238281
11331.974609
11066.366211
11296.029297
11240.684570
11064.880859
11162.462891
11313.502930
11337.352539
11130.027344
11319.215820
11247.071289
11172.153320
11433.247070
11203.906250
11417.069336
11336.427734
11257.419922
11326.191406
11295.544922
11393.232422
11314.269531
11295.475586
11351.574219
11307.451172
11303.352539
11352.749023
11208.044922
11325.229492
11325.752930
11328.172852
11184.351562
11293.783203
11151.697266
11208.736328
11427.243164
11323.287109
11187.079102
11245.869141
11227.268555
11241.987305
11356.279297
11231.761719
11293.416992
11233.284180
11289.360352
11292.784180
11335.644531
11282.905273
11387.584961
11235.743164
11297.550781
11308.883789
11245.945312
11280.435547
11314.291016
11296.860352
11153.880859
11232.393555
11232.600586
11388.935547
11316.108398
11178.541992
11292.214844
11376.836914
11360.267578
11169.178711
11121.233398
11381.146484
11374.897461
11203.533203
11279.705078
11305.127930
11388.553711
11265.363281
11250.047852
11231.162109
11202.726562
11286.102539
11369.047852
11311.809570
11300.297852
11385.277344
11346.237305
11373.413086
11431.315430
11406.227539
11240.908203
11144.952148
11304.236328
11329.878906
11182.839844
11188.945312
11288.101562
11179.127930
11215.771484
11314.738281
11278.616211
11241.881836
11351.772461
11307.649414
11136.766602
11261.590820
11378.997070
11262.843750
11183.594727
11309.938477
11319.003906
11236.039062
11290.937500
11265.499023
11401.678711
11233.829102
11180.478516
11220.997070
11302.739258
11236.700195
11241.045898
11345.126953
11306.077148
11172.005859
11267.527344
11140.876953
11131.387695
11208.131836
11218.142578
11154.577148
11282.909180
11417.018555
11218.417969
11218.841797
11275.561523
11397.979492
11228.298828
11232.028320
11328.727539
11363.595703
11189.991211
11183.501953
11266.531250
11278.912109
11214.991211
11332.925781
11411.964844
11222.424805
11133.742188
11289.803711
11214.327148
11177.909180
11426.345703
11306.888672
11244.351562
11092.448242
11289.125000
11258.227539
11222.535156
11230.997070
11327.630859
11238.465820
11218.156250
11309.500977
11197.568359
11114.125000
11345.433594
11283.293945
11304.739258
11262.696289
11160.815430
11222.257812
11189.905273
11001.972656
11177.424805
11198.202148
11285.596680
11130.166016
11167.358398
11251.268555
11265.212891
11336.032227
11303.943359
11298.261719
11307.707031
11247.550781
11300.124023
11216.319336
11263.145508
11196.574219
11136.505859
11392.083008
11299.882812
11202.061523
11254.471680
11364.803711
11291.310547
11373.024414
11219.507812
11150.795898
11192.715820
11210.483398
11267.367188
11155.092773
11113.417969
11187.648438
11316.502930
11251.005859
11134.683594
11146.773438
11258.461914
11133.841797
11303.084961
11196.889648
11169.729492
11052.164062
11251.372070
11209.445312
11198.287109
11140.819336
11149.320312
11227.875000
11252.778320
11134.783203
11130.427734
11331.073242
11302.614258
11299.271484
11203.305664
11172.333984
11228.219727
11296.626953
11418.340820
11298.426758
11224.465820
11174.902344
11300.009766
11232.137695
11328.962891
11244.584961
11308.774414
11222.061523
11360.211914
11335.538086
11266.889648
11277.998047
11189.608398
11233.364258
11186.887695
11286.679688
11161.762695
11244.597656
11293.386719
11190.777344
11182.195312
11240.812500
11242.508789
11304.162109
11299.496094
11247.820312
11250.569336
11042.508789
11112.523438
11284.103516
11199.217773
11192.867188
11153.816406
11116.617188
11207.380859
11302.787109
11224.420898
11101.037109
11131.034180
11310.403320
11238.924805
11239.225586
11203.008789
11351.260742
11202.969727
11274.531250
11118.206055
11275.196289
11181.962891
11064.594727
11081.845703
11210.994141
11276.099609
11252.779297
11214.574219
11238.767578
11379.194336
11344.493164
11167.708984
11139.833984
11158.253906
11298.363281
11274.217773
11193.185547
11291.330078
11247.002930
11072.880859
11238.883789
11370.369141
11120.949219
11207.431641
11347.843750
11297.747070
11227.369141
11140.670898
11268.539062
11320.167969
11204.621094
11055.829102
11157.769531
11204.521484
11202.474609
11167.044922
11112.698242
11142.781250
11235.648438
11192.748047
11228.553711
11122.833984
11116.847656
11161.048828
11269.498047
11264.876953
11217.423828
11226.297852
11105.656250
11178.435547
11327.720703
11353.150391
11327.887695
11365.032227
11166.801758
11145.690430
11241.408203
11149.325195
11303.365234
11251.686523
11130.301758
11123.898438
11096.459961
11171.645508
11238.033203
11289.941406
11278.981445
11185.875977
11026.589844
10978.405273
11132.252930
11224.675781
11134.434570
11277.888672
11319.268555
11243.750977
11168.764648
11117.282227
11070.801758
11238.654297
11269.725586
11300.810547
11219.355469
11106.667969
11204.304688
11259.688477
11311.718750
11233.864258
11086.361328
11217.355469
11368.141602
11234.589844
11237.291016
11319.464844
11303.483398
11232.194336
11283.762695
11233.633789
11240.292969
11223.562500
11360.423828
11128.855469
11143.650391
11184.179688
11242.631836
11156.082031
11297.987305
11159.560547
11170.053711
11151.387695
11148.789062
11118.052734
11222.853516
11250.927734
11114.872070
11159.305664
11259.579102
11129.790039
11064.549805
11147.362305
11215.104492
11071.414062
11203.006836
11291.618164
11286.344727
11127.157227
11187.126953
11339.136719
11270.399414
11152.124023
11318.530273
11294.852539
11205.163086
11038.063477
11236.735352
11204.482422
11187.812500
11189.882812
11176.891602
11147.028320
11220.998047
11201.095703
11206.069336
11167.691406
11123.064453
11215.966797
11194.264648
11245.166016
11188.029297
11189.051758
11239.674805
11199.884766
11237.137695
11158.399414
11096.397461
11097.854492
11283.092773
11316.404297
11193.646484
11119.159180
11174.116211
11238.132812
11187.727539
11095.544922
11076.376953
11173.666992
11044.386719
11061.334961
11058.345703
11068.787109
11107.974609
10915.293945
10990.287109
10987.486328
11090.470703
10970.316406
11015.631836
10985.035156
11037.888672
11161.863281
11137.250000
11237.488281
11129.294922
11040.125977
11212.658203
11156.530273
11136.358398
11172.003906
11075.747070
11185.884766
11266.221680
11155.356445
11096.019531
11131.524414
11245.837891
11221.574219
11167.782227
11102.617188
11258.305664
11250.958984
11159.315430
11218.500977
11265.666016
11305.770508
11020.577148
11324.128906
11246.386719
11217.988281
11133.529297
11240.628906
11224.055664
11215.889648
11173.759766
11120.032227
11021.435547
11099.680664
11145.974609
11121.714844
11286.623047
11271.008789
11140.775391
11195.239258
11173.514648
11119.582031
11242.972656
11158.240234
11000.805664
11170.806641
11086.327148
11113.016602
11130.376953
11067.990234
11148.586914
11234.842773
11159.518555
11050.918945
11145.631836
11177.041016
11202.971680
11194.298828
11086.722656
11056.591797
11114.324219
11280.687500
11238.335938
11142.485352
11211.596680
11167.659180
11164.204102
11242.261719
11227.872070
11204.513672
11133.880859
11137.747070
11052.292969
11152.829102
11162.771484
11272.630859
11209.400391
11032.391602
11308.434570
11228.880859
11319.547852
11169.062500
11053.577148
11064.544922
10988.204102
11300.010742
11223.091797
11199.717773
11033.760742
11125.149414
11103.738281
11144.985352
11080.864258
10945.035156
11170.252930
11154.178711
11162.502930
11143.293945
11228.335938
11278.469727
11279.131836
11217.180664
11054.539062
11109.728516
11199.691406
11295.469727
11229.253906
11167.155273
11069.915039
11016.893555
11019.230469
11148.622070
11247.693359
11210.914062
11137.010742
11024.590820
11124.034180
11134.420898
11232.339844
11205.743164
11191.461914
11100.779297
11309.672852
11346.764648
11124.753906
11127.603516
11196.173828
11178.721680
11212.375000
11202.126953
11078.641602
11222.219727
11244.497070
11274.273438
11224.503906
11164.574219
11184.896484
11193.833984
11183.055664
11049.049805
11082.183594
11171.314453
11232.602539
11188.396484
11198.383789
11045.424805
11057.888672
11246.806641
11204.543945
11060.095703
11150.886719
11261.208984
11298.656250
11289.085938
11315.948242
11186.666992
11292.394531
11225.471680
11237.605469
11234.664062
11183.695312
11207.030273
11196.373047
11151.242188
11315.974609
11143.971680
11181.022461
11144.657227
11139.898438
11287.486328
11167.415039
11011.590820
11201.667969
11216.937500
11261.451172
11188.706055
11171.924805
11276.989258
11306.631836
11268.700195
11361.941406
11311.282227
11238.394531
11213.222656
11160.741211
11158.148438
11270.339844
11129.489258
11227.705078
11181.981445
11300.131836
11256.685547
11352.820312
11220.670898
11098.074219
11137.753906
11062.275391
```
