## Supplementary material for "Functional connectivity across the human subcortical auditory system using an autoregressive matrix-Gaussian copula graphical model approach with partial correlations": Code: roi-10_mean_ts.txt

```
9326.711914
9304.667969
9269.248047
9277.526367
9311.187500
9251.795898
9214.302734
9357.158203
9154.926758
9296.621094
9225.801758
9321.294922
9342.704102
9258.875977
9325.207031
9259.866211
9276.524414
9331.269531
9201.120117
9182.101562
9143.087891
9337.001953
9252.014648
9248.750000
9235.311523
9202.826172
9181.667969
9320.063477
9299.966797
9316.819336
9340.111328
9277.483398
9394.263672
9233.829102
9360.761719
9293.641602
9343.577148
9282.389648
9318.161133
9299.837891
9294.610352
9293.235352
9311.044922
9260.625977
9207.171875
9262.142578
9302.835938
9278.207031
9232.141602
9214.457031
9239.326172
9358.800781
9259.976562
9181.336914
9361.689453
9242.152344
9295.194336
9270.816406
9193.213867
9153.288086
9229.544922
9274.113281
9222.547852
9305.921875
9332.169922
9274.791016
9119.864258
9271.173828
9255.061523
9240.548828
9198.246094
9243.827148
9332.805664
9340.120117
9274.448242
9422.875000
9142.797852
9353.060547
9306.385742
9348.180664
9229.389648
9401.059570
9275.824219
9273.543945
9321.983398
9372.061523
9335.373047
9241.339844
9380.563477
9320.316406
9218.961914
9304.244141
9334.297852
9315.019531
9222.825195
9347.994141
9235.143555
9311.769531
9340.901367
9242.607422
9303.656250
9342.318359
9358.111328
9283.707031
9297.718750
9350.524414
9270.553711
9381.745117
9276.277344
9235.709961
9212.511719
9330.675781
9313.826172
9257.773438
9389.946289
9430.152344
9409.079102
9225.872070
9265.148438
9370.158203
9347.868164
9396.661133
9330.277344
9345.041992
9288.343750
9407.236328
9397.253906
9445.687500
9376.597656
9350.853516
9319.166016
9363.114258
9351.783203
9456.517578
9262.691406
9444.588867
9283.754883
9295.605469
9294.049805
9252.832031
9418.233398
9324.358398
9388.845703
9424.463867
9326.953125
9463.915039
9427.746094
9400.659180
9335.258789
9451.658203
9465.770508
9350.366211
9285.440430
9378.576172
9368.972656
9373.683594
9320.853516
9399.404297
9418.461914
9402.531250
9440.300781
9282.641602
9278.281250
9388.209961
9370.936523
9412.135742
9373.102539
9308.117188
9245.718750
9367.344727
9340.486328
9128.574219
9360.873047
9297.291016
9223.511719
9255.496094
9243.455078
9278.508789
9245.938477
9384.237305
9293.432617
9150.452148
9257.495117
9279.377930
9294.134766
9092.363281
9188.274414
9258.709961
9310.898438
9370.410156
9252.477539
9225.996094
9271.561523
9132.749023
9315.729492
9080.951172
9256.158203
9294.400391
9237.904297
9102.602539
9192.344727
9261.735352
9323.186523
9293.751953
9341.902344
9176.450195
9187.704102
9351.582031
9216.402344
9266.630859
9286.905273
9270.423828
9374.656250
9318.905273
9266.429688
9232.955078
9362.498047
9364.336914
9302.729492
9260.997070
9334.147461
9292.123047
9245.991211
9241.972656
9251.729492
9164.370117
9337.617188
9293.179688
9305.019531
9337.718750
9426.086914
9381.211914
9271.891602
9235.012695
9220.790039
9274.259766
9188.414062
9307.863281
9300.471680
9216.386719
9332.173828
9156.838867
9298.367188
9251.228516
9269.048828
9249.153320
9242.558594
9296.986328
9232.268555
9255.967773
9410.377930
9305.175781
9389.576172
9332.263672
9255.292969
9246.957031
9445.830078
9336.326172
9354.562500
9289.583008
9363.657227
9314.897461
9381.134766
9341.505859
9307.483398
9467.319336
9297.400391
9386.951172
9219.526367
9329.436523
9328.069336
9218.198242
9382.420898
9350.151367
9344.460938
9378.798828
9378.351562
9240.356445
9356.235352
9253.392578
9424.458008
9333.388672
9309.139648
9307.399414
9336.508789
9353.733398
9233.145508
9332.649414
9266.145508
9259.129883
9261.190430
9317.125000
9285.756836
9270.291016
9324.224609
9387.790039
9301.472656
9160.254883
9336.485352
9346.060547
9376.664062
9270.658203
9322.847656
9220.741211
9229.370117
9321.120117
9338.578125
9435.166992
9291.752930
9342.523438
9253.890625
9350.063477
9312.038086
9294.813477
9199.137695
9362.147461
9447.509766
9209.144531
9295.632812
9314.710938
9325.664062
9341.387695
9297.178711
9253.268555
9395.222656
9299.704102
9350.446289
9377.364258
9424.332031
9409.744141
9361.779297
9151.123047
9348.115234
9278.481445
9383.376953
9374.283203
9376.919922
9406.286133
9264.503906
9336.916016
9413.729492
9394.624023
9507.840820
9451.037109
9185.523438
9344.921875
9345.801758
9285.866211
9325.922852
9385.429688
9440.790039
9366.575195
9325.864258
9451.514648
9364.955078
9446.443359
9433.276367
9213.202148
9454.767578
9378.120117
9300.603516
9424.063477
9363.663086
9431.131836
9258.480469
9325.673828
9313.652344
9309.624023
9380.810547
9400.935547
9392.163086
9492.451172
9360.696289
9436.993164
9456.503906
9438.508789
9435.473633
9364.802734
9401.891602
9373.491211
9442.290039
9499.000977
9410.922852
9493.010742
9367.914062
9340.845703
9361.629883
9335.913086
9375.914062
9401.131836
9482.232422
9327.303711
9366.541016
9481.527344
9400.946289
9465.642578
9450.326172
9368.648438
9353.141602
9318.750977
9424.255859
9451.659180
9440.094727
9404.182617
9423.161133
9237.265625
9449.758789
9426.268555
9429.876953
9229.361328
9362.424805
9430.736328
9440.570312
9350.361328
9422.223633
9443.246094
9246.373047
9332.167969
9544.368164
9406.916992
9517.596680
9407.781250
9361.623047
9466.556641
9420.008789
9437.768555
9420.253906
9455.543945
9307.711914
9380.001953
9518.966797
9346.493164
9419.383789
9408.352539
9460.705078
9447.527344
9380.726562
9409.882812
9444.941406
9368.056641
9331.484375
9456.275391
9481.700195
9394.378906
9433.455078
9424.018555
9552.702148
9332.496094
9399.236328
9401.491211
9474.611328
9511.258789
9607.819336
9445.875000
9506.344727
9389.624023
9524.202148
9437.916992
9389.704102
9397.544922
9447.308594
9548.160156
9407.996094
9391.977539
9453.540039
9306.422852
9502.246094
9434.482422
9444.458984
9416.170898
9373.441406
9431.567383
9381.485352
9444.560547
9322.421875
9437.298828
9421.479492
9366.266602
9513.626953
9452.841797
9483.158203
9383.451172
9509.934570
9406.512695
9439.883789
9566.253906
9437.068359
9433.658203
9362.014648
9341.699219
9278.539062
9393.185547
9476.726562
9397.324219
9463.539062
9563.094727
9540.794922
9488.442383
9398.375977
9409.824219
9422.899414
9540.404297
9398.928711
9461.129883
9395.379883
9404.875977
9509.567383
9477.710938
9430.872070
9318.188477
9476.121094
9387.114258
9377.578125
9476.545898
9528.217773
9394.785156
9341.417969
9457.274414
9408.458984
9412.936523
9372.473633
9448.011719
9393.334961
9497.411133
9442.530273
9468.901367
9451.860352
9465.953125
9359.853516
9468.812500
9437.084961
9455.548828
9493.834961
9370.199219
9580.822266
9606.190430
9531.081055
9644.326172
9626.485352
9601.403320
9529.958008
9639.374023
9472.470703
9495.647461
9482.893555
9575.741211
9542.557617
9558.003906
9700.152344
9589.227539
9601.699219
9393.347656
9460.437500
9490.699219
9573.497070
9563.272461
9615.791992
9570.351562
9577.176758
9597.179688
9407.834961
9452.821289
9412.396484
9430.550781
9541.657227
9511.667969
9636.132812
9488.192383
9528.532227
9545.107422
9514.172852
9536.199219
9471.658203
9388.599609
9416.430664
9530.196289
9462.432617
9375.664062
9523.068359
9382.942383
9468.500977
9396.013672
9565.058594
9573.099609
9515.067383
9407.853516
9522.083008
9483.242188
9452.893555
9443.245117
9415.132812
9418.766602
9482.413086
9398.190430
9384.435547
9521.980469
9414.617188
9530.680664
9464.532227
9552.182617
9531.014648
9461.663086
9550.349609
9537.907227
9647.032227
9381.411133
9617.504883
9446.500977
9535.625000
9537.470703
9484.519531
9406.587891
9502.672852
9392.577148
9468.100586
9410.078125
9393.102539
9520.986328
9452.375977
9415.638672
9531.733398
9675.523438
9658.750977
9622.343750
9631.172852
9519.696289
9500.527344
9528.085938
9478.797852
9537.860352
9572.631836
9519.739258
9526.595703
9496.298828
9552.738281
9492.189453
9557.958008
9474.958008
9630.656250
9464.789062
9499.747070
9427.088867
9534.151367
9436.503906
9531.483398
9582.261719
9463.721680
9697.984375
9638.961914
9493.251953
9653.749023
9455.580078
9604.300781
9459.817383
9564.360352
9543.075195
9561.920898
9534.233398
9512.136719
9521.164062
9463.824219
9596.601562
9451.044922
9535.277344
9570.793945
9525.678711
9451.060547
9458.194336
9622.854492
9553.910156
9469.115234
9462.524414
9386.414062
9328.638672
9469.091797
9630.517578
9599.867188
9547.229492
9527.555664
9478.790039
9517.164062
9438.772461
9545.355469
9381.863281
9404.801758
9278.603516
9350.872070
9324.275391
9239.150391
9205.890625
9300.745117
9336.673828
9462.469727
9278.438477
9373.063477
9325.049805
9465.025391
9339.788086
9397.688477
9418.745117
9442.229492
9423.996094
9514.721680
9591.949219
9488.203125
9541.271484
9517.810547
9576.836914
9522.600586
9510.381836
9504.085938
9544.750977
9624.919922
9573.786133
9570.477539
9580.983398
9503.044922
9606.064453
9592.804688
9526.360352
9591.169922
9566.411133
9544.976562
9501.948242
9576.310547
9605.625000
9595.120117
9582.955078
9626.354492
9493.624023
9551.376953
9572.559570
9571.915039
9608.370117
9541.566406
9534.586914
9445.791016
9527.280273
9372.229492
9417.200195
9466.401367
9578.914062
9584.478516
9509.659180
9536.657227
9647.741211
9568.679688
9570.532227
9473.048828
9648.385742
9524.028320
9346.760742
9589.918945
9673.779297
9677.840820
9592.514648
9443.844727
9477.658203
9492.008789
9514.158203
9491.797852
9435.363281
9598.928711
9515.323242
9404.324219
9531.320312
9512.005859
9577.075195
9562.856445
9556.517578
9744.514648
9504.423828
9550.253906
9522.550781
9456.490234
9410.876953
9549.336914
9521.888672
9461.553711
9568.375000
9716.105469
9629.604492
9725.831055
9684.129883
9532.068359
9560.240234
9494.092773
9392.670898
9364.887695
9557.415039
9544.520508
9598.439453
9672.848633
9456.294922
9560.598633
9523.294922
9485.632812
9518.513672
9592.660156
9491.650391
9550.671875
9526.649414
9596.574219
9518.500000
9733.926758
9619.884766
9603.083984
9684.279297
9546.804688
9618.795898
9561.175781
9631.784180
9553.051758
9574.750977
9531.427734
9556.208008
9565.935547
9607.308594
9647.073242
9629.634766
9558.331055
9546.868164
9502.781250
9666.062500
9571.216797
9707.694336
9566.253906
9546.602539
9482.887695
9479.207031
9579.981445
9577.945312
9542.701172
9404.489258
9598.453125
9371.826172
9608.815430
9613.339844
9593.374023
9595.633789
9539.476562
9522.159180
9564.229492
9569.355469
9412.607422
9551.407227
9611.564453
9564.850586
9449.521484
9602.819336
9622.581055
9651.263672
9567.733398
9562.557617
9632.753906
9428.110352
9787.169922
9628.561523
9728.799805
9628.530273
9607.550781
9747.556641
9637.558594
9652.982422
9573.381836
9475.276367
9547.939453
9609.699219
9459.625977
9740.566406
9592.766602
9617.756836
9622.727539
9604.493164
9553.919922
9510.871094
9569.636719
9698.604492
9621.401367
9581.370117
9637.612305
9453.286133
9532.628906
9555.404297
9493.756836
9695.988281
9750.148438
9590.386719
9642.851562
9591.858398
9477.864258
9541.158203
9471.673828
9583.340820
9577.635742
9595.481445
9554.595703
9578.920898
9630.805664
9472.493164
```
