## Supplementary material for "Functional connectivity across the human subcortical auditory system using an autoregressive matrix-Gaussian copula graphical model approach with partial correlations": Code: roi-11_mean_ts.txt

```
9517.673828
9526.111328
9434.061523
9543.691406
9374.892578
9420.937500
9422.163086
9445.625977
9641.303711
9357.296875
9371.269531
9355.682617
9455.626953
9459.400391
9458.227539
9498.867188
9315.452148
9433.999023
9323.896484
9486.187500
9419.935547
9385.732422
9426.967773
9488.626953
9440.685547
9457.790039
9404.833984
9355.883789
9396.806641
9377.558594
9593.620117
9344.133789
9435.013672
9340.947266
9522.024414
9530.539062
9494.987305
9391.262695
9377.569336
9409.120117
9518.526367
9415.890625
9521.861328
9443.438477
9431.240234
9443.375000
9333.818359
9471.373047
9429.938477
9374.465820
9355.441406
9443.023438
9401.720703
9398.133789
9481.589844
9476.143555
9334.787109
9437.302734
9334.458984
9392.631836
9352.012695
9377.014648
9480.834961
9391.179688
9423.959961
9274.548828
9419.692383
9436.791992
9307.162109
9338.730469
9299.817383
9382.964844
9363.867188
9396.405273
9405.348633
9391.688477
9465.635742
9352.635742
9514.137695
9401.677734
9340.272461
9499.858398
9529.234375
9410.466797
9347.645508
9392.609375
9404.826172
9332.474609
9307.109375
9285.337891
9411.172852
9385.935547
9405.973633
9303.375000
9408.221680
9330.261719
9317.751953
9392.561523
9427.209961
9228.076172
9405.780273
9444.940430
9313.868164
9319.708008
9363.252930
9382.477539
9416.524414
9384.086914
9265.477539
9378.291016
9363.809570
9525.133789
9351.778320
9290.811523
9431.183594
9269.178711
9376.142578
9289.545898
9495.235352
9395.451172
9369.568359
9479.780273
9367.610352
9382.598633
9284.096680
9447.873047
9424.579102
9278.912109
9366.357422
9381.757812
9314.110352
9227.387695
9327.331055
9404.011719
9378.666992
9412.708984
9327.154297
9401.851562
9299.657227
9305.022461
9390.329102
9396.497070
9402.427734
9410.448242
9389.610352
9326.357422
9438.517578
9628.491211
9584.769531
9470.214844
9366.388672
9360.309570
9406.460938
9368.766602
9415.833008
9337.082031
9379.942383
9558.504883
9378.932617
9566.570312
9435.511719
9432.282227
9329.024414
9247.100586
9391.129883
9465.977539
9384.533203
9461.481445
9484.253906
9429.052734
9361.223633
9483.424805
9378.588867
9273.362305
9398.081055
9370.839844
9469.797852
9433.125977
9374.546875
9363.878906
9297.419922
9387.594727
9476.351562
9385.291016
9390.256836
9396.705078
9361.208008
9326.526367
9441.308594
9335.645508
9453.138672
9431.857422
9525.473633
9503.795898
9452.158203
9355.640625
9455.918945
9481.445312
9501.300781
9407.204102
9339.498047
9459.532227
9386.274414
9571.041016
9509.626953
9408.193359
9437.974609
9541.631836
9383.018555
9386.172852
9360.963867
9533.041016
9425.451172
9439.395508
9366.310547
9633.392578
9401.243164
9532.118164
9472.471680
9444.637695
9413.813477
9316.666016
9397.684570
9492.252930
9437.625977
9358.208984
9414.614258
9422.949219
9438.964844
9380.076172
9509.511719
9404.365234
9477.679688
9422.480469
9399.702148
9344.621094
9541.674805
9557.391602
9536.486328
9459.980469
9343.868164
9465.133789
9468.878906
9478.075195
9474.299805
9534.598633
9423.205078
9478.697266
9425.061523
9413.668945
9556.649414
9518.144531
9466.955078
9508.471680
9424.924805
9422.036133
9555.263672
9467.348633
9500.501953
9472.116211
9503.188477
9448.383789
9462.234375
9453.219727
9484.325195
9516.793945
9514.298828
9437.964844
9540.655273
9470.752930
9364.897461
9376.460938
9513.443359
9615.456055
9473.551758
9497.948242
9487.109375
9318.250977
9359.423828
9531.013672
9387.107422
9577.811523
9368.397461
9390.467773
9481.189453
9398.333984
9364.069336
9470.289062
9388.759766
9522.267578
9350.768555
9522.579102
9329.142578
9453.282227
9563.953125
9463.026367
9378.466797
9502.393555
9494.648438
9381.564453
9347.759766
9457.143555
9376.392578
9421.245117
9397.554688
9391.710938
9406.471680
9426.799805
9333.190430
9407.395508
9460.387695
9377.049805
9432.777344
9469.159180
9523.890625
9404.481445
9599.833008
9529.313477
9419.511719
9498.035156
9241.409180
9356.327148
9524.235352
9520.447266
9420.497070
9501.204102
9539.528320
9445.710938
9389.532227
9534.038086
9557.566406
9422.605469
9400.066406
9490.053711
9505.441406
9413.520508
9432.141602
9429.618164
9473.818359
9386.023438
9483.801758
9424.142578
9445.819336
9512.335938
9409.702148
9443.984375
9484.569336
9413.860352
9357.509766
9415.126953
9363.348633
9507.739258
9347.203125
9500.394531
9551.355469
9399.697266
9394.561523
9382.453125
9398.425781
9450.730469
9442.708008
9507.725586
9539.422852
9493.041992
9448.496094
9448.581055
9523.890625
9444.446289
9448.484375
9338.671875
9296.713867
9564.832031
9575.956055
9490.591797
9579.517578
9344.381836
9486.492188
9399.001953
9490.957031
9553.032227
9373.041992
9468.192383
9578.085938
9495.430664
9458.796875
9452.433594
9549.673828
9484.733398
9352.520508
9531.632812
9368.976562
9391.848633
9299.699219
9561.027344
9484.526367
9458.875000
9499.321289
9338.971680
9337.541992
9384.837891
9467.745117
9437.773438
9654.008789
9339.109375
9484.296875
9391.458008
9370.166992
9470.403320
9516.815430
9421.570312
9516.708984
9520.410156
9357.706055
9362.041016
9476.088867
9323.625977
9389.050781
9509.636719
9547.515625
9448.925781
9480.571289
9425.704102
9538.666992
9420.640625
9547.310547
9368.724609
9485.705078
9451.518555
9324.973633
9360.773438
9343.496094
9393.893555
9403.292969
9437.375000
9505.667969
9503.747070
9498.791992
9513.710938
9376.809570
9490.611328
9416.409180
9336.083008
9581.293945
9527.895508
9519.676758
9504.767578
9487.556641
9406.594727
9441.396484
9401.545898
9550.932617
9358.113281
9522.371094
9387.062500
9408.040039
9407.677734
9501.544922
9459.138672
9448.859375
9366.834961
9419.158203
9418.139648
9322.801758
9406.174805
9425.618164
9412.189453
9516.509766
9494.116211
9514.091797
9388.392578
9493.166016
9426.854492
9319.337891
9464.313477
9494.823242
9453.933594
9527.672852
9537.214844
9497.008789
9495.859375
9567.909180
9427.444336
9499.447266
9359.705078
9369.576172
9355.502930
9341.353516
9336.474609
9483.969727
9440.514648
9358.873047
9473.857422
9399.229492
9391.989258
9392.398438
9358.129883
9482.715820
9474.280273
9415.605469
9398.274414
9389.842773
9355.472656
9400.607422
9352.258789
9445.963867
9451.586914
9481.390625
9429.170898
9309.802734
9494.382812
9498.853516
9440.533203
9350.851562
9412.960938
9353.063477
9434.007812
9407.239258
9482.457031
9491.696289
9569.516602
9531.845703
9425.778320
9372.071289
9364.885742
9516.458984
9409.000977
9573.947266
9381.780273
9505.986328
9462.762695
9492.253906
9471.876953
9470.684570
9396.282227
9499.409180
9305.873047
9604.572266
9511.439453
9509.018555
9347.578125
9495.550781
9427.799805
9311.810547
9339.565430
9562.328125
9445.987305
9519.340820
9554.384766
9576.113281
9482.026367
9439.146484
9497.090820
9441.870117
9554.166016
9526.688477
9537.856445
9509.644531
9520.212891
9493.434570
9284.946289
9393.612305
9268.850586
9294.351562
9451.905273
9410.600586
9382.380859
9465.430664
9497.793945
9475.399414
9409.979492
9372.943359
9395.195312
9347.896484
9397.719727
9539.465820
9611.868164
9446.946289
9393.383789
9407.777344
9379.849609
9508.077148
9456.983398
9462.801758
9330.835938
9442.676758
9475.859375
9554.129883
9391.795898
9409.039062
9391.602539
9395.358398
9506.546875
9518.347656
9389.134766
9416.956055
9551.191406
9498.305664
9520.082031
9463.941406
9396.390625
9415.044922
9473.019531
9479.065430
9386.135742
9390.353516
9384.438477
9463.303711
9351.946289
9466.869141
9496.391602
9484.030273
9477.987305
9579.605469
9357.206055
9503.587891
9457.942383
9453.235352
9311.047852
9416.888672
9548.202148
9475.407227
9343.110352
9586.788086
9530.213867
9432.336914
9586.292969
9528.114258
9452.496094
9443.010742
9530.891602
9564.784180
9518.170898
9492.725586
9498.478516
9627.216797
9465.644531
9415.803711
9479.434570
9619.523438
9412.038086
9616.032227
9526.880859
9447.041016
9333.149414
9556.092773
9497.970703
9618.289062
9580.708008
9510.201172
9516.915039
9535.742188
9638.717773
9562.551758
9618.465820
9479.860352
9389.954102
9495.792969
9441.915039
9460.875000
9463.791016
9454.508789
9354.158203
9417.543945
9513.905273
9418.950195
9477.438477
9521.445312
9429.797852
9376.269531
9505.241211
9485.608398
9423.620117
9387.986328
9391.432617
9349.457031
9384.277344
9532.199219
9637.002930
9777.062500
9530.829102
9535.795898
9561.077148
9550.742188
9477.035156
9350.767578
9510.737305
9381.249023
9250.138672
9376.756836
9342.505859
9432.886719
9440.537109
9424.248047
9366.910156
9441.052734
9451.989258
9477.545898
9481.545898
9425.490234
9345.686523
9454.737305
9569.407227
9498.222656
9520.740234
9629.627930
9529.991211
9545.376953
9438.951172
9553.532227
9491.925781
9637.115234
9726.544922
9565.268555
9582.561523
9545.393555
9520.544922
9572.100586
9510.693359
9446.812500
9502.100586
9708.120117
9525.016602
9550.839844
9603.533203
9600.754883
9612.401367
9593.213867
9541.352539
9569.629883
9493.371094
9574.243164
9611.667969
9575.569336
9621.625000
9622.360352
9531.305664
9535.444336
9532.777344
9419.861328
9591.769531
9601.826172
9474.540039
9550.624023
9593.340820
9568.536133
9697.542969
9522.595703
9436.381836
9477.542969
9405.230469
9437.540039
9476.107422
9441.545898
9521.308594
9538.213867
9621.287109
9487.609375
9512.807617
9471.207031
9496.999023
9517.315430
9518.957031
9561.986328
9476.196289
9436.589844
9319.788086
9588.724609
9496.797852
9545.228516
9547.592773
9456.282227
9527.813477
9491.114258
9527.227539
9588.247070
9467.250977
9488.498047
9470.897461
9469.644531
9612.350586
9497.395508
9447.831055
9444.538086
9455.768555
9431.327148
9449.926758
9486.802734
9579.182617
9491.688477
9576.481445
9654.915039
9622.679688
9608.039062
9624.471680
9450.063477
9533.921875
9468.879883
9501.375000
9387.787109
9579.607422
9577.019531
9626.964844
9497.000000
9542.359375
9475.797852
9475.742188
9539.315430
9444.379883
9555.237305
9523.442383
9606.183594
9447.294922
9624.101562
9525.588867
9588.134766
9620.696289
9569.278320
9563.159180
9625.420898
9468.238281
9673.660156
9508.676758
9485.556641
9413.684570
9455.626953
9493.102539
9536.830078
9531.028320
9470.842773
9387.243164
9526.546875
9472.851562
9376.018555
9343.463867
9289.324219
9564.239258
9484.200195
9423.416016
9474.533203
9445.285156
9440.915039
9556.550781
9613.754883
9471.237305
9445.513672
9549.183594
9510.393555
9411.336914
9432.317383
9359.918945
9377.230469
9408.725586
9474.045898
9489.387695
9508.425781
9539.305664
9408.990234
9530.958984
9672.268555
9672.208984
9619.466797
9634.280273
9557.291016
9502.804688
9512.209961
9277.921875
9341.969727
9318.642578
9350.014648
9383.972656
9586.216797
9348.231445
9361.648438
9536.337891
9454.886719
9407.702148
9460.759766
9468.763672
9553.919922
9457.396484
9377.404297
9345.423828
9308.596680
9395.417969
9446.761719
9549.640625
9466.975586
9355.382812
9429.014648
9315.225586
9307.012695
9313.717773
9354.211914
9368.575195
9451.816406
9464.409180
9411.302734
9528.052734
9408.795898
9535.101562
```
