## Supplementary material for "Functional connectivity across the human subcortical auditory system using an autoregressive matrix-Gaussian copula graphical model approach with partial correlations": Code: roi-12_mean_ts.txt

```
11241.988281
11250.357422
11317.511719
11312.379883
11269.307617
11271.166992
11170.363281
11121.273438
11138.279297
11139.833008
11230.271484
11245.029297
11258.449219
11304.216797
11204.419922
11191.419922
11146.176758
11154.810547
11210.421875
11184.875977
11276.678711
11353.212891
11327.207031
11366.727539
11298.338867
11191.144531
11237.827148
11237.366211
11265.176758
11267.338867
11275.541016
11298.686523
11266.188477
11335.364258
11377.332031
11375.862305
11338.661133
11341.386719
11184.549805
11117.416992
11119.310547
11107.919922
11123.200195
11035.250977
11056.659180
11140.674805
11176.228516
11260.214844
11195.413086
11101.787109
11074.650391
11062.189453
11132.894531
11149.730469
11113.543945
11163.306641
11226.763672
11231.713867
11262.928711
11160.388672
11054.731445
11041.854492
11032.340820
11047.621094
11074.197266
11025.916016
11051.303711
11081.990234
11081.047852
11105.136719
11124.892578
11182.291016
11298.249023
11341.594727
11348.133789
11361.629883
11261.793945
11188.256836
11300.833008
11305.141602
11347.065430
11354.821289
11320.511719
11307.970703
11217.006836
11165.866211
11215.743164
11197.449219
11214.227539
11230.458984
11197.822266
11206.580078
11171.206055
11104.675781
11173.140625
11184.855469
11219.320312
11206.066406
11139.939453
11090.792969
11123.116211
11134.733398
11170.826172
11234.798828
11192.562500
11210.732422
11262.807617
11267.149414
11315.411133
11261.255859
11183.652344
11171.482422
11163.616211
11077.258789
11110.065430
11176.789062
11158.521484
11162.432617
11151.285156
11122.802734
11174.164062
11116.538086
11134.765625
11146.355469
11132.125000
11137.788086
11125.179688
11063.060547
11063.004883
11070.122070
11084.588867
11108.197266
11112.394531
11107.363281
11184.763672
11180.256836
11177.961914
11213.897461
11219.325195
11199.434570
11207.709961
11158.601562
11208.595703
11191.431641
11176.074219
11228.598633
11210.175781
11187.088867
11260.903320
11276.380859
11256.394531
11243.059570
11143.514648
11119.757812
11166.183594
11155.765625
11218.962891
11284.460938
11266.711914
11290.311523
11194.110352
11126.666992
11165.729492
11143.454102
11208.256836
11207.409180
11204.754883
11233.778320
11209.029297
11206.056641
11232.391602
11194.394531
11262.497070
11209.201172
11145.293945
11211.085938
11183.817383
11233.387695
11232.501953
11157.978516
11158.131836
11121.656250
11131.750000
11143.009766
11162.750000
11175.202148
11131.346680
11126.417969
11158.074219
11099.772461
11137.724609
11152.186523
11114.829102
11166.054688
11102.405273
11104.346680
11164.107422
11120.035156
11144.231445
11108.782227
11059.111328
11084.591797
11095.715820
11111.838867
11154.015625
11090.188477
11101.538086
11038.243164
10996.558594
11044.341797
11051.513672
11080.082031
11054.176758
11015.895508
10994.577148
11066.344727
11107.936523
11187.467773
11177.012695
11160.476562
11208.269531
11183.204102
11149.407227
11152.849609
11075.982422
11067.129883
11076.008789
11098.772461
11136.000977
11118.897461
11144.937500
11228.949219
11209.708984
11195.108398
11161.383789
11097.885742
11126.266602
11146.451172
11133.291992
11172.824219
11084.869141
10988.405273
11040.063477
11033.211914
11027.298828
11073.112305
11124.640625
11177.770508
11227.385742
11145.184570
11091.173828
11140.212891
11124.160156
11166.689453
11196.153320
11182.176758
11198.681641
11153.638672
11205.617188
11151.768555
11073.546875
11052.664062
11076.990234
11130.821289
11187.130859
11180.458984
11187.372070
11147.204102
11096.443359
11152.445312
11120.711914
11163.169922
11199.277344
11210.619141
11265.530273
11252.262695
11241.787109
11203.605469
11161.693359
11185.349609
11176.226562
11198.827148
11219.352539
11184.775391
11187.568359
11163.026367
11118.405273
11130.585938
11139.231445
11159.087891
11178.166016
11186.185547
11224.515625
11154.271484
11118.580078
11135.640625
11095.794922
11093.678711
11042.481445
10996.349609
11047.175781
11028.136719
11045.782227
11084.739258
11052.861328
11049.076172
11075.814453
11086.282227
11128.385742
11133.428711
11123.724609
11155.623047
11111.204102
11079.187500
11144.333008
11223.672852
11276.067383
11289.586914
11191.281250
11134.456055
11090.635742
11101.724609
11162.739258
11161.723633
11133.951172
11159.096680
11144.430664
11149.768555
11177.712891
11159.142578
11153.274414
11189.768555
11186.611328
11194.167969
11157.475586
11104.517578
11105.127930
11067.834961
11125.156250
11131.643555
11151.791016
11192.246094
11219.398438
11205.815430
11216.181641
11167.886719
11174.150391
11132.524414
11088.781250
11129.793945
11085.375000
11028.774414
11023.795898
11008.123047
11011.077148
11063.628906
11085.463867
11121.326172
11158.963867
11157.066406
11172.466797
11269.437500
11256.382812
11217.849609
11187.614258
11151.293945
11190.782227
11167.753906
11156.731445
11159.262695
11120.609375
11136.279297
11166.299805
11181.242188
11220.804688
11219.342773
11117.394531
11066.659180
11000.000977
10988.057617
11109.945312
11173.067383
11235.175781
11239.237305
11165.137695
11126.515625
11160.275391
11136.012695
11165.990234
11128.222656
11081.475586
11108.217773
11117.099609
11102.008789
11127.667969
11129.500977
11142.912109
11178.037109
11092.136719
11098.532227
11196.646484
11197.840820
11219.734375
11158.009766
11081.825195
11108.075195
11139.438477
11118.973633
11129.460938
11050.161133
11008.481445
10991.688477
10970.589844
11008.183594
11086.653320
11111.095703
11198.909180
11184.137695
11122.356445
11105.682617
11042.566406
11021.052734
11080.173828
11127.901367
11230.260742
11260.488281
11207.617188
11189.513672
11128.446289
11104.746094
11130.910156
11097.749023
11068.271484
11083.864258
11081.438477
11184.099609
11218.503906
11199.101562
11236.637695
11154.440430
11119.389648
11171.236328
11181.141602
11195.497070
11230.039062
11140.697266
11105.362305
11071.009766
11048.639648
11128.080078
11122.111328
11078.861328
11078.236328
11028.421875
11058.945312
11099.411133
11119.870117
11157.207031
11195.308594
11162.506836
11115.204102
11090.795898
11105.951172
11157.605469
11196.088867
11251.665039
11311.344727
11264.369141
11226.751953
11206.868164
11140.709961
11148.632812
11176.395508
11157.510742
11193.891602
11164.287109
11118.823242
11103.311523
11072.866211
11128.834961
11268.729492
11275.647461
11204.011719
11165.250977
11113.749023
11147.066406
11176.023438
11147.908203
11150.568359
11157.117188
11116.976562
11082.560547
11073.956055
11087.993164
11157.866211
11276.221680
11269.020508
11240.901367
11267.958984
11213.149414
11128.761719
11119.352539
11079.571289
11173.562500
11206.226562
11127.089844
11071.777344
11042.390625
11048.426758
11064.045898
11130.578125
11123.117188
11144.026367
11181.514648
11128.481445
11137.243164
11149.550781
11112.478516
11139.754883
11126.208984
11103.527344
11121.539062
11129.694336
11166.617188
11209.712891
11147.414062
11172.301758
11201.279297
11209.018555
11218.598633
11198.503906
11172.153320
11165.907227
11136.144531
11195.625977
11236.088867
11297.336914
11300.742188
11300.503906
11262.817383
11166.894531
11146.382812
11111.928711
11113.961914
11146.093750
11116.535156
11163.859375
11187.837891
11146.936523
11143.043945
11169.288086
11137.372070
11178.134766
11166.916016
11165.072266
11187.290039
11150.108398
11151.759766
11168.821289
11128.630859
11144.451172
11153.457031
11089.493164
11060.795898
11073.045898
11070.936523
11110.541016
11149.966797
11137.889648
11182.493164
11149.708984
11125.301758
11128.851562
11101.641602
11145.166992
11184.572266
11186.960938
11185.408203
11141.739258
11075.250977
11063.686523
11101.936523
11127.843750
11138.365234
11091.250000
11042.700195
11047.720703
11049.037109
11130.043945
11125.299805
11077.971680
11059.085938
11128.128906
11127.418945
11169.734375
11234.086914
11224.343750
11252.474609
11262.903320
11244.785156
11319.731445
11328.218750
11348.458008
11392.071289
11371.792969
11314.311523
11293.050781
11212.038086
11184.041016
11242.966797
11238.437500
11283.379883
11253.009766
11203.675781
11166.737305
11092.397461
11117.726562
11115.141602
11108.845703
11125.750977
11134.568359
11160.248047
11172.888672
11213.360352
11211.800781
11181.953125
11167.644531
11154.197266
11111.855469
11130.817383
11157.939453
11134.745117
11134.638672
11139.712891
11122.242188
11133.634766
11120.327148
11157.472656
11170.143555
11114.434570
11159.630859
11173.293945
11115.821289
11118.248047
11102.195312
11103.916016
11182.008789
11199.217773
11257.924805
11273.028320
11220.875977
11158.499023
11103.173828
11085.568359
11108.288086
11062.996094
11048.545898
11133.912109
11141.737305
11157.461914
11179.269531
11133.288086
11143.436523
11086.958984
11010.515625
11007.138672
11084.879883
11123.234375
11145.260742
11108.811523
11070.714844
11123.526367
11135.672852
11101.955078
11041.479492
10995.583008
11119.118164
11183.816406
11215.057617
11231.684570
11173.192383
11160.714844
11146.416992
11067.214844
11036.375000
11014.324219
10958.445312
10911.717773
10878.712891
10864.830078
10827.156250
10877.051758
10949.397461
10976.319336
10986.879883
11057.485352
11064.161133
11031.143555
11015.182617
10993.458984
10981.054688
11046.188477
11159.650391
11183.381836
11294.641602
11363.133789
11366.102539
11328.614258
11350.756836
11327.072266
11268.385742
11237.228516
11182.680664
11142.951172
11133.833008
11151.386719
11129.996094
11157.428711
11113.337891
11041.699219
11039.506836
11025.703125
11031.004883
11123.951172
11159.086914
11170.793945
11237.869141
11205.074219
11168.638672
11169.161133
11084.973633
11029.906250
11048.991211
11044.192383
11057.147461
11065.181641
11081.172852
11104.191406
11173.779297
11218.608398
11175.987305
11197.843750
11186.414062
11197.206055
11233.081055
11308.105469
11221.714844
11142.957031
11102.071289
11059.376953
11044.493164
11139.818359
11218.681641
11265.340820
11330.553711
11357.595703
11345.198242
11312.557617
11201.595703
11105.568359
11118.411133
11123.256836
11071.720703
11048.165039
11040.414062
11051.245117
11120.801758
11142.476562
11187.217773
11247.636719
11269.414062
11217.430664
11181.122070
11178.002930
11066.625000
11053.036133
11084.470703
11093.461914
11090.814453
11107.332031
11121.366211
11144.353516
11206.575195
11180.976562
11179.703125
11175.937500
11095.920898
11093.608398
11123.611328
11098.366211
11150.414062
11202.423828
11222.855469
11194.260742
11192.593750
11114.192383
11084.366211
11115.641602
11087.076172
11160.021484
11254.181641
11233.978516
11194.547852
11194.170898
11123.631836
11131.850586
11117.083008
11089.033203
11106.106445
11120.198242
11065.416016
11134.312500
11141.023438
11123.053711
11196.174805
11247.038086
11294.458008
11386.821289
11442.367188
11430.304688
11454.891602
11370.083008
11192.243164
11083.377930
11017.276367
10996.206055
11144.728516
11221.502930
11187.248047
11158.575195
11118.473633
11060.550781
11043.821289
11042.838867
10962.778320
10990.239258
11031.900391
11056.946289
11073.780273
11114.321289
11116.102539
11207.024414
11225.210938
11160.159180
11160.234375
11160.776367
11150.026367
11161.223633
11145.602539
11121.617188
11184.416992
11198.427734
11150.620117
11120.544922
11106.593750
11124.054688
11160.530273
11232.340820
11257.662109
11237.782227
11211.572266
11127.078125
11143.432617
11094.854492
11064.586914
11070.981445
11058.779297
11015.110352
11025.175781
11081.084961
11062.231445
10991.913086
11071.001953
11104.144531
11104.484375
11180.059570
11269.505859
11288.711914
11338.644531
11271.290039
11173.958984
11127.694336
11091.675781
11101.349609
11206.398438
11238.448242
11193.515625
11143.521484
11071.110352
10987.936523
11031.125000
11081.529297
11116.025391
11163.518555
11140.026367
11081.620117
11085.767578
11137.317383
11133.424805
11124.533203
```
