## Supplementary material for "Functional connectivity across the human subcortical auditory system using an autoregressive matrix-Gaussian copula graphical model approach with partial correlations": Code: roi-13_mean_ts.txt

```
10613.020508
10565.020508
10512.095703
10490.651367
10474.166992
10403.872070
10408.695312
10393.138672
10407.213867
10443.322266
10433.926758
10467.079102
10476.424805
10478.754883
10510.238281
10484.738281
10481.972656
10470.317383
10407.132812
10391.528320
10360.751953
10376.416016
10436.824219
10438.647461
10481.835938
10483.694336
10474.676758
10507.254883
10482.841797
10485.400391
10497.929688
10480.571289
10527.407227
10527.142578
10535.948242
10551.512695
10527.876953
10471.052734
10456.791016
10403.808594
10379.839844
10372.610352
10356.579102
10375.983398
10365.898438
10376.338867
10413.575195
10404.290039
10430.825195
10413.540039
10392.512695
10415.629883
10408.330078
10406.875000
10444.402344
10440.026367
10442.957031
10419.901367
10386.303711
10385.342773
10385.120117
10366.436523
10398.321289
10396.935547
10393.720703
10411.916016
10390.554688
10397.657227
10405.982422
10402.761719
10413.097656
10425.072266
10401.321289
10412.281250
10412.636719
10402.352539
10390.701172
10389.363281
10401.000977
10441.660156
10454.599609
10467.140625
10475.900391
10443.517578
10442.904297
10436.269531
10429.642578
10460.340820
10445.561523
10453.208008
10484.030273
10471.769531
10468.717773
10464.366211
10451.911133
10464.051758
10452.981445
10440.580078
10459.152344
10453.208984
10455.110352
10491.882812
10474.218750
10444.075195
10441.053711
10423.331055
10418.934570
10444.927734
10440.357422
10446.571289
10456.048828
10445.359375
10431.470703
10398.026367
10431.291992
10432.369141
10427.674805
10380.926758
10393.473633
10397.592773
10389.054688
10410.040039
10404.819336
10408.051758
10411.350586
10383.722656
10376.943359
10397.419922
10412.252930
10433.602539
10444.825195
10437.185547
10455.697266
10451.207031
10442.569336
10450.716797
10452.688477
10460.419922
10478.695312
10471.244141
10480.729492
10485.754883
10467.715820
10471.557617
10460.790039
10469.070312
10511.900391
10515.812500
10496.198242
10485.548828
10477.078125
10458.881836
10477.116211
10470.724609
10459.174805
10469.474609
10475.109375
10492.799805
10523.518555
10511.594727
10529.279297
10525.108398
10506.785156
10483.304688
10462.000000
10452.567383
10442.045898
10436.857422
10460.065430
10451.511719
10445.071289
10450.025391
10443.789062
10455.019531
10459.698242
10458.104492
10479.403320
10461.000977
10463.723633
10463.571289
10454.254883
10461.297852
10459.638672
10449.222656
10448.531250
10409.533203
10417.199219
10428.081055
10425.626953
10439.111328
10413.824219
10413.616211
10421.490234
10408.520508
10435.327148
10460.608398
10460.198242
10468.572266
10445.951172
10442.458008
10453.484375
10437.416992
10465.200195
10464.271484
10466.793945
10482.742188
10467.406250
10484.535156
10498.105469
10504.672852
10503.891602
10493.087891
10464.612305
10459.417969
10463.926758
10467.215820
10499.831055
10507.067383
10490.387695
10481.709961
10449.299805
10442.155273
10453.281250
10440.697266
10472.583984
10476.417969
10476.406250
10505.208984
10490.621094
10504.616211
10508.504883
10483.517578
10465.465820
10432.500977
10395.797852
10414.069336
10406.707031
10429.036133
10447.163086
10449.007812
10477.921875
10478.586914
10455.993164
10441.085938
10418.544922
10387.026367
10385.080078
10388.103516
10378.675781
10395.098633
10416.177734
10445.561523
10467.003906
10472.339844
10486.006836
10488.604492
10482.363281
10480.661133
10470.834961
10466.597656
10470.178711
10455.876953
10476.025391
10482.138672
10488.961914
10496.494141
10479.915039
10483.975586
10480.604492
10493.974609
10536.264648
10529.147461
10551.154297
10564.286133
10565.200195
10587.816406
10555.183594
10545.852539
10528.942383
10512.291016
10507.839844
10490.869141
10482.592773
10481.180664
10461.920898
10480.612305
10472.065430
10464.744141
10495.742188
10486.949219
10503.604492
10523.475586
10502.216797
10506.423828
10498.020508
10482.632812
10492.872070
10474.623047
10468.501953
10459.488281
10425.788086
10427.840820
10426.788086
10424.349609
10458.795898
10457.259766
10460.857422
10469.975586
10464.466797
10472.583984
10478.603516
10473.331055
10470.591797
10458.345703
10443.084961
10472.922852
10504.245117
10505.559570
10485.439453
10455.842773
10438.948242
10442.111328
10427.812500
10445.042969
10463.349609
10473.671875
10491.924805
10498.118164
10476.542969
10479.067383
10467.438477
10464.084961
10473.658203
10462.408203
10479.996094
10498.643555
10499.541992
10521.173828
10512.387695
10517.183594
10538.085938
10534.304688
10528.049805
10528.435547
10502.268555
10517.098633
10514.123047
10531.308594
10542.711914
10517.826172
10507.689453
10486.026367
10472.349609
10483.899414
10494.431641
10491.812500
10504.708984
10478.542969
10464.357422
10465.566406
10457.056641
10454.374023
10474.923828
10448.067383
10438.796875
10446.316406
10437.756836
10443.705078
10455.677734
10457.643555
10477.297852
10477.603516
10489.272461
10492.047852
10478.604492
10480.289062
10473.647461
10472.963867
10480.778320
10498.674805
10491.196289
10488.426758
10476.168945
10458.319336
10456.231445
10455.215820
10465.437500
10491.291016
10484.778320
10494.708984
10513.453125
10505.412109
10526.250000
10531.909180
10517.541992
10518.006836
10516.245117
10505.866211
10529.701172
10525.915039
10532.141602
10547.369141
10526.181641
10515.203125
10506.803711
10483.385742
10485.060547
10488.514648
10492.776367
10513.416016
10523.860352
10528.385742
10535.667969
10507.135742
10498.526367
10494.944336
10504.643555
10522.893555
10523.756836
10530.543945
10538.031250
10542.622070
10541.743164
10557.617188
10540.185547
10522.118164
10504.092773
10492.686523
10479.435547
10462.436523
10457.648438
10486.921875
10492.975586
10508.239258
10547.833984
10530.266602
10532.794922
10508.683594
10485.191406
10490.141602
10496.666992
10509.183594
10529.148438
10508.534180
10489.809570
10482.026367
10455.029297
10468.991211
10482.045898
10474.383789
10476.661133
10474.343750
10471.875977
10481.770508
10476.787109
10478.547852
10513.232422
10512.641602
10528.912109
10526.575195
10503.188477
10501.170898
10509.272461
10503.922852
10529.413086
10540.799805
10536.328125
10529.829102
10526.992188
10522.042969
10525.837891
10494.604492
10492.129883
10517.644531
10501.080078
10522.609375
10501.559570
10503.790039
10509.742188
10512.774414
10521.772461
10527.091797
10493.235352
10480.583008
10471.392578
10451.603516
10447.041992
10482.138672
10501.141602
10511.255859
10521.706055
10484.950195
10480.049805
10479.417969
10453.198242
10453.067383
10476.956055
10474.588867
10475.124023
10471.636719
10435.511719
10405.787109
10403.290039
10414.415039
10439.844727
10470.774414
10452.792969
10444.000000
10437.563477
10404.540039
10404.527344
10429.287109
10420.134766
10421.750000
10440.641602
10447.359375
10461.239258
10476.353516
10485.696289
10506.050781
10516.508789
10529.711914
10555.273438
10547.678711
10547.805664
10560.185547
10542.783203
10538.790039
10519.276367
10488.860352
10476.618164
10473.455078
10489.039062
10495.041992
10509.368164
10512.758789
10518.848633
10486.976562
10478.182617
10485.032227
10459.732422
10435.536133
10453.152344
10464.579102
10493.427734
10529.005859
10530.287109
10536.820312
10525.395508
10514.950195
10516.956055
10516.270508
10503.486328
10519.502930
10528.005859
10531.715820
10541.497070
10547.714844
10531.456055
10519.355469
10491.027344
10485.675781
10486.637695
10464.108398
10473.146484
10494.398438
10510.565430
10541.568359
10557.376953
10555.290039
10549.359375
10535.060547
10528.183594
10546.292969
10521.401367
10498.802734
10489.678711
10470.540039
10486.892578
10483.816406
10472.927734
10480.262695
10479.453125
10461.273438
10481.675781
10481.343750
10495.774414
10531.686523
10522.539062
10516.437500
10506.919922
10483.948242
10488.496094
10500.299805
10486.424805
10490.466797
10486.208008
10467.489258
10448.205078
10443.852539
10445.772461
10479.172852
10495.801758
10488.882812
10459.534180
10443.910156
10451.141602
10480.106445
10465.141602
10483.666992
10500.849609
10502.644531
10506.933594
10517.922852
10515.556641
10520.878906
10517.166992
10509.891602
10533.245117
10508.626953
10487.698242
10485.474609
10474.908203
10463.408203
10489.434570
10498.069336
10451.446289
10432.318359
10424.180664
10409.750977
10449.895508
10472.198242
10477.791016
10496.654297
10508.919922
10508.929688
10531.160156
10538.713867
10565.652344
10584.450195
10572.180664
10571.416992
10559.840820
10528.325195
10536.604492
10516.149414
10518.038086
10527.452148
10505.303711
10492.575195
10482.551758
10458.009766
10462.580078
10459.752930
10446.869141
10455.826172
10447.917969
10439.135742
10481.329102
10486.972656
10490.615234
10482.554688
10462.805664
10474.511719
10485.906250
10487.393555
10495.398438
10491.910156
10457.801758
10450.376953
10423.560547
10410.598633
10453.896484
10479.969727
10475.709961
10452.040039
10525.892578
10541.971680
10548.869141
10502.410156
10462.296875
10420.666016
10392.422852
10402.976562
10376.758789
10371.140625
10362.103516
10338.312500
10312.886719
10292.678711
10290.620117
10282.860352
10296.775391
10309.672852
10316.518555
10339.905273
10385.092773
10425.240234
10438.863281
10453.311523
10455.316406
10452.486328
10462.712891
10499.742188
10526.124023
10533.286133
10534.973633
10514.482422
10510.521484
10533.328125
10567.537109
10588.566406
10625.451172
10627.791016
10607.578125
10606.050781
10593.667969
10569.138672
10568.849609
10558.843750
10560.750000
10571.681641
10570.083008
10568.878906
10577.504883
10572.400391
10572.584961
10567.121094
10551.790039
10544.741211
10546.229492
10540.743164
10534.452148
10544.899414
10531.110352
10509.591797
10485.041016
10445.689453
10420.505859
10440.295898
10450.996094
10445.545898
10465.081055
10490.043945
10488.756836
10486.593750
10490.726562
10493.157227
10501.750000
10502.919922
10486.439453
10479.661133
10515.110352
10521.936523
10523.399414
10532.083008
10525.303711
10506.094727
10500.644531
10493.265625
10503.861328
10509.625000
10506.244141
10492.199219
10492.500977
10484.630859
10479.481445
10505.938477
10541.132812
10568.090820
10565.382812
10532.822266
10494.905273
10483.133789
10481.999023
10466.150391
10478.702148
10494.326172
10499.763672
10496.641602
10495.909180
10465.905273
10469.954102
10494.467773
10493.559570
10510.923828
10533.269531
10525.743164
10535.386719
10554.335938
10549.209961
10559.919922
10570.151367
10561.093750
10566.576172
10582.063477
10567.003906
10559.985352
10578.181641
10569.032227
10571.741211
10574.971680
10555.150391
10533.174805
10541.921875
10521.614258
10521.434570
10552.127930
10544.709961
10572.125000
10596.119141
10597.588867
10604.471680
10607.224609
10586.320312
10593.324219
10580.195312
10553.946289
10538.483398
10520.841797
10496.416016
10498.186523
10504.617188
10482.203125
10471.980469
10463.301758
10484.501953
10510.897461
10522.787109
10498.931641
10514.659180
10499.630859
10480.278320
10488.518555
10495.651367
10480.010742
10499.456055
10521.571289
10527.046875
10533.359375
10568.377930
10586.985352
10602.633789
10609.222656
10577.889648
10569.590820
10560.840820
10531.405273
10544.431641
10547.352539
10523.288086
10519.571289
10516.108398
10498.945312
10493.545898
10478.334961
10471.773438
10496.303711
10549.101562
10526.472656
10508.894531
10481.134766
10467.168945
10482.567383
10485.807617
10459.855469
10455.436523
10467.592773
10468.393555
10506.522461
10496.798828
10464.998047
10491.983398
10509.843750
10512.164062
10520.758789
10576.076172
10609.039062
10601.492188
10579.430664
10531.952148
10475.929688
10453.656250
10458.193359
10477.297852
10519.826172
10522.492188
10521.654297
10513.738281
10480.465820
10455.745117
10444.559570
10447.245117
10466.560547
10497.139648
10502.095703
10506.771484
10514.446289
10501.449219
10478.557617
```
