## Supplementary material for "Functional connectivity across the human subcortical auditory system using an autoregressive matrix-Gaussian copula graphical model approach with partial correlations": Code: roi-14_mean_ts.txt

```
10982.556641
10986.137695
11050.240234
11033.189453
11016.825195
10991.460938
10898.551758
10831.995117
10845.299805
10877.075195
10901.908203
10937.056641
10984.829102
11007.296875
10956.822266
10934.240234
10938.725586
10874.651367
10909.805664
10931.516602
10983.660156
11078.703125
11072.930664
11095.164062
11023.367188
10914.465820
10933.636719
10930.346680
10949.110352
10952.358398
10941.705078
10987.115234
10979.754883
11068.894531
11107.698242
11111.049805
11079.199219
11071.725586
10929.970703
10851.159180
10847.285156
10827.718750
10831.239258
10770.925781
10777.005859
10849.738281
10907.594727
10964.307617
10944.588867
10866.531250
10806.140625
10783.028320
10838.917969
10854.904297
10870.884766
10915.882812
10945.963867
10936.383789
10945.850586
10869.224609
10777.995117
10731.401367
10741.272461
10762.792969
10768.749023
10753.304688
10780.449219
10827.583008
10810.344727
10827.458984
10823.536133
10840.784180
10979.436523
11071.733398
11072.676758
11097.476562
11019.181641
10973.296875
11020.686523
11041.209961
11052.568359
11076.039062
11043.707031
11047.869141
10965.468750
10903.466797
10922.081055
10927.956055
10932.000977
10964.918945
10896.644531
10943.165039
10906.082031
10883.906250
10952.791992
10934.045898
10944.377930
10963.260742
10893.678711
10831.029297
10831.573242
10855.808594
10909.908203
10956.901367
10929.001953
10947.721680
10958.256836
10984.361328
11009.638672
11017.360352
10945.371094
10920.551758
10932.312500
10813.466797
10823.226562
10887.583008
10906.636719
10906.785156
10874.160156
10861.915039
10901.866211
10865.579102
10889.499023
10892.609375
10846.245117
10862.291016
10861.958984
10803.141602
10797.085938
10804.874023
10831.956055
10846.673828
10881.227539
10846.150391
10918.666992
10899.859375
10922.101562
10968.822266
10969.046875
10943.299805
10937.362305
10885.486328
10917.105469
10911.629883
10875.202148
10948.819336
10977.524414
10957.316406
11005.185547
11034.917969
10989.707031
10987.825195
10891.880859
10859.307617
10867.581055
10886.341797
10923.985352
10980.096680
10979.694336
10996.242188
10902.215820
10849.674805
10880.844727
10868.688477
10926.976562
10960.050781
10952.222656
10948.320312
10942.453125
10938.470703
10935.467773
10891.674805
10936.261719
10915.300781
10836.304688
10896.577148
10908.698242
10915.800781
10916.115234
10874.734375
10825.317383
10822.121094
10811.727539
10817.305664
10853.311523
10868.375000
10834.169922
10827.082031
10855.721680
10795.488281
10799.021484
10825.627930
10780.688477
10825.460938
10809.626953
10844.416992
10873.386719
10857.274414
10832.797852
10765.179688
10721.906250
10748.114258
10749.744141
10795.903320
10841.386719
10804.055664
10804.753906
10779.764648
10717.141602
10726.272461
10706.642578
10713.251953
10753.583008
10716.700195
10705.307617
10772.654297
10830.562500
10882.222656
10886.958008
10819.432617
10846.644531
10868.923828
10844.068359
10822.763672
10786.363281
10757.393555
10773.008789
10796.748047
10818.889648
10816.906250
10841.754883
10955.507812
10942.613281
10952.739258
10909.416016
10833.722656
10846.063477
10868.323242
10828.652344
10899.602539
10831.039062
10756.764648
10765.592773
10745.663086
10744.155273
10775.643555
10820.224609
10858.838867
10913.905273
10860.418945
10800.179688
10850.855469
10846.660156
10852.712891
10886.066406
10873.202148
10885.296875
10842.541992
10854.075195
10889.248047
10814.896484
10804.134766
10773.447266
10806.290039
10899.750000
10897.195312
10879.697266
10884.506836
10825.482422
10836.181641
10822.925781
10846.934570
10863.275391
10897.111328
10926.456055
10909.772461
10926.189453
10888.297852
10862.440430
10876.940430
10835.333008
10867.463867
10880.515625
10875.412109
10902.709961
10870.463867
10834.089844
10816.079102
10808.313477
10846.165039
10866.518555
10876.773438
10925.527344
10861.916016
10814.790039
10844.239258
10802.690430
10800.130859
10749.723633
10701.318359
10736.140625
10739.197266
10736.068359
10802.140625
10799.608398
10777.576172
10794.317383
10759.839844
10783.059570
10804.704102
10797.707031
10835.124023
10805.498047
10785.316406
10838.477539
10922.558594
10973.391602
11023.927734
10928.402344
10852.732422
10799.010742
10796.506836
10864.470703
10886.722656
10861.954102
10855.774414
10868.416992
10851.168945
10863.754883
10872.025391
10881.386719
10887.617188
10857.416992
10876.355469
10853.098633
10778.418945
10814.727539
10789.036133
10833.500977
10828.414062
10863.482422
10871.452148
10890.210938
10897.200195
10910.157227
10869.936523
10873.931641
10870.093750
10804.928711
10828.634766
10791.990234
10733.491211
10738.099609
10743.704102
10758.202148
10819.677734
10812.768555
10865.212891
10928.893555
10912.206055
10918.146484
10958.734375
10945.306641
10936.938477
10906.579102
10909.043945
10876.953125
10876.559570
10844.387695
10859.332031
10828.008789
10836.257812
10882.069336
10907.810547
10950.110352
10963.299805
10876.729492
10828.197266
10739.098633
10725.129883
10807.328125
10871.995117
10928.906250
10995.956055
10939.721680
10880.523438
10903.619141
10893.965820
10883.576172
10848.117188
10805.402344
10784.543945
10786.024414
10778.468750
10818.437500
10806.574219
10825.331055
10855.797852
10819.784180
10787.278320
10870.616211
10897.033203
10893.063477
10876.330078
10812.260742
10786.174805
10795.784180
10794.053711
10810.829102
10789.136719
10735.849609
10728.101562
10708.196289
10770.003906
10837.014648
10867.925781
10961.452148
10974.452148
10928.657227
10867.382812
10807.276367
10750.822266
10791.401367
10860.356445
10977.107422
10992.658203
10943.735352
10919.712891
10867.734375
10845.162109
10863.587891
10815.898438
10821.745117
10830.091797
10861.795898
10902.536133
10945.713867
10933.583008
10932.833008
10909.330078
10837.256836
10860.240234
10886.387695
10920.614258
10925.362305
10866.174805
10802.923828
10804.377930
10771.119141
10846.155273
10855.842773
10784.442383
10786.745117
10768.366211
10783.082031
10829.037109
10839.833008
10851.808594
10917.506836
10887.651367
10831.357422
10813.136719
10842.492188
10858.718750
10915.334961
10958.778320
10994.999023
10956.291016
10944.564453
10894.487305
10865.100586
10843.864258
10839.392578
10855.101562
10886.305664
10894.365234
10839.391602
10833.207031
10825.690430
10875.978516
10976.330078
10978.112305
10928.547852
10880.838867
10864.001953
10848.586914
10885.099609
10901.297852
10871.946289
10861.385742
10817.020508
10802.940430
10818.358398
10838.014648
10907.457031
11019.702148
11017.093750
10969.588867
10993.692383
10927.780273
10878.336914
10831.291992
10825.214844
10865.009766
10898.768555
10841.475586
10796.129883
10777.722656
10774.405273
10786.865234
10827.849609
10872.975586
10836.523438
10878.401367
10853.910156
10854.676758
10875.071289
10858.602539
10860.036133
10823.334961
10781.651367
10805.388672
10835.036133
10867.322266
10899.234375
10866.723633
10860.831055
10926.938477
10935.954102
10933.758789
10918.141602
10909.976562
10900.994141
10892.742188
10932.305664
11024.208008
11035.597656
11079.457031
11055.195312
11042.705078
10916.739258
10882.432617
10842.594727
10844.688477
10847.830078
10839.711914
10867.652344
10882.916016
10863.929688
10849.611328
10848.744141
10857.069336
10868.822266
10907.064453
10911.943359
10906.352539
10915.336914
10882.360352
10907.534180
10850.110352
10846.797852
10862.516602
10823.190430
10777.599609
10777.566406
10794.438477
10845.862305
10874.242188
10893.995117
10908.128906
10904.613281
10835.983398
10833.267578
10822.496094
10839.707031
10896.574219
10918.494141
10896.909180
10882.925781
10816.971680
10779.299805
10822.421875
10848.176758
10874.128906
10856.035156
10796.070312
10800.247070
10806.217773
10848.909180
10855.360352
10828.936523
10831.093750
10901.752930
10892.592773
10898.904297
10948.920898
10932.792969
10937.625000
10938.398438
10955.860352
10993.959961
11013.049805
11065.708984
11088.443359
11114.302734
11055.250977
11032.240234
10942.960938
10909.830078
10972.966797
10959.103516
10990.609375
10983.331055
10929.754883
10903.602539
10846.295898
10780.976562
10780.799805
10798.443359
10852.247070
10844.971680
10910.301758
10864.187500
10923.960938
10942.184570
10920.879883
10895.963867
10889.408203
10850.245117
10798.622070
10827.418945
10811.634766
10829.442383
10824.824219
10800.654297
10849.850586
10840.058594
10861.672852
10876.261719
10815.633789
10831.654297
10855.502930
10838.070312
10819.194336
10800.133789
10820.325195
10871.106445
10883.669922
10965.288086
10967.071289
10947.978516
10894.884766
10817.000977
10811.759766
10799.120117
10748.760742
10748.844727
10829.815430
10888.502930
10897.008789
10898.506836
10851.400391
10839.155273
10784.071289
10723.477539
10737.784180
10869.300781
10860.618164
10885.034180
10863.313477
10822.625000
10832.512695
10852.878906
10835.430664
10797.752930
10777.410156
10875.085938
10942.677734
10958.039062
10938.940430
10876.959961
10860.794922
10832.689453
10792.274414
10748.804688
10713.236328
10674.361328
10624.799805
10571.144531
10519.829102
10483.966797
10523.031250
10592.760742
10639.585938
10659.435547
10705.457031
10741.214844
10702.652344
10666.953125
10650.899414
10596.999023
10676.288086
10772.704102
10840.677734
10923.162109
10975.362305
11000.760742
10965.545898
11004.201172
11013.149414
10967.264648
10964.703125
10929.754883
10852.531250
10820.760742
10812.689453
10833.309570
10877.621094
10831.463867
10733.857422
10718.315430
10744.516602
10734.344727
10846.591797
10862.177734
10903.326172
10944.278320
10928.482422
10889.410156
10888.099609
10811.155273
10741.634766
10746.999023
10796.133789
10777.044922
10768.288086
10772.955078
10807.054688
10879.850586
10890.996094
10877.728516
10874.257812
10916.562500
10933.687500
10960.077148
11017.318359
10961.506836
10882.461914
10838.341797
10815.748047
10781.922852
10839.694336
10925.946289
10958.130859
11022.883789
11044.760742
11045.460938
11025.398438
10926.948242
10842.700195
10863.597656
10850.306641
10824.928711
10782.041992
10766.831055
10784.334961
10849.975586
10861.839844
10909.150391
10988.204102
11036.791992
10974.879883
10974.360352
10937.256836
10838.831055
10780.842773
10812.833008
10810.410156
10794.216797
10822.339844
10843.793945
10831.208008
10896.673828
10876.325195
10885.270508
10835.711914
10784.095703
10791.903320
10797.418945
10814.651367
10867.993164
10919.225586
10932.219727
10937.318359
10918.924805
10848.280273
10816.724609
10828.461914
10810.269531
10874.157227
10957.425781
10953.246094
10957.029297
10930.120117
10895.405273
10880.458008
10875.862305
10850.050781
10815.810547
10837.594727
10797.066406
10814.196289
10831.018555
10863.911133
10884.229492
10952.533203
11000.574219
11088.098633
11127.699219
11121.658203
11098.953125
11030.074219
10877.066406
10843.090820
10804.126953
10778.072266
10861.348633
10945.133789
10939.304688
10930.727539
10905.126953
10833.280273
10807.880859
10771.095703
10689.328125
10675.888672
10762.006836
10770.717773
10807.120117
10822.817383
10840.083984
10892.182617
10957.708984
10917.790039
10901.628906
10884.503906
10892.879883
10871.452148
10884.315430
10872.573242
10902.623047
10932.568359
10912.084961
10869.708984
10854.875000
10813.928711
10918.347656
10983.718750
11002.797852
10977.889648
10927.538086
10861.529297
10830.418945
10789.707031
10769.689453
10849.797852
10804.075195
10790.458984
10776.714844
10812.611328
10753.134766
10697.833008
10747.998047
10805.270508
10831.486328
10916.307617
11004.204102
11050.775391
11091.125000
11045.864258
10960.128906
10853.716797
10808.953125
10821.837891
10888.778320
10955.442383
10943.662109
10926.030273
10858.271484
10777.066406
10792.239258
10780.269531
10803.265625
10870.943359
10868.848633
10826.189453
10878.769531
10876.739258
10907.139648
10899.641602
```
