## Supplementary material for "Functional connectivity across the human subcortical auditory system using an autoregressive matrix-Gaussian copula graphical model approach with partial correlations": Code: roi-15_mean_ts.txt

```
10985.348633
10942.553711
10865.936523
10827.308594
10833.701172
10772.424805
10794.249023
10761.977539
10731.520508
10771.905273
10750.636719
10796.309570
10811.912109
10797.546875
10842.009766
10812.360352
10810.166992
10808.313477
10756.413086
10760.309570
10726.131836
10714.250977
10772.619141
10762.619141
10803.240234
10813.526367
10784.251953
10812.301758
10791.763672
10792.375977
10821.393555
10787.004883
10820.948242
10810.091797
10811.578125
10815.480469
10806.275391
10773.911133
10792.139648
10756.698242
10748.061523
10742.879883
10725.690430
10750.855469
10740.178711
10729.314453
10766.829102
10744.031250
10763.630859
10755.659180
10733.416016
10759.378906
10749.925781
10714.858398
10729.279297
10730.193359
10740.876953
10745.595703
10720.831055
10718.364258
10706.673828
10667.522461
10696.307617
10688.386719
10679.733398
10707.380859
10689.783203
10686.073242
10711.947266
10701.573242
10716.003906
10718.363281
10699.119141
10714.581055
10729.250000
10721.662109
10723.848633
10716.386719
10706.234375
10724.125977
10694.717773
10685.737305
10705.367188
10665.613281
10655.787109
10653.193359
10651.373047
10693.159180
10706.912109
10718.225586
10763.140625
10774.959961
10769.951172
10752.858398
10709.302734
10706.669922
10691.259766
10688.241211
10701.729492
10701.815430
10701.168945
10723.085938
10697.463867
10674.783203
10698.188477
10693.475586
10691.096680
10712.543945
10704.366211
10709.913086
10720.966797
10705.833984
10726.065430
10714.280273
10758.175781
10758.657227
10753.000977
10697.878906
10700.200195
10714.208984
10699.808594
10707.692383
10706.023438
10704.751953
10716.139648
10691.453125
10680.292969
10693.397461
10686.420898
10700.131836
10699.938477
10666.803711
10669.254883
10663.275391
10660.244141
10680.981445
10699.988281
10706.061523
10727.078125
10722.236328
10700.436523
10713.107422
10705.354492
10724.759766
10742.986328
10743.208008
10793.387695
10787.283203
10756.758789
10739.207031
10721.193359
10697.249023
10699.059570
10667.916016
10634.784180
10652.665039
10664.370117
10683.395508
10731.916992
10714.793945
10741.336914
10745.688477
10723.799805
10725.903320
10690.012695
10687.631836
10687.662109
10678.503906
10690.617188
10658.665039
10637.878906
10646.592773
10637.710938
10671.779297
10682.177734
10673.817383
10698.068359
10670.846680
10667.610352
10665.777344
10639.181641
10662.633789
10659.606445
10654.169922
10676.879883
10633.751953
10640.969727
10638.751953
10637.607422
10677.962891
10651.167969
10658.558594
10664.688477
10637.835938
10671.316406
10673.813477
10656.875977
10658.978516
10632.150391
10633.800781
10660.740234
10655.111328
10690.372070
10692.158203
10689.008789
10700.052734
10674.164062
10681.599609
10685.498047
10677.820312
10690.143555
10700.977539
10675.861328
10660.196289
10663.630859
10646.626953
10698.003906
10709.801758
10703.730469
10695.526367
10655.915039
10634.024414
10652.304688
10630.219727
10667.678711
10674.131836
10675.563477
10723.637695
10710.505859
10735.492188
10764.896484
10734.602539
10719.470703
10674.057617
10634.947266
10653.941406
10644.384766
10632.018555
10626.092773
10614.046875
10632.750000
10657.609375
10638.174805
10642.481445
10635.383789
10616.780273
10639.125977
10647.643555
10635.110352
10659.609375
10645.782227
10633.996094
10653.408203
10651.902344
10663.057617
10679.274414
10672.338867
10700.319336
10698.874023
10695.741211
10710.883789
10707.780273
10721.846680
10734.708984
10703.074219
10708.634766
10662.003906
10633.472656
10624.133789
10623.041016
10666.229492
10663.969727
10676.758789
10698.389648
10692.111328
10726.674805
10688.264648
10654.266602
10652.204102
10636.939453
10645.253906
10636.681641
10637.958984
10666.782227
10660.316406
10695.659180
10693.478516
10655.833984
10668.038086
10624.320312
10619.908203
10642.988281
10617.229492
10625.390625
10629.132812
10622.396484
10660.218750
10666.784180
10689.850586
10708.078125
10683.541992
10692.351562
10695.019531
10668.848633
10690.418945
10672.615234
10639.584961
10647.162109
10613.632812
10599.154297
10612.289062
10603.569336
10639.565430
10662.477539
10669.757812
10715.064453
10723.516602
10682.657227
10671.619141
10638.885742
10613.953125
10631.308594
10620.137695
10650.314453
10686.612305
10690.940430
10727.269531
10729.347656
10696.643555
10702.469727
10657.090820
10630.255859
10633.226562
10603.820312
10619.125977
10652.093750
10664.142578
10700.902344
10690.598633
10680.787109
10678.216797
10637.165039
10619.992188
10624.586914
10603.474609
10631.708984
10634.800781
10639.297852
10675.824219
10662.865234
10681.200195
10685.795898
10670.388672
10668.706055
10654.333984
10632.598633
10635.268555
10622.683594
10619.256836
10654.603516
10671.920898
10677.868164
10706.891602
10683.668945
10677.524414
10683.682617
10651.885742
10631.117188
10595.809570
10550.718750
10576.982422
10608.751953
10646.119141
10695.591797
10697.743164
10694.637695
10677.567383
10640.092773
10641.828125
10677.413086
10678.655273
10700.807617
10709.273438
10671.170898
10654.323242
10619.647461
10589.969727
10610.454102
10587.093750
10608.039062
10650.833008
10638.595703
10645.506836
10643.492188
10591.608398
10588.256836
10603.172852
10594.852539
10632.204102
10631.069336
10621.373047
10641.330078
10629.856445
10629.285156
10634.808594
10607.950195
10610.851562
10626.920898
10616.925781
10651.002930
10669.229492
10674.209961
10707.965820
10697.388672
10677.433594
10688.381836
10676.987305
10687.265625
10696.661133
10689.378906
10714.511719
10725.878906
10711.706055
10736.869141
10704.725586
10671.527344
10660.977539
10621.648438
10635.063477
10621.584961
10614.119141
10655.544922
10655.862305
10655.094727
10666.692383
10617.955078
10588.105469
10587.559570
10576.823242
10618.462891
10613.041992
10628.483398
10656.751953
10641.332031
10642.232422
10657.594727
10636.588867
10645.720703
10670.623047
10645.575195
10657.965820
10658.865234
10640.026367
10655.439453
10670.372070
10661.698242
10701.135742
10703.021484
10688.632812
10703.795898
10658.891602
10645.962891
10652.296875
10635.300781
10655.608398
10680.971680
10666.270508
10699.571289
10697.467773
10691.095703
10704.122070
10673.396484
10675.061523
10701.231445
10675.450195
10689.535156
10685.627930
10676.815430
10682.418945
10671.737305
10659.560547
10660.935547
10625.524414
10576.857422
10558.506836
10519.873047
10512.296875
10554.643555
10562.498047
10574.098633
10595.286133
10588.374023
10592.582031
10632.325195
10632.298828
10626.436523
10658.919922
10640.755859
10633.959961
10634.250977
10603.971680
10575.248047
10584.854492
10582.643555
10607.529297
10635.808594
10615.627930
10597.839844
10592.466797
10559.371094
10557.257812
10586.623047
10593.875000
10583.935547
10609.942383
10600.171875
10612.499023
10636.615234
10635.858398
10654.523438
10667.988281
10668.862305
10698.751953
10693.306641
10689.177734
10722.541992
10709.960938
10700.513672
10695.150391
10641.463867
10622.637695
10623.793945
10602.951172
10630.806641
10632.738281
10631.522461
10635.291992
10640.050781
10621.691406
10624.942383
10615.692383
10571.724609
10580.151367
10587.174805
10593.983398
10636.543945
10628.379883
10638.582031
10649.625000
10637.197266
10627.669922
10634.850586
10600.365234
10625.552734
10642.791992
10624.537109
10663.122070
10646.950195
10614.543945
10607.045898
10553.779297
10533.875000
10561.326172
10549.741211
10564.602539
10620.371094
10641.372070
10666.541992
10688.366211
10650.424805
10633.816406
10624.823242
10608.036133
10633.008789
10637.250000
10632.339844
10663.919922
10638.416992
10651.423828
10657.212891
10642.891602
10646.936523
10642.737305
10609.260742
10639.114258
10637.467773
10637.577148
10682.073242
10681.413086
10670.115234
10670.804688
10626.914062
10600.568359
10622.444336
10614.562500
10624.081055
10652.381836
10639.750977
10633.966797
10629.236328
10605.599609
10606.167969
10614.868164
10591.395508
10588.906250
10604.270508
10593.194336
10628.798828
10618.621094
10638.706055
10675.771484
10661.939453
10678.773438
10692.635742
10660.016602
10669.780273
10645.466797
10619.763672
10630.927734
10598.612305
10596.916016
10619.125977
10629.362305
10614.430664
10630.468750
10657.693359
10610.183594
10585.439453
10574.796875
10534.032227
10550.007812
10578.113281
10562.727539
10593.831055
10634.622070
10633.288086
10679.789062
10678.745117
10692.363281
10707.274414
10685.935547
10678.685547
10681.823242
10646.126953
10631.915039
10618.481445
10579.616211
10618.277344
10606.086914
10600.791016
10618.685547
10569.241211
10580.754883
10589.911133
10570.360352
10582.346680
10570.325195
10553.618164
10594.254883
10602.651367
10604.358398
10620.632812
10617.763672
10642.438477
10656.815430
10650.195312
10664.668945
10646.663086
10604.056641
10600.131836
10554.831055
10528.250977
10549.273438
10576.479492
10560.132812
10530.355469
10627.166992
10674.745117
10709.027344
10660.815430
10635.667969
10592.719727
10569.879883
10571.916992
10514.623047
10465.733398
10421.819336
10395.941406
10375.707031
10400.119141
10422.665039
10424.009766
10419.040039
10440.458984
10462.405273
10480.937500
10515.409180
10541.040039
10542.554688
10544.965820
10549.428711
10527.565430
10540.493164
10584.507812
10611.624023
10614.845703
10607.045898
10601.615234
10593.848633
10628.214844
10672.209961
10684.482422
10719.888672
10741.112305
10707.747070
10710.125977
10703.975586
10685.714844
10689.692383
10687.112305
10679.427734
10694.169922
10691.734375
10670.699219
10696.337891
10699.838867
10688.727539
10683.291016
10677.496094
10640.959961
10641.692383
10651.544922
10647.665039
10662.101562
10669.637695
10642.171875
10616.192383
10582.155273
10542.593750
10552.891602
10571.910156
10572.739258
10597.254883
10617.221680
10618.056641
10614.287109
10605.417969
10598.260742
10596.968750
10580.887695
10585.244141
10590.603516
10615.606445
10647.595703
10640.914062
10651.091797
10661.144531
10631.564453
10632.400391
10628.834961
10623.552734
10632.225586
10637.608398
10626.266602
10647.427734
10661.304688
10621.955078
10607.984375
10630.727539
10655.761719
10653.432617
10632.834961
10600.613281
10592.038086
10596.841797
10587.059570
10593.356445
10614.447266
10620.555664
10623.911133
10619.139648
10592.746094
10565.182617
10576.891602
10581.116211
10591.210938
10613.535156
10626.102539
10641.588867
10683.259766
10691.239258
10683.761719
10699.565430
10676.475586
10664.278320
10686.670898
10671.139648
10683.669922
10710.819336
10696.498047
10691.025391
10687.647461
10668.882812
10655.348633
10654.309570
10624.560547
10634.211914
10659.078125
10646.658203
10669.127930
10686.676758
10678.337891
10682.010742
10695.220703
10662.489258
10662.875977
10656.560547
10630.156250
10633.801758
10648.869141
10635.611328
10636.802734
10640.594727
10598.255859
10580.210938
10575.596680
10576.355469
10616.319336
10630.537109
10615.365234
10627.080078
10618.075195
10599.461914
10596.119141
10594.013672
10571.789062
10580.770508
10616.853516
10632.840820
10639.940430
10668.182617
10676.845703
10674.696289
10670.149414
10634.353516
10633.918945
10633.633789
10609.886719
10625.821289
10654.102539
10644.251953
10653.803711
10669.194336
10647.565430
10648.430664
10636.040039
10609.215820
10644.694336
10688.749023
10675.583984
10628.394531
10623.280273
10589.338867
10573.035156
10568.654297
10522.932617
10528.491211
10566.949219
10581.270508
10638.267578
10645.686523
10615.747070
10628.806641
10626.657227
10624.619141
10617.134766
10653.975586
10699.406250
10694.926758
10676.628906
10649.959961
10610.493164
10595.703125
10607.122070
10613.828125
10650.501953
10655.682617
10652.741211
10634.860352
10601.156250
10567.599609
10561.518555
10568.989258
10578.906250
10604.885742
10617.029297
10619.510742
10644.543945
10649.822266
10618.596680
```
