## Supplementary material for "Functional connectivity across the human subcortical auditory system using an autoregressive matrix-Gaussian copula graphical model approach with partial correlations": Code: roi-00_mean_ts.txt

```
10126.589844
10115.780273
10154.680664
10125.923828
10121.861328
10062.369141
10006.510742
9974.727539
9941.797852
9981.375977
10020.231445
10066.849609
10097.524414
10105.958008
10081.375000
10020.971680
10016.523438
10030.456055
10014.976562
10032.622070
10069.179688
10081.144531
10107.276367
10093.981445
10095.597656
10083.267578
10050.887695
10027.865234
10057.941406
10047.304688
10050.935547
10055.430664
10050.507812
10048.283203
10052.543945
10032.897461
10052.789062
10038.716797
10034.407227
10034.014648
9997.380859
9999.261719
10015.432617
10014.518555
10043.098633
10048.857422
10038.793945
10035.320312
9973.974609
9953.958008
9978.610352
10005.549805
9997.993164
10031.704102
10025.223633
10041.720703
10062.580078
10036.918945
10019.336914
10029.101562
10023.328125
10035.093750
10068.881836
10050.204102
10064.159180
10049.629883
10047.609375
10015.793945
10025.079102
10029.704102
10016.674805
10045.340820
10050.936523
10063.696289
10081.776367
10048.706055
10057.289062
10064.277344
10045.087891
10071.801758
10096.454102
10073.610352
10067.666992
10062.080078
10040.867188
10039.125977
10069.138672
10060.244141
10052.838867
10089.293945
10071.708008
10090.005859
10111.330078
10096.071289
10059.132812
10057.358398
10053.644531
10040.024414
10054.551758
10045.608398
10067.153320
10074.281250
10051.034180
10061.789062
10090.908203
10050.076172
10084.182617
10107.819336
10113.472656
10096.123047
10094.488281
10058.026367
10048.462891
10074.291016
10048.044922
10062.411133
10050.812500
10035.418945
10050.691406
10056.675781
10045.481445
10064.337891
10039.896484
10047.103516
10050.067383
10041.542969
10049.269531
10060.110352
10027.054688
10024.390625
10040.007812
10043.490234
10053.420898
10036.582031
10008.214844
10026.172852
10000.448242
10010.423828
10043.471680
10052.442383
10058.000000
10074.197266
10081.429688
10066.974609
10088.894531
10057.330078
10033.450195
10017.876953
9996.260742
10009.953125
10043.418945
10053.556641
10047.133789
10099.875977
10102.083984
10103.724609
10105.698242
10108.889648
10077.553711
10084.978516
10120.310547
10088.804688
10083.227539
10083.694336
10042.054688
10063.764648
10063.855469
10071.839844
10101.055664
10083.774414
10070.333984
10064.875000
10026.097656
10039.576172
10075.793945
10064.637695
10085.947266
10114.118164
10087.012695
10078.773438
10086.249023
10040.870117
10043.995117
10048.106445
10037.222656
10004.503906
10026.137695
10020.238281
10036.649414
10062.790039
10075.524414
10084.715820
10090.840820
10027.761719
10035.311523
10031.820312
10004.375000
10027.728516
10038.632812
10026.588867
10068.686523
10065.037109
10014.941406
10046.703125
10030.421875
10041.911133
10075.996094
10063.323242
10071.863281
10084.222656
10056.694336
10057.891602
10066.663086
10061.839844
10063.966797
10062.644531
10040.353516
10028.435547
10028.009766
10012.695312
10023.874023
10043.308594
10060.416016
10098.738281
10096.369141
10061.585938
10058.525391
10048.008789
10032.462891
10042.263672
10042.761719
10042.149414
10092.454102
10078.220703
10090.025391
10082.258789
10058.133789
10075.368164
10084.065430
10091.450195
10098.034180
10131.812500
10091.431641
10062.641602
10062.705078
10043.500000
10063.408203
10099.251953
10137.852539
10151.514648
10172.589844
10161.648438
10145.894531
10150.222656
10139.571289
10119.883789
10138.794922
10107.214844
10098.738281
10082.128906
10044.417969
10056.680664
10086.860352
10081.553711
10102.000000
10094.422852
10091.564453
10087.026367
10083.666992
10065.392578
10106.150391
10126.527344
10120.734375
10134.903320
10131.675781
10082.940430
10045.411133
10015.927734
10018.460938
10047.385742
10066.504883
10064.917969
10080.736328
10081.753906
10077.481445
10065.841797
10042.093750
10038.819336
10057.505859
10084.556641
10092.995117
10119.777344
10110.369141
10110.569336
10131.977539
10140.426758
10112.061523
10110.753906
10086.475586
10054.006836
10071.934570
10095.256836
10079.918945
10101.971680
10085.969727
10074.945312
10065.972656
10051.952148
10021.350586
10033.557617
10018.169922
9969.207031
9977.888672
9990.991211
9973.806641
10027.396484
10067.291016
10048.346680
10039.975586
10003.250000
9966.625000
9973.895508
10019.943359
10008.329102
10025.223633
10035.352539
10034.942383
10054.909180
10051.686523
10041.083008
10002.177734
10019.796875
10074.571289
9993.012695
10047.367188
10027.863281
10016.945312
10055.734375
9999.041992
9970.431641
9951.625977
9947.201172
9985.234375
10045.816406
10050.836914
10019.457031
10007.481445
9956.992188
9932.236328
9971.074219
10000.123047
10023.989258
10062.632812
10045.938477
10034.272461
10053.919922
10018.085938
10006.457031
10020.587891
10003.247070
10005.993164
10042.372070
10032.207031
10024.337891
10053.018555
10024.539062
10035.961914
10054.263672
10053.982422
10060.655273
10047.434570
10023.876953
10018.097656
10017.138672
10000.768555
10041.147461
10052.952148
10061.308594
10054.150391
10016.922852
10034.048828
10044.587891
10034.975586
10069.284180
10089.168945
10061.000977
10040.226562
10059.766602
10021.252930
9976.279297
9952.375000
9993.823242
9992.472656
10043.357422
10034.935547
10008.207031
9974.705078
9976.699219
9947.177734
9969.481445
9993.630859
9979.338867
10013.493164
10018.559570
9990.444336
10015.195312
9988.497070
9961.863281
9973.841797
9998.582031
9967.929688
9978.404297
10012.813477
9999.309570
9987.447266
9975.561523
9942.703125
9943.048828
9954.905273
9938.762695
9963.085938
9977.469727
9968.162109
10000.608398
10030.281250
9987.157227
9975.281250
9942.985352
9917.912109
9966.771484
10009.851562
10007.510742
10040.291992
10045.990234
9995.674805
9994.666992
10019.086914
10008.076172
10032.365234
10044.468750
10036.248047
10062.132812
10057.726562
10012.576172
9977.498047
9982.247070
9980.796875
9981.976562
10005.548828
9996.215820
9981.504883
10001.715820
10019.111328
10021.429688
10054.150391
10051.014648
10017.792969
9996.818359
9992.804688
9981.788086
10019.182617
10058.375000
10056.708008
10078.829102
10068.747070
10031.402344
10032.283203
10017.022461
10014.426758
10027.018555
10045.547852
10058.164062
10098.120117
10062.958008
10008.764648
9993.663086
9993.495117
9991.040039
10021.305664
10039.863281
10014.237305
10008.541016
10008.859375
9962.500000
9948.363281
9972.027344
9964.331055
9960.954102
9990.062500
9961.569336
9957.544922
9993.500977
9979.162109
10001.568359
10015.040039
10004.051758
10005.560547
10003.328125
9965.857422
9987.988281
10021.419922
10013.162109
10018.381836
10007.343750
9977.569336
9998.472656
10014.427734
9994.546875
10014.421875
10018.342773
9996.885742
9994.447266
10009.669922
10022.702148
10050.139648
10054.053711
10058.432617
10038.168945
10022.208984
9997.262695
9976.173828
9993.240234
9993.008789
9983.681641
10052.364258
10081.318359
10089.344727
10065.962891
10071.397461
10006.406250
9946.580078
9950.254883
9943.556641
9939.226562
9935.256836
9945.134766
9927.836914
9962.390625
9972.576172
9952.541992
9945.525391
9955.502930
9928.492188
9906.105469
9937.423828
9975.952148
9968.459961
9966.595703
9966.302734
9947.037109
9944.604492
9953.680664
9962.623047
9970.413086
10011.867188
10006.363281
10020.369141
10040.885742
10033.081055
10024.242188
10023.772461
10013.699219
9987.120117
10002.625977
10007.680664
10004.869141
10044.840820
10065.235352
10043.091797
10045.002930
10028.101562
10003.625977
10011.781250
10032.336914
10049.057617
10061.630859
10070.061523
10056.816406
10048.753906
10040.841797
10014.229492
10014.351562
10044.769531
10030.611328
10042.472656
10056.664062
10029.837891
10000.993164
10018.126953
9989.681641
9991.824219
10014.802734
10008.242188
10001.627930
10015.742188
10016.971680
10022.217773
10048.812500
10030.934570
10008.437500
10007.492188
10007.284180
9992.838867
10033.625977
10051.291992
10015.621094
10014.270508
9972.486328
9946.793945
9974.521484
9990.824219
10011.661133
10044.636719
10071.441406
10056.047852
10040.724609
9988.983398
9911.850586
9903.753906
9903.382812
9911.442383
9955.130859
9994.979492
10022.013672
10037.938477
10062.059570
10015.275391
9981.702148
9985.254883
9956.543945
9976.657227
10014.908203
10012.755859
10035.961914
10075.754883
10067.421875
10041.146484
10021.300781
10027.791992
9983.318359
9974.796875
9931.989258
9980.890625
10002.725586
9956.530273
9868.423828
9840.377930
9863.989258
9902.077148
9886.588867
9898.252930
9870.109375
9831.977539
9821.416992
9847.810547
9886.764648
9895.532227
9906.294922
9918.152344
9894.674805
9907.295898
9912.371094
9920.034180
9931.274414
9950.914062
9954.322266
9945.404297
9926.231445
9939.974609
9935.492188
9957.003906
9988.015625
9963.468750
9977.296875
9976.176758
9964.249023
9939.112305
9935.755859
9946.070312
9971.997070
9980.074219
9992.671875
10013.092773
9985.903320
9981.925781
9987.396484
9961.353516
10002.543945
10030.847656
10018.614258
10036.927734
10056.101562
10036.255859
10032.743164
10006.036133
9944.340820
9960.338867
9977.165039
9975.054688
10007.662109
10021.435547
9987.254883
9990.374023
9985.191406
9975.325195
9963.871094
9974.422852
9969.696289
9960.680664
9986.803711
9979.372070
9950.079102
9962.956055
9973.176758
9973.609375
9995.684570
9972.561523
9971.349609
9980.227539
9974.240234
9984.988281
10011.096680
10023.103516
9993.909180
10003.333008
9985.726562
9945.542969
9967.898438
9966.470703
9993.520508
9993.580078
10025.875977
10025.490234
10032.522461
10061.366211
10022.880859
9988.960938
9975.340820
9932.587891
9937.926758
9963.796875
9950.407227
9961.664062
9974.291992
9968.464844
9995.790039
9984.579102
9991.866211
9999.725586
9987.398438
9958.037109
9935.537109
9926.261719
9905.469727
9883.545898
9919.633789
9924.978516
9960.548828
9994.629883
9971.513672
9969.005859
9982.905273
9948.295898
9942.445312
9959.000977
9959.392578
9940.649414
9980.264648
9993.305664
9971.317383
10029.716797
10010.874023
9988.829102
9956.483398
9965.541016
9935.844727
9961.828125
9982.756836
9986.552734
10002.964844
9992.823242
9956.461914
9976.791992
9972.550781
9965.519531
10018.474609
10049.685547
10040.393555
10036.728516
10023.320312
9957.275391
9944.402344
9939.458008
9953.172852
9962.183594
10009.891602
9989.260742
9990.100586
9998.658203
9970.671875
9921.081055
9920.645508
9907.467773
9897.278320
9913.049805
9897.475586
9903.782227
9940.675781
9947.370117
9964.519531
9956.082031
9948.351562
9906.918945
9896.226562
9890.489258
9902.527344
9942.764648
9943.912109
9935.815430
9934.677734
9955.970703
9940.544922
9951.039062
9980.827148
9984.717773
9996.930664
10019.299805
10054.621094
10058.021484
10066.100586
10041.212891
9979.368164
9953.714844
9966.985352
9954.054688
9970.772461
9984.340820
10018.453125
10002.582031
10015.522461
10041.667969
10012.721680
10002.860352
10001.520508
10015.766602
10023.219727
10013.798828
9998.185547
9980.666016
10011.740234
10025.298828
10015.395508
10003.487305
9969.971680
9899.880859
9900.403320
9901.375977
9921.133789
9943.525391
9953.979492
9962.993164
9983.139648
9959.115234
9983.415039
9993.589844
9958.101562
9952.133789
9956.686523
9945.590820
9943.880859
9954.360352
9944.290039
9963.666992
9997.086914
9996.260742
10011.229492
10022.426758
9965.229492
9929.279297
9944.875000
9925.222656
9915.476562
9960.824219
9981.214844
9960.072266
9961.384766
9934.747070
9905.529297
9913.392578
9903.945312
9911.831055
9941.495117
9943.509766
9915.704102
9954.410156
9942.956055
9930.888672
9962.651367
10013.934570
10012.872070
```
