## Supplementary material for "Functional connectivity across the human subcortical auditory system using an autoregressive matrix-Gaussian copula graphical model approach with partial correlations": Code: roi-01_mean_ts.txt

```
11151.468750
11151.002930
11201.174805
11128.983398
11126.912109
11107.902344
11095.060547
11070.282227
11005.306641
11000.635742
10990.547852
11062.665039
11018.786133
11057.982422
11037.432617
10906.836914
10990.057617
10868.779297
10847.100586
10928.534180
10955.268555
10975.095703
11004.138672
10988.292969
10976.870117
11017.557617
10947.755859
10926.070312
10940.165039
10906.231445
11021.724609
11039.806641
10949.964844
10991.685547
10997.419922
10939.166016
10996.123047
10954.582031
10951.347656
10994.457031
10984.652344
11082.952148
11048.773438
11043.860352
11102.507812
10978.517578
10903.926758
10986.434570
10951.553711
10986.220703
11035.465820
11007.447266
11017.718750
10995.389648
10923.055664
11025.525391
11023.772461
10982.075195
11070.126953
11089.684570
11004.948242
11015.591797
11036.929688
10912.692383
10962.333984
10964.207031
11017.502930
10993.464844
11105.663086
11055.791016
10986.012695
11067.746094
10979.308594
10889.658203
11004.741211
10970.948242
11043.032227
11058.132812
11046.209961
11013.788086
11093.522461
11040.384766
11057.306641
11090.654297
10955.446289
10975.738281
11060.824219
10965.658203
10989.145508
11019.539062
11024.267578
11119.613281
11159.082031
11067.680664
11042.266602
10985.750000
10959.951172
10944.723633
11058.163086
11048.580078
11117.430664
11156.829102
11058.130859
11050.738281
10973.543945
10868.535156
11004.838867
11037.919922
11023.075195
11046.977539
11026.768555
10984.522461
10989.627930
11002.134766
10930.891602
10945.286133
10954.544922
10984.562500
11042.580078
11044.551758
11010.882812
11056.952148
10959.771484
10958.597656
11060.276367
10943.090820
10978.597656
10962.915039
10908.416992
11043.908203
10979.456055
10943.697266
10977.005859
10897.000000
10921.250977
11014.935547
10942.592773
10990.141602
10999.549805
10921.842773
10959.100586
10959.567383
10989.191406
10914.351562
10984.080078
11022.755859
10948.321289
10958.324219
10885.983398
10944.451172
10957.724609
11003.557617
10961.188477
11060.179688
11006.909180
10971.679688
11059.201172
11007.467773
10900.384766
11100.935547
11074.645508
10997.375977
11030.100586
11072.801758
11016.069336
11079.229492
11033.617188
10980.867188
11028.420898
11042.539062
11044.767578
11053.947266
10941.434570
11007.185547
11094.075195
11029.057617
11103.522461
11076.276367
11045.264648
10973.859375
10923.876953
10844.035156
10927.257812
11006.413086
10953.400391
11001.027344
10989.793945
10922.790039
10963.675781
11043.663086
10967.409180
10966.247070
10978.653320
10951.659180
10964.363281
10929.430664
10973.939453
11034.187500
10934.223633
10947.573242
11060.632812
11022.509766
11030.228516
11073.741211
10964.402344
10926.620117
10932.456055
10864.120117
10875.618164
10937.341797
10840.097656
10958.376953
11053.042969
10965.653320
11027.444336
11061.701172
10914.957031
10957.600586
10908.641602
10885.271484
10977.854492
11000.364258
10958.479492
10997.205078
10936.382812
10851.268555
10896.460938
10890.583008
10867.586914
10938.771484
10943.583984
10955.458984
11005.296875
10974.097656
10968.084961
10930.443359
10828.726562
10899.816406
10940.473633
10899.605469
10973.560547
11088.377930
11049.536133
11102.228516
10949.485352
10791.965820
10739.852539
10907.667969
10889.413086
10911.705078
10975.408203
11030.938477
11000.247070
11017.314453
10899.193359
10934.527344
10932.658203
10867.005859
10943.718750
10986.220703
10893.692383
10971.841797
10963.596680
10885.145508
10905.604492
10923.580078
10928.338867
11008.959961
10978.529297
10880.876953
10894.228516
10849.350586
10753.749023
10891.226562
10927.535156
10923.342773
10959.726562
10951.507812
10932.937500
11003.138672
10883.833984
10872.084961
10898.298828
10944.368164
10983.389648
10999.897461
10907.890625
10906.673828
10971.979492
10846.087891
10900.042969
10940.291016
10994.228516
10927.281250
10971.106445
10912.277344
10945.972656
10930.416992
10895.499023
10856.017578
10949.667969
10968.781250
10939.803711
11058.643555
11077.416992
11100.573242
11076.290039
11001.696289
10937.741211
10915.964844
10889.924805
10845.115234
10896.209961
10950.766602
10891.761719
10960.398438
10978.206055
10864.894531
10899.477539
10927.543945
10846.507812
10916.365234
10926.833008
10883.218750
10882.788086
10907.145508
10919.617188
11007.479492
11052.879883
10957.688477
10808.108398
10806.793945
11027.611328
10901.631836
11020.698242
11028.126953
11064.759766
11137.924805
10889.532227
10806.032227
10855.650391
10834.632812
10916.974609
11086.806641
10996.110352
10950.245117
10943.100586
10839.879883
10811.906250
10923.069336
10899.789062
10921.236328
11064.854492
10919.132812
10984.601562
10989.329102
10869.238281
10947.140625
10958.329102
10927.841797
10977.406250
11033.020508
10957.444336
10940.459961
11038.022461
10926.220703
10922.470703
10962.855469
10964.385742
11014.320312
11011.888672
10920.373047
10942.708984
10868.333984
10818.625977
10941.125977
10937.530273
10961.662109
10953.561523
10898.995117
10888.701172
10918.709961
10910.346680
10953.817383
10993.752930
10955.569336
10873.397461
10992.926758
11016.947266
11013.517578
11017.789062
10983.250977
10963.909180
10941.518555
10929.846680
10817.796875
10899.092773
10898.522461
10856.846680
10977.207031
11031.731445
11016.302734
11103.676758
11017.736328
11027.573242
11009.867188
10872.666016
10890.062500
10978.944336
10940.271484
10935.126953
10896.538086
11017.693359
10952.254883
10934.932617
10912.832031
10863.724609
10932.092773
10877.488281
10837.231445
10940.166992
10965.567383
10874.928711
10993.950195
11018.836914
10934.830078
10893.389648
10886.929688
10898.586914
10924.007812
10900.244141
10863.829102
10885.097656
10918.458984
10846.717773
10871.457031
10953.854492
10870.635742
10862.064453
10903.860352
10916.291016
10905.298828
10925.346680
10856.828125
10852.925781
10877.649414
10842.872070
10857.977539
10909.573242
10936.185547
10963.426758
11023.446289
11007.950195
10968.729492
10934.355469
10882.507812
10862.055664
10854.900391
10908.201172
10929.326172
11016.056641
11038.291016
11015.432617
10982.051758
10879.025391
10829.023438
10890.346680
10859.011719
10867.558594
11018.665039
11004.977539
11033.736328
10998.897461
10949.652344
10855.727539
10843.532227
10836.685547
10917.285156
10919.003906
10939.731445
10977.002930
10993.652344
10900.789062
10891.158203
10901.916016
10879.512695
10928.486328
10911.909180
10978.702148
10958.369141
10880.650391
10914.389648
10952.477539
10935.249023
10949.710938
10859.948242
10824.544922
10839.117188
10779.570312
10869.985352
10953.379883
10866.929688
10970.758789
10997.588867
10887.367188
10858.231445
10901.223633
10852.608398
10906.610352
10973.985352
10929.219727
10910.858398
10972.718750
10884.513672
10882.987305
10944.856445
11004.726562
10967.720703
10956.429688
10869.078125
10845.579102
10903.086914
10943.399414
10933.012695
11038.711914
11029.666016
11018.268555
11010.144531
11137.232422
11035.120117
10925.514648
10926.665039
10939.492188
10913.698242
10857.218750
10805.031250
10849.890625
10894.551758
10897.013672
10864.946289
10853.237305
10811.592773
10854.214844
10807.899414
10936.215820
11017.108398
11019.805664
11081.080078
11029.055664
10908.108398
10855.478516
10862.735352
10835.409180
10865.669922
10980.333984
10920.675781
10985.793945
10929.764648
11042.789062
11010.744141
10995.649414
10985.784180
10857.461914
10946.624023
10944.523438
10929.764648
10995.884766
11005.644531
10998.951172
10944.312500
10992.123047
10894.782227
10965.497070
11005.997070
11010.497070
10965.698242
10989.173828
11056.465820
11000.523438
11086.758789
10976.170898
10928.319336
10897.135742
10950.035156
10946.874023
10952.790039
10981.744141
10996.648438
10995.017578
10913.701172
10972.900391
10959.065430
10866.342773
10876.273438
10966.773438
10940.635742
10968.156250
11025.125977
11044.338867
10950.070312
10958.042969
10903.856445
10955.138672
11027.838867
11013.693359
10963.761719
10971.720703
10970.635742
10911.583008
10928.613281
10923.061523
10925.652344
10986.851562
11095.552734
10996.834961
10984.355469
10923.267578
10784.741211
10777.203125
10832.192383
10820.016602
10837.465820
10876.613281
10922.496094
10933.843750
11007.473633
10935.902344
10824.359375
10783.500977
10820.426758
10863.884766
10900.663086
10870.282227
10831.974609
10897.343750
10882.038086
10872.111328
10831.381836
10975.496094
10930.899414
10899.444336
10772.684570
10828.415039
10966.502930
10919.691406
10855.911133
10839.296875
10839.904297
10876.009766
10819.736328
10835.794922
10799.988281
10737.087891
10801.143555
10795.193359
10855.453125
10830.762695
10772.997070
10799.247070
10695.820312
10772.744141
10791.830078
10811.514648
10816.924805
10889.191406
10909.640625
10910.481445
10942.255859
10957.488281
10942.891602
10926.576172
10934.584961
10866.336914
10874.547852
10966.574219
10991.115234
10973.459961
11028.240234
11033.417969
11045.595703
11125.720703
11107.013672
11139.003906
10976.771484
10940.653320
10902.349609
10963.895508
11040.380859
10995.979492
11067.875977
11008.753906
11070.740234
11062.180664
11003.648438
11016.167969
11001.479492
11105.934570
11129.619141
11029.693359
11014.561523
10987.816406
10921.851562
10986.312500
11011.902344
10992.314453
10966.921875
11013.781250
11014.985352
10991.957031
10908.678711
10885.263672
10895.942383
10877.057617
10988.125977
10958.502930
10933.812500
10931.152344
10896.912109
10949.105469
10893.131836
10982.534180
10981.999023
10954.915039
10958.261719
10991.455078
10943.625977
10965.148438
10928.773438
10976.352539
10978.849609
10953.650391
11009.347656
10982.511719
10990.942383
11044.140625
11022.841797
10906.354492
10862.336914
10836.934570
10792.120117
10863.286133
10876.632812
10850.262695
10877.421875
10873.925781
10930.500000
10973.919922
10978.879883
10985.708984
10937.788086
10884.520508
10872.483398
10883.365234
10897.965820
10832.245117
10920.092773
10941.393555
10871.391602
10910.009766
10936.363281
10940.279297
10969.990234
10933.597656
10954.150391
10959.337891
10824.854492
10858.219727
10933.573242
10934.398438
10922.193359
10920.665039
10929.750000
10899.087891
10908.262695
10992.074219
10874.891602
10913.400391
10956.091797
10911.138672
10937.143555
10894.694336
10918.105469
10912.062500
10897.941406
10911.885742
10993.588867
10976.578125
11008.382812
11006.656250
11024.147461
10924.643555
10840.409180
10920.546875
10938.615234
10896.819336
10894.067383
10844.175781
10852.626953
10931.649414
10919.097656
10916.763672
10903.479492
10857.834961
10822.742188
10834.673828
10893.636719
10827.147461
10947.289062
10993.988281
10953.775391
10879.635742
10835.757812
10859.715820
10852.679688
10950.303711
10961.673828
10958.761719
10886.482422
11001.635742
10905.611328
10934.191406
10905.608398
10902.843750
10920.507812
10942.608398
10945.343750
10949.073242
11017.600586
11073.580078
11006.683594
10969.381836
10831.310547
10807.741211
10830.244141
10909.744141
10913.373047
10926.902344
10921.517578
10986.374023
10973.624023
10932.113281
10933.395508
10833.806641
10872.713867
10891.460938
10911.754883
10981.845703
11023.670898
11001.592773
11047.741211
11098.284180
11088.250000
11052.955078
10967.303711
10856.912109
10815.943359
10825.535156
10789.982422
10901.580078
10914.928711
10897.341797
10959.557617
10926.457031
10961.680664
10960.299805
10889.909180
10848.426758
10943.377930
10950.231445
10945.453125
10964.967773
10930.658203
10900.941406
11011.956055
11020.588867
11015.508789
10954.781250
10922.720703
10918.111328
10905.838867
10928.044922
10943.824219
10971.004883
10984.833984
10929.444336
10927.433594
10899.355469
10900.558594
10860.513672
10942.272461
10900.341797
10959.661133
10916.755859
10899.944336
10878.210938
10945.119141
10866.675781
10935.981445
10955.504883
11023.846680
```
