## Supplementary material for "Functional connectivity across the human subcortical auditory system using an autoregressive matrix-Gaussian copula graphical model approach with partial correlations": Code: roi-02_mean_ts.txt

```
11694.979492
11687.766602
11673.251953
11655.532227
11652.756836
11571.151367
11522.446289
11508.019531
11493.640625
11510.535156
11518.859375
11619.515625
11624.469727
11621.010742
11562.613281
11453.608398
11467.776367
11503.748047
11477.284180
11517.921875
11547.171875
11544.552734
11590.692383
11589.164062
11592.803711
11608.033203
11567.534180
11529.338867
11529.329102
11519.676758
11524.452148
11553.395508
11526.299805
11573.738281
11554.095703
11538.159180
11533.016602
11502.474609
11508.976562
11513.074219
11492.871094
11534.092773
11537.093750
11517.866211
11557.521484
11531.669922
11527.532227
11528.494141
11483.362305
11480.072266
11511.861328
11497.029297
11520.747070
11532.240234
11506.642578
11523.730469
11519.985352
11476.538086
11502.461914
11518.834961
11501.286133
11518.077148
11553.307617
11532.585938
11553.088867
11537.841797
11503.480469
11483.077148
11513.194336
11511.274414
11476.448242
11520.687500
11539.096680
11518.708984
11537.603516
11512.435547
11486.566406
11520.932617
11505.827148
11539.130859
11598.904297
11547.167969
11545.526367
11539.768555
11485.073242
11478.113281
11517.963867
11529.001953
11528.360352
11556.734375
11497.727539
11510.052734
11549.065430
11541.678711
11511.430664
11531.000000
11526.165039
11543.312500
11562.625977
11530.831055
11540.410156
11561.971680
11527.524414
11543.006836
11560.229492
11507.035156
11540.773438
11592.514648
11558.611328
11561.443359
11576.114258
11545.331055
11528.922852
11543.007812
11484.059570
11530.239258
11533.131836
11544.995117
11581.794922
11543.938477
11527.145508
11536.066406
11499.704102
11501.088867
11520.238281
11491.261719
11499.426758
11524.321289
11502.374023
11524.655273
11534.437500
11509.961914
11526.154297
11478.350586
11464.447266
11497.599609
11483.994141
11497.569336
11532.248047
11509.117188
11499.074219
11509.303711
11504.413086
11469.914062
11514.716797
11505.919922
11503.393555
11502.485352
11439.160156
11432.977539
11452.512695
11477.546875
11485.455078
11535.238281
11543.247070
11555.944336
11557.904297
11519.849609
11473.718750
11511.921875
11531.416016
11523.470703
11544.343750
11546.865234
11515.366211
11523.539062
11520.308594
11520.856445
11571.522461
11540.077148
11525.208984
11518.373047
11457.752930
11458.336914
11521.030273
11517.268555
11555.191406
11593.790039
11555.896484
11546.779297
11546.447266
11472.055664
11443.043945
11457.104492
11455.153320
11438.330078
11473.310547
11483.565430
11489.405273
11522.071289
11493.159180
11508.449219
11476.763672
11444.492188
11473.705078
11436.448242
11428.856445
11476.734375
11486.443359
11466.800781
11503.733398
11494.696289
11485.434570
11504.524414
11495.391602
11487.178711
11527.392578
11471.563477
11479.421875
11505.872070
11474.185547
11468.019531
11487.830078
11471.935547
11487.252930
11473.955078
11456.663086
11477.003906
11467.481445
11442.872070
11468.550781
11481.908203
11485.501953
11516.101562
11511.836914
11465.623047
11473.936523
11450.474609
11402.843750
11413.041992
11409.232422
11420.830078
11489.971680
11470.356445
11442.560547
11449.339844
11389.487305
11425.537109
11468.350586
11485.133789
11497.317383
11544.211914
11531.371094
11513.550781
11477.525391
11401.641602
11411.250977
11471.838867
11490.250000
11520.056641
11525.572266
11536.830078
11519.865234
11550.876953
11523.052734
11501.608398
11541.707031
11497.869141
11503.600586
11494.902344
11459.931641
11476.876953
11465.035156
11467.894531
11490.330078
11490.514648
11482.865234
11514.669922
11539.103516
11486.222656
11500.869141
11490.604492
11471.453125
11508.002930
11480.589844
11464.925781
11461.479492
11444.204102
11437.111328
11465.090820
11461.497070
11450.454102
11473.060547
11471.853516
11478.632812
11493.267578
11493.518555
11443.810547
11484.119141
11461.748047
11473.416992
11502.492188
11496.669922
11498.104492
11524.088867
11526.506836
11494.716797
11511.641602
11494.657227
11458.933594
11504.420898
11501.678711
11501.745117
11520.412109
11511.700195
11488.747070
11515.166016
11483.116211
11459.883789
11449.705078
11447.082031
11421.746094
11395.373047
11429.538086
11418.948242
11479.778320
11498.498047
11478.311523
11467.397461
11423.306641
11390.272461
11412.023438
11455.521484
11428.008789
11452.084961
11467.304688
11463.515625
11483.122070
11493.191406
11460.908203
11441.673828
11455.710938
11521.698242
11481.754883
11522.681641
11495.994141
11490.762695
11512.434570
11431.852539
11375.219727
11369.859375
11350.230469
11421.000000
11473.737305
11481.862305
11446.940430
11442.432617
11373.106445
11343.099609
11394.388672
11429.433594
11437.748047
11499.360352
11468.656250
11460.417969
11490.249023
11426.681641
11420.830078
11457.956055
11442.131836
11458.415039
11504.070312
11486.512695
11454.235352
11472.242188
11441.981445
11447.210938
11463.313477
11445.791992
11512.709961
11491.824219
11429.124023
11464.045898
11453.137695
11425.116211
11466.976562
11474.895508
11480.390625
11456.149414
11412.512695
11416.269531
11433.279297
11413.015625
11451.166016
11511.639648
11509.867188
11459.708984
11486.781250
11463.696289
11417.983398
11427.847656
11441.705078
11447.207031
11465.042969
11419.330078
11391.525391
11421.749023
11432.754883
11382.332031
11426.861328
11452.211914
11435.948242
11474.357422
11440.623047
11412.014648
11438.674805
11425.429688
11386.435547
11433.262695
11440.496094
11407.086914
11427.639648
11420.581055
11406.700195
11412.431641
11396.580078
11390.265625
11412.299805
11402.250977
11379.953125
11422.648438
11415.409180
11397.250000
11471.509766
11480.652344
11440.149414
11423.491211
11381.804688
11351.927734
11389.639648
11433.603516
11455.976562
11488.140625
11499.917969
11453.357422
11436.562500
11429.044922
11388.268555
11412.926758
11428.722656
11421.421875
11439.304688
11455.519531
11409.231445
11401.692383
11397.179688
11381.978516
11367.273438
11419.458984
11407.052734
11417.411133
11451.051758
11456.979492
11450.540039
11484.857422
11487.483398
11425.003906
11438.946289
11419.186523
11398.478516
11441.789062
11481.626953
11473.408203
11506.065430
11452.871094
11409.357422
11388.589844
11373.759766
11378.394531
11428.543945
11465.835938
11493.910156
11544.199219
11533.324219
11448.497070
11410.791016
11417.778320
11408.815430
11439.436523
11480.615234
11485.694336
11463.480469
11471.729492
11400.947266
11359.171875
11412.036133
11386.284180
11407.497070
11424.935547
11390.168945
11389.992188
11406.734375
11402.038086
11436.325195
11439.693359
11398.335938
11400.773438
11396.699219
11338.661133
11369.469727
11426.875977
11398.739258
11444.945312
11442.264648
11423.360352
11417.778320
11412.968750
11375.465820
11402.718750
11437.833984
11420.560547
11427.176758
11473.839844
11447.055664
11481.990234
11498.653320
11477.500000
11449.662109
11466.505859
11447.904297
11423.798828
11412.639648
11405.522461
11392.565430
11464.527344
11503.386719
11485.790039
11488.987305
11490.714844
11436.252930
11379.174805
11399.000977
11371.188477
11387.985352
11389.150391
11365.671875
11382.332031
11402.317383
11408.649414
11385.239258
11385.274414
11394.661133
11393.229492
11363.244141
11364.838867
11434.247070
11424.044922
11423.635742
11406.427734
11351.168945
11323.937500
11358.139648
11362.999023
11389.438477
11457.408203
11454.618164
11444.083008
11478.960938
11447.134766
11438.339844
11454.048828
11464.152344
11412.855469
11417.943359
11438.756836
11435.870117
11484.220703
11502.319336
11457.970703
11446.582031
11450.191406
11419.219727
11421.531250
11475.036133
11465.562500
11495.208984
11499.629883
11451.576172
11465.603516
11480.339844
11429.668945
11450.886719
11453.237305
11440.177734
11471.714844
11472.543945
11446.460938
11441.338867
11479.332031
11426.104492
11416.041992
11455.090820
11444.061523
11431.716797
11469.183594
11448.530273
11456.849609
11461.506836
11441.955078
11415.709961
11428.794922
11415.704102
11429.955078
11506.247070
11527.741211
11480.456055
11471.162109
11414.742188
11349.417969
11360.404297
11427.693359
11423.511719
11492.262695
11529.608398
11523.886719
11520.587891
11444.219727
11333.810547
11316.186523
11355.150391
11347.486328
11377.015625
11413.819336
11425.146484
11469.072266
11499.079102
11430.647461
11391.775391
11372.227539
11356.265625
11380.325195
11431.096680
11418.269531
11458.807617
11476.595703
11471.710938
11427.304688
11411.587891
11413.675781
11375.080078
11350.448242
11379.828125
11435.306641
11447.049805
11396.636719
11316.092773
11266.404297
11274.404297
11297.325195
11316.665039
11295.345703
11281.110352
11219.936523
11182.826172
11252.741211
11306.586914
11337.264648
11366.174805
11353.967773
11311.025391
11263.598633
11275.038086
11289.808594
11296.010742
11350.042969
11379.391602
11378.787109
11401.121094
11419.159180
11391.374023
11385.678711
11395.406250
11393.054688
11392.911133
11423.177734
11425.900391
11403.751953
11420.409180
11418.345703
11468.788086
11471.495117
11492.275391
11514.550781
11457.516602
11423.073242
11426.826172
11427.174805
11450.542969
11498.100586
11481.779297
11499.438477
11536.953125
11472.429688
11457.473633
11446.951172
11415.449219
11439.335938
11461.464844
11461.797852
11469.779297
11484.287109
11441.881836
11438.803711
11428.635742
11413.566406
11390.797852
11458.176758
11460.079102
11443.627930
11459.008789
11433.840820
11412.574219
11420.849609
11433.995117
11437.556641
11435.405273
11435.608398
11399.402344
11441.961914
11450.694336
11449.231445
11492.835938
11521.038086
11479.487305
11479.747070
11448.657227
11404.443359
11418.824219
11456.670898
11434.076172
11483.068359
11534.842773
11525.460938
11519.722656
11564.069336
11514.644531
11453.579102
11415.247070
11374.097656
11356.294922
11400.405273
11399.148438
11421.268555
11451.115234
11425.882812
11451.139648
11473.237305
11460.170898
11466.372070
11453.412109
11392.800781
11388.984375
11395.602539
11375.641602
11364.105469
11407.270508
11402.286133
11407.434570
11431.188477
11398.492188
11411.596680
11434.872070
11425.524414
11430.793945
11453.555664
11458.269531
11419.563477
11465.990234
11453.500000
11430.243164
11466.301758
11448.888672
11423.369141
11420.709961
11391.907227
11396.107422
11425.697266
11448.791016
11427.315430
11467.619141
11455.104492
11413.298828
11425.701172
11418.098633
11408.878906
11456.440430
11517.552734
11547.410156
11544.109375
11532.027344
11464.274414
11413.634766
11412.874023
11413.233398
11407.745117
11470.837891
11450.691406
11440.617188
11453.285156
11427.012695
11361.662109
11383.493164
11405.020508
11379.162109
11389.653320
11381.902344
11374.605469
11392.228516
11417.726562
11402.117188
11430.633789
11413.768555
11377.017578
11357.458008
11377.641602
11358.622070
11394.016602
11407.317383
11378.787109
11391.006836
11428.770508
11414.247070
11424.434570
11479.785156
11479.956055
11463.110352
11514.857422
11547.346680
11541.138672
11556.993164
11497.845703
11399.712891
11371.499023
11398.611328
11424.693359
11421.329102
11469.452148
11478.942383
11476.407227
11475.354492
11478.864258
11439.074219
11402.291992
11403.224609
11401.326172
11442.596680
11485.695312
11470.150391
11453.790039
11515.705078
11564.176758
11552.969727
11526.646484
11469.623047
11363.176758
11348.987305
11355.870117
11350.278320
11390.182617
11397.979492
11385.096680
11418.686523
11422.387695
11418.531250
11453.107422
11419.091797
11389.080078
11400.198242
11404.531250
11391.952148
11409.449219
11409.085938
11430.367188
11482.590820
11491.628906
11467.822266
11472.684570
11429.307617
11390.913086
11396.238281
11407.138672
11409.469727
11439.726562
11431.672852
11408.800781
11406.339844
11384.179688
11374.697266
11384.262695
11381.525391
11385.353516
11416.770508
11403.269531
11375.917969
11405.999023
11400.785156
11406.801758
11400.603516
11443.257812
11459.525391
```
