## Supplementary material for "Functional connectivity across the human subcortical auditory system using an autoregressive matrix-Gaussian copula graphical model approach with partial correlations": Code: roi-03_mean_ts.txt

```
11310.677734
11212.719727
11180.251953
11162.326172
11191.731445
11161.218750
11147.798828
11120.197266
11039.587891
11029.533203
11106.307617
11154.595703
11208.745117
11151.356445
11149.040039
11005.131836
11031.539062
11000.225586
11048.134766
11073.740234
11042.522461
11117.895508
11181.761719
11154.892578
11114.465820
11161.612305
11106.402344
11069.899414
11096.600586
11070.768555
11124.207031
11194.543945
11132.440430
11138.162109
11100.219727
11080.944336
11062.261719
11116.174805
11144.438477
11090.013672
11055.377930
11112.073242
11148.098633
11119.895508
11172.751953
11031.687500
11035.078125
11052.748047
10995.598633
11028.007812
11122.319336
11101.443359
11120.149414
11067.524414
11071.692383
11075.339844
11117.409180
11059.247070
11031.867188
11076.716797
11077.587891
11110.618164
11081.712891
11095.454102
11077.044922
11117.369141
11125.203125
11056.199219
11124.227539
11150.049805
11077.513672
11097.624023
11096.151367
11009.900391
11062.371094
11031.670898
11073.586914
11120.381836
11087.745117
11083.757812
11108.954102
11161.812500
11126.428711
11090.140625
11074.614258
11058.880859
11086.784180
11131.670898
11028.517578
11101.081055
11155.005859
11157.994141
11120.382812
11110.052734
11175.146484
11058.524414
11012.147461
11085.567383
11086.426758
11137.293945
11205.828125
11193.432617
11216.232422
11107.648438
11037.857422
11017.158203
11024.086914
11139.944336
11163.155273
11128.441406
11172.549805
11117.995117
11056.781250
11039.770508
11001.544922
11032.489258
11038.531250
11116.416016
11125.177734
11154.816406
11070.548828
11133.920898
11071.517578
11028.134766
11094.740234
11089.369141
11005.952148
11008.360352
11082.955078
11079.503906
11111.325195
11069.549805
11027.498047
11016.098633
11049.925781
11095.398438
11102.325195
11110.351562
11064.216797
11039.000000
11003.402344
11016.437500
11009.537109
11019.623047
11135.852539
11132.053711
11075.151367
11021.405273
11017.392578
10953.373047
11011.013672
11004.924805
11055.031250
11132.511719
11112.118164
11084.748047
11104.860352
11090.495117
11081.772461
11049.766602
11106.997070
11102.623047
11110.136719
11100.498047
11112.347656
11087.014648
11141.367188
11078.747070
11137.263672
11075.984375
11062.479492
11084.104492
11044.644531
11115.950195
11136.393555
11158.085938
11123.079102
11179.080078
11156.587891
11106.037109
11115.934570
10957.173828
10974.684570
10970.703125
11021.367188
10980.950195
11017.295898
11090.920898
11020.171875
11094.471680
11185.709961
11106.231445
11039.264648
10991.257812
10982.365234
11051.030273
11071.020508
11031.052734
11094.030273
11033.075195
11112.359375
11106.460938
11096.591797
11165.690430
11067.504883
10968.034180
11042.591797
10982.373047
10962.637695
11048.907227
10972.670898
10985.828125
11022.949219
11069.173828
11110.338867
11108.328125
11061.531250
11000.499023
11028.766602
10995.398438
11070.489258
10976.650391
11049.399414
11141.440430
11051.485352
10935.513672
11004.679688
10994.835938
10993.649414
11002.699219
11095.350586
11093.579102
11148.892578
11147.642578
11042.211914
11004.299805
11014.365234
11037.145508
11021.907227
11057.668945
11012.477539
11123.217773
11110.091797
11112.817383
11039.836914
10976.394531
10855.653320
10927.608398
10939.820312
11013.266602
11050.706055
11098.070312
11003.375977
11064.738281
11021.617188
10950.814453
10973.981445
11029.171875
11071.114258
11056.362305
11067.318359
10989.703125
11026.364258
10942.869141
11017.924805
10996.791992
11024.992188
11095.149414
11048.839844
10920.385742
11017.185547
10967.794922
10954.049805
10968.345703
10958.055664
11017.769531
10966.030273
11002.456055
10978.046875
10977.924805
10936.022461
10986.104492
10979.235352
10983.676758
11022.371094
11029.168945
11071.883789
11064.677734
10945.731445
10954.800781
10955.658203
10974.471680
10981.229492
10968.970703
11007.632812
10976.169922
11013.546875
10956.659180
10959.417969
10944.444336
10980.522461
10990.917969
11017.607422
11067.170898
11088.167969
11068.408203
11030.947266
11036.271484
11012.983398
10946.977539
10968.908203
10955.923828
10956.258789
10958.514648
10925.277344
11030.465820
11056.075195
11009.882812
11026.301758
10980.007812
10965.239258
10932.158203
11037.007812
10975.540039
10987.654297
10972.208008
11059.674805
11017.488281
11056.328125
11067.044922
11029.171875
11017.600586
11076.222656
11023.883789
11074.932617
11114.938477
11100.682617
11144.459961
10961.702148
10833.344727
10763.162109
10931.174805
10954.963867
11053.104492
11062.167969
11030.235352
10925.209961
10902.451172
10926.780273
10966.013672
10954.228516
10970.898438
11002.297852
11015.672852
11020.083984
11062.920898
10966.347656
10948.113281
11021.245117
11008.156250
11044.690430
11038.129883
11050.023438
11020.882812
10978.058594
11000.453125
10943.887695
10960.614258
10948.541992
11005.447266
10998.537109
10944.867188
10903.446289
10939.796875
10843.106445
10983.376953
10971.457031
11000.453125
10980.128906
10985.934570
10898.744141
10964.916016
10994.390625
10985.941406
11007.350586
11070.648438
11056.258789
11016.747070
11039.277344
10966.935547
11012.124023
11047.261719
10937.049805
10989.447266
10928.373047
10923.699219
10898.212891
10911.536133
10911.533203
10984.095703
11042.382812
11045.072266
11062.582031
11095.829102
10953.504883
10838.333984
10850.742188
10947.969727
11021.817383
11018.609375
10989.511719
10987.412109
10974.867188
10940.666992
10932.331055
10932.672852
10986.699219
10942.406250
10962.059570
10984.544922
10967.209961
10977.668945
10965.833984
11010.923828
11013.809570
10957.174805
10978.233398
10964.609375
10947.552734
10888.112305
10909.334961
10883.247070
10967.671875
10987.703125
10964.869141
10978.401367
10960.898438
10973.364258
10950.812500
10978.107422
10943.942383
10972.299805
11029.823242
10904.055664
10887.079102
10931.899414
10955.153320
10910.180664
10945.037109
10975.457031
11014.554688
10996.729492
10992.499023
10959.856445
10976.747070
10935.972656
10909.708008
10994.898438
10965.769531
10982.426758
11077.713867
11093.040039
11025.700195
11073.447266
10971.542969
10930.697266
10915.122070
10918.405273
10959.267578
11003.804688
11069.725586
11075.589844
11072.898438
11012.074219
10890.485352
10883.871094
10991.898438
10978.062500
10969.821289
10988.051758
11059.564453
11068.267578
11003.014648
10954.934570
10961.368164
10927.332031
11017.087891
10979.089844
10967.884766
10983.604492
10959.979492
11014.714844
10987.929688
11001.328125
11014.146484
10973.011719
10936.760742
10922.920898
10856.411133
10863.510742
10913.254883
10924.477539
10904.902344
10960.796875
10958.467773
10967.356445
10999.803711
10916.485352
10967.299805
10942.305664
10953.078125
10951.059570
10981.565430
11006.161133
10964.730469
11014.435547
11017.680664
11007.625000
10926.771484
10942.376953
10890.072266
10948.345703
10916.531250
10955.085938
10989.756836
11052.381836
11078.974609
11113.501953
11066.778320
10987.405273
10903.187500
10938.203125
10943.540039
10944.559570
10952.303711
10845.931641
10891.301758
10958.479492
10925.380859
10942.938477
10917.819336
10890.083984
10876.780273
10884.596680
11030.934570
11122.386719
11075.129883
11117.340820
11052.575195
10958.277344
10894.514648
10878.356445
10938.736328
10966.347656
11091.001953
11084.985352
11031.247070
11006.076172
10982.946289
10975.937500
11004.404297
11061.517578
10970.857422
11008.947266
11020.574219
10969.629883
11001.174805
11026.684570
10985.260742
10946.394531
10986.081055
11000.187500
10957.699219
11013.280273
10992.273438
11090.921875
11017.800781
11029.881836
10982.356445
11072.177734
11050.294922
11033.563477
11033.137695
11015.992188
10982.874023
10948.589844
11060.291016
10985.349609
11061.649414
11009.296875
11024.252930
11015.581055
10975.065430
10934.241211
11005.552734
11016.604492
11053.331055
11072.427734
11042.358398
10949.504883
10964.294922
10930.865234
11018.750000
11014.339844
11085.619141
11037.290039
11043.581055
10986.906250
10909.967773
10902.690430
10951.233398
10939.703125
11011.750977
11060.325195
11076.555664
11079.281250
10930.219727
10868.513672
10873.497070
10859.208008
10895.065430
10941.796875
10941.623047
10974.283203
10979.209961
11029.924805
10905.976562
10899.392578
10843.296875
10886.274414
10903.792969
10925.586914
10968.546875
10963.710938
10975.802734
11006.530273
10945.853516
10907.199219
10981.850586
10923.645508
11000.740234
10967.899414
10984.253906
11056.521484
10939.342773
10931.513672
10897.142578
10880.280273
10911.690430
10933.455078
10863.229492
10872.975586
10843.803711
10793.033203
10828.185547
10874.802734
10958.552734
10861.704102
10883.541992
10804.839844
10852.650391
10879.310547
10946.719727
10946.067383
10962.466797
11020.084961
11041.446289
10998.323242
11001.562500
10984.997070
10963.552734
10986.152344
10966.857422
10982.928711
11058.629883
11032.185547
10984.305664
11039.725586
11154.585938
11168.031250
11099.537109
11093.992188
11133.039062
11032.507812
10983.283203
10965.007812
11019.169922
11013.862305
11059.504883
11112.550781
11050.163086
11104.468750
11028.273438
11030.353516
11035.760742
11060.736328
11079.069336
11081.553711
11069.581055
11038.930664
11011.309570
10939.929688
10979.967773
11019.212891
11063.128906
11025.166016
11030.031250
11033.334961
11023.586914
10993.563477
10956.348633
10913.179688
10947.510742
10941.991211
10977.404297
11032.412109
11089.110352
11000.931641
10979.682617
10954.949219
10972.026367
11012.989258
11085.101562
10996.954102
11044.107422
10987.132812
10973.950195
10975.553711
10982.750000
11012.645508
10968.882812
11087.640625
11118.312500
11066.468750
11110.925781
11041.826172
10986.084961
11028.208984
10939.232422
10917.044922
10924.230469
11030.184570
10974.255859
11037.693359
10970.115234
10964.817383
11051.725586
11065.708008
11067.950195
10974.610352
10955.363281
10889.107422
10920.294922
10911.014648
10913.984375
10950.344727
10969.733398
10920.542969
10964.370117
10945.344727
10894.579102
10910.626953
10942.466797
10989.162109
10987.017578
11020.170898
11048.534180
11032.075195
11021.881836
10940.462891
10957.517578
10985.579102
11002.544922
11095.338867
11010.925781
10984.733398
10940.475586
10968.264648
10949.222656
11016.040039
11016.614258
10969.789062
11008.382812
11029.319336
11016.533203
11075.587891
11047.915039
11089.623047
11057.841797
11065.955078
10995.708008
10949.883789
10948.584961
10979.712891
10985.494141
11033.537109
10973.969727
10975.373047
10993.883789
10945.398438
10959.954102
10931.927734
10963.748047
10915.935547
10941.270508
10996.628906
10991.185547
10941.582031
11033.683594
11010.583008
10971.192383
10899.546875
10877.885742
10886.805664
11025.555664
11011.098633
11019.958984
11045.444336
11001.250000
10910.968750
10950.450195
10984.342773
10970.796875
10989.208984
11000.371094
10929.719727
11020.363281
11013.357422
11035.400391
11057.915039
11033.953125
10929.598633
10908.953125
10912.990234
11001.807617
10991.512695
11012.475586
11029.381836
11055.724609
11052.246094
11044.142578
10992.154297
10978.252930
10956.190430
10962.162109
10980.913086
11016.019531
11029.668945
10960.209961
11042.405273
11120.299805
11161.642578
11124.969727
11065.772461
10910.052734
10917.564453
10880.459961
10889.328125
10910.965820
10940.867188
10968.898438
10993.727539
10972.480469
11008.326172
11006.047852
11017.885742
10870.300781
10944.822266
10958.554688
10904.642578
10979.011719
11038.518555
11021.698242
11025.072266
11033.046875
11019.171875
10945.242188
10898.101562
10900.915039
10971.142578
11044.344727
11025.492188
11036.546875
11009.091797
10933.126953
10893.787109
10928.735352
10869.575195
10902.469727
10991.527344
10965.462891
11026.246094
11000.445312
10940.579102
10943.336914
10947.207031
10913.657227
10931.890625
10997.754883
11054.125977
```
