## Supplementary material for "Functional connectivity across the human subcortical auditory system using an autoregressive matrix-Gaussian copula graphical model approach with partial correlations": Code: roi-04_mean_ts.txt

```
7548.500488
7658.991699
7416.907227
7563.775879
7414.260742
7509.389648
7486.029297
7513.137695
7432.243164
7314.235352
7478.701172
7429.600586
7699.485840
7650.637207
7542.903320
7570.492676
7608.121094
7464.580566
7322.750977
7351.645508
7413.280273
7599.570312
7413.229492
7442.083008
7508.071289
7397.216309
7441.189453
7684.031250
7556.814453
7601.679688
7421.362305
7416.332031
7454.625977
7526.080078
7621.554688
7562.753906
7568.764648
7557.304688
7511.005859
7501.704102
7467.196289
7577.175781
7707.012695
7396.814941
7640.161133
7556.469238
7467.308594
7499.921387
7513.088867
7516.106445
7418.707520
7283.147461
7375.539551
7682.554688
7413.668945
7487.382812
7640.270020
7543.116211
7481.361328
7341.772461
7270.394531
7370.775391
7507.149902
7512.777832
7530.350098
7597.285156
7639.491211
7644.807129
7379.659668
7567.818359
7634.614746
7334.415527
7643.267578
7498.094727
7535.994629
7693.242188
7568.245117
7266.638184
7552.979004
7664.291016
7597.418945
7426.065430
7570.459961
7544.487305
7623.165039
7565.847656
7411.265625
7603.285156
7464.611328
7436.002930
7532.434570
7518.060059
7476.930664
7525.953125
7457.387695
7593.753906
7504.043945
7440.751465
7554.772949
7339.903320
7451.419922
7498.731934
7409.590820
7786.233398
7480.361328
7449.033203
7421.598145
7462.181641
7372.151855
7382.577148
7692.673828
7631.916016
7544.856445
7391.865234
7428.159668
7439.006348
7390.451172
7425.153320
7484.970215
7722.470703
7636.829590
7570.778320
7610.887207
7581.852539
7472.625977
7577.927734
7621.093750
7449.846680
7148.055176
7327.877441
7516.613281
7567.817383
7506.779297
7609.877930
7642.904297
7439.300293
7651.827148
7588.351074
7307.536621
7434.059082
7513.753906
7389.486328
7471.623047
7595.604492
7381.876465
7540.312988
7589.018066
7516.028320
7500.774902
7573.410645
7460.277344
7402.533203
7374.339844
7497.521484
7562.853516
7594.702637
7482.420898
7546.582031
7595.733887
7539.955078
7698.368652
7465.232910
7622.087891
7523.166992
7575.318359
7488.929688
7449.224121
7519.250977
7559.664062
7376.482422
7492.190430
7673.816895
7367.499023
7499.384766
7391.213867
7652.308594
7713.169922
7538.535156
7523.441406
7383.169922
7541.846680
7402.890625
7554.503906
7562.714844
7372.861328
7507.475098
7681.378906
7537.954102
7624.070312
7334.824707
7312.178711
7541.009766
7377.900879
7448.279785
7518.927734
7442.712891
7529.768555
7575.817383
7555.203125
7412.547852
7550.284180
7726.422852
7622.630859
7699.333008
7608.229492
7387.863281
7509.504883
7333.080566
7492.641113
7517.396484
7448.594727
7272.363281
7480.876953
7370.477539
7682.679199
7635.730469
7489.199707
7510.354980
7566.399414
7444.734375
7577.630859
7552.524902
7400.257324
7598.210938
7444.542969
7190.256836
7390.751953
7378.812500
7551.991211
7528.248047
7374.458008
7505.697266
7561.977539
7662.005859
7533.421875
7534.808594
7552.047852
7562.738281
7579.269531
7422.290039
7320.536133
7333.907227
7553.272949
7506.906250
7559.415039
7780.349121
7196.586914
7493.637695
7413.524414
7382.585449
7703.414062
7519.843262
7568.077637
7475.314941
7647.305664
7531.419434
7648.593750
7645.482422
7356.593750
7449.550293
7482.129883
7457.612305
7514.294434
7613.318848
7467.241699
7634.416504
7254.768066
7614.350586
7549.058105
7501.414062
7384.027832
7495.927734
7383.807617
7669.016602
7481.108887
7498.001465
7554.137207
7514.392578
7430.221191
7365.761719
7515.089844
7542.608398
7364.900391
7522.517578
7637.578613
7617.384766
7659.629883
7368.939941
7604.974609
7341.181641
7538.308594
7335.343750
7364.877441
7524.480469
7569.267578
7504.572266
7351.443359
7452.854980
7577.432617
7337.307617
7427.579102
7708.509766
7534.794922
7400.895508
7323.577148
7577.632324
7467.242188
7567.680664
7468.264648
7483.875000
7597.405273
7293.864258
7445.740234
7602.360352
7347.988770
7633.673340
7395.144043
7307.742188
7350.630859
7592.821289
7446.876465
7678.144531
7501.179688
7500.878906
6974.832031
7560.585938
7386.134766
7615.937988
7739.238770
7540.396484
7585.353027
7527.634766
7398.122070
7609.190430
7314.810547
7383.493164
7426.784668
7543.544922
7430.080566
7195.954102
7387.334961
7429.060547
7430.515625
7439.784180
7408.457031
7356.851562
7438.010742
7272.782715
7463.731445
7469.608398
7502.579590
7337.287109
7383.275879
7548.397461
7356.220703
7258.690430
7495.915039
7463.016602
7387.972656
7321.998047
7525.453125
7343.314453
7441.498047
7539.295898
7511.213379
7434.529297
7225.289551
7466.267578
7486.281250
7248.089355
7415.254395
7605.567383
7490.302734
7389.898438
7416.135742
7456.406738
7437.363281
7577.068359
7253.639160
7684.932129
7349.618164
7362.923828
7551.551270
7302.831055
7317.768066
7323.081055
7515.194336
7387.267578
7432.267090
7495.599609
7381.615723
7358.082031
7462.696289
7415.439941
7439.355469
7385.396973
7567.243652
7411.766602
7417.690430
7435.628418
7298.817383
7500.329102
7378.736816
7300.763672
7337.791504
7400.609375
7350.125977
7676.485352
7501.127930
7476.630371
7386.288086
7304.219238
7444.110352
7351.453125
7443.814453
7374.149414
7591.824219
7295.711914
7348.027832
7260.089844
7318.212891
7339.505859
7636.725586
7350.738281
7474.107910
7501.743164
7247.638672
7302.606445
7552.087891
7274.132812
7340.680664
7424.614258
7448.601562
7345.993164
7434.230469
7418.457031
7760.665039
7276.043945
7268.962891
7430.642090
7260.063965
7584.175293
7314.672852
7247.355469
7454.537109
7585.359863
7473.573242
7451.375000
7408.438477
7329.603027
7420.235352
7244.905273
6937.345703
7376.678223
7495.477539
7541.210938
7377.471680
7513.992676
7231.588867
7432.352539
7623.746094
7371.493164
7366.185547
7373.625000
7375.403809
7277.067871
7432.364258
7310.145508
7515.564453
7545.186523
7457.718750
7503.701660
7439.941406
7333.024902
7477.818359
7505.045410
7398.831055
7622.143555
7343.389648
7191.726562
7381.678711
7571.027344
7475.716797
7514.345703
7381.164551
7418.330078
7367.251465
7423.348633
7291.565430
7309.748535
7423.823242
7441.474121
7499.515137
7498.018555
7506.793945
7475.860352
7593.204590
7491.504883
7473.378418
7534.621094
7627.217773
7354.672363
7496.558105
7633.027832
7597.386719
7453.966309
7530.574219
7470.257324
7416.019043
7645.844727
7460.080078
7473.211914
7572.141602
7642.769531
7514.982422
7546.184570
7496.825195
7733.086914
7557.890625
7553.063477
7494.766602
7508.410156
7332.021484
7609.418945
7613.718750
7407.184570
7284.633789
7289.136719
7626.274414
7688.273438
7439.922852
7317.806152
7496.480469
7261.715820
7412.334961
7441.536133
7372.958008
7695.180176
7347.340820
7649.116211
7509.412598
7639.303711
7865.535156
7501.925781
7923.897461
7453.118164
7441.780273
7609.236816
7543.629883
7486.560547
7525.401367
7559.098633
7512.118164
7586.874023
7590.781738
7528.788086
7725.730957
7713.471680
7368.460449
7513.884766
7468.871094
7377.354980
7536.649414
7481.704102
7347.788086
7556.261719
7585.996094
7758.863281
7516.239258
7631.332031
7547.212891
7498.464844
7631.849121
7487.827637
7621.762695
7552.605469
7523.812988
7497.596680
7570.164062
7576.802734
7635.398438
7577.810547
7680.764648
7809.453125
7549.115723
7664.558105
7634.154297
7758.801758
7594.872070
7570.978516
7643.165527
7419.953125
7480.625977
7551.198730
7587.549805
7404.843750
7554.177734
7619.128906
7578.007812
7758.536133
7663.265625
7677.006836
7779.125000
7806.544922
7578.043457
7757.391113
7789.846680
7436.770020
7470.615234
7678.144531
7481.688477
7535.128906
7723.119141
7667.873047
7472.733398
7468.246094
7619.537109
7736.918945
7624.567871
7393.406250
7425.660645
7827.268555
7637.275879
7675.696289
7682.550293
7508.615234
7796.943359
7522.092285
7484.638184
7578.305664
7478.291992
7592.384766
7703.565918
7676.379883
7476.204102
7564.963379
7638.390625
7438.684082
7684.941406
7694.912109
7731.053711
7789.916016
7650.985840
7628.930664
7414.454102
7469.397949
7678.975586
7805.293945
7821.564453
7905.182617
7790.281250
7491.089844
7684.245117
7566.887207
7703.961426
7593.369141
7621.897949
7555.578125
7646.485840
7410.546387
7611.129883
7582.358398
7561.365723
7692.809082
7625.268555
7714.144043
7598.321777
7740.134766
7685.749023
7595.295898
7679.695801
7789.820801
7637.719727
7585.867188
7614.221680
7615.987793
7664.544922
7627.083984
7463.874023
7946.438477
7731.398438
7773.717285
7815.843750
7824.180664
7882.056641
7672.241211
7629.395508
7515.847656
7537.604004
7457.870117
7541.642090
7640.487305
7507.583008
7665.068359
7741.733398
7698.212891
7589.111328
7962.586914
7587.446289
7837.979492
7678.686523
7614.350586
7737.574219
7757.921875
7721.907227
7719.568359
7885.373047
7885.979004
7566.042969
7637.372070
7519.173340
7798.321289
7774.119141
7739.311035
7794.167480
7600.795898
7483.470703
7591.227539
7969.293945
7766.683105
7782.822266
7756.379395
7536.880859
7544.350586
7502.977539
7646.966309
7785.883301
7631.517578
7695.097656
7433.905273
7381.319336
7578.416016
7476.758789
7613.548340
7583.257812
7802.986328
7515.090820
7792.619141
7637.665039
7748.294922
7807.637695
7632.130859
7537.482910
7770.819336
7566.417480
7732.353516
7827.341309
7769.259277
7723.999023
7589.870117
7488.861328
7817.729980
7743.313965
7454.918945
7578.403320
7636.508789
7548.855469
7700.158203
7729.978516
7544.398438
7790.737793
7767.055176
7707.627930
7711.916016
7621.089355
7806.453125
7648.920410
7765.805664
7857.035156
7603.623047
8018.528320
8064.150391
8041.802734
7687.809570
7821.600098
7861.056152
7679.436523
7639.769531
7520.082031
7650.883789
7708.854492
7940.366699
7971.336914
7876.207520
7882.312012
7615.097168
7681.046875
7681.312988
7721.800781
7834.996094
7804.095703
7570.289062
7728.171387
7790.240234
7654.448242
7694.396484
7556.935059
7716.609375
7995.052734
7807.903320
7854.029785
7755.795410
7549.006836
7610.169922
7797.065430
7728.683594
7964.351562
7772.555664
7631.455566
7716.011719
7673.140625
7532.799805
7604.957031
7793.018555
7847.889648
7742.487793
7624.185547
7486.624512
7975.512695
8027.107422
7618.777832
7549.364258
7726.002930
7707.051758
7630.850586
7646.255859
7780.163086
7796.872070
7891.945312
7615.103516
7715.375488
7668.411133
7758.027344
7763.796875
7590.433594
7961.695312
7799.219727
7980.816406
7990.186523
7576.441406
7746.280273
7503.664062
7742.562500
7698.364258
7810.010742
8009.203613
7808.539062
7741.501953
7890.940430
7628.704590
7762.766602
7735.656738
7885.041992
7871.863281
8034.148438
7829.296387
7757.483398
7626.134766
7660.396484
7735.989258
7603.788086
7495.087402
7558.394531
7831.578125
7857.147461
7987.646484
7761.143555
7814.311523
7875.083008
7652.233887
7698.192871
7479.789062
7792.381348
7747.066406
7848.346680
7720.696289
7759.001465
7986.232422
7586.360352
7698.327148
7881.556641
7743.083984
7991.026367
7776.531250
7871.343262
8146.150879
7818.228516
7912.875000
7657.192383
7737.423828
7748.548828
7533.578125
7577.626953
7944.313477
8111.995117
7645.391113
7819.921875
7725.038574
7860.678223
7818.900391
```
