## Supplementary material for "Functional connectivity across the human subcortical auditory system using an autoregressive matrix-Gaussian copula graphical model approach with partial correlations": Code: roi-05_mean_ts.txt

```
9457.901367
9519.983398
9483.149414
9278.231445
9134.722656
9269.473633
9514.175781
9611.929688
9407.307617
9417.409180
8337.547852
9198.049805
9411.778320
9368.775391
9186.770508
9309.572266
9476.382812
9367.813477
9247.044922
9330.591797
9401.778320
9298.371094
9260.517578
9304.331055
9495.378906
9450.122070
9270.252930
9582.238281
9403.254883
9406.030273
9624.875977
9275.262695
9519.915039
9450.781250
9532.228516
9360.962891
9424.780273
9523.573242
9444.320312
9457.380859
9591.396484
9669.826172
9340.457031
9244.284180
9467.083984
9509.735352
9500.385742
9574.246094
9471.384766
9500.691406
9282.790039
9244.916016
9331.617188
9443.106445
9384.327148
9545.944336
9493.096680
9413.611328
9360.966797
9491.741211
9375.985352
9567.671875
9497.481445
9477.772461
9323.309570
9413.574219
9482.036133
9449.430664
9490.816406
9174.676758
9066.713867
9390.294922
9407.865234
9533.464844
9429.816406
9362.271484
9380.897461
9061.708008
9047.688477
9514.062500
9489.820312
9284.904297
9627.018555
9315.079102
9234.645508
9478.153320
9333.779297
9422.293945
9553.379883
9580.418945
9396.441406
9599.456055
9345.523438
9143.960938
9348.968750
9331.087891
9347.052734
9573.964844
9306.177734
9370.546875
9453.829102
9521.002930
9466.746094
9499.400391
9619.606445
9629.693359
9584.057617
9408.052734
9393.732422
9385.250977
9490.070312
9562.644531
9403.458984
9547.137695
9348.203125
9389.538086
9260.611328
9508.703125
9408.695312
9310.086914
9287.026367
9392.619141
9243.735352
9515.678711
9444.312500
9482.899414
9386.663086
9502.538086
9486.183594
9608.060547
9476.059570
9266.029297
9476.485352
9163.079102
9478.567383
9565.358398
9327.560547
9345.750977
9224.012695
9407.206055
9466.419922
9490.525391
9556.792969
9620.072266
9373.552734
9175.063477
9463.520508
9508.954102
9368.094727
9410.839844
9484.238281
9260.906250
9439.018555
9296.103516
9520.177734
9365.786133
9382.990234
9335.349609
9297.042969
9416.922852
9345.569336
9388.170898
9366.833984
9456.230469
9314.436523
9372.902344
9260.845703
9288.391602
9487.538086
9546.641602
9661.587891
9424.424805
9300.856445
9324.703125
9426.019531
9331.310547
9586.013672
9599.936523
9284.858398
9620.876953
9611.790039
9308.939453
9557.757812
9530.933594
9279.541016
9513.569336
9449.026367
9469.469727
9540.473633
9320.174805
9362.871094
9546.124023
9362.220703
9529.433594
9421.354492
9456.017578
9509.609375
9607.649414
9422.991211
9303.815430
9515.432617
9431.608398
9387.908203
9388.556641
9443.077148
9414.782227
9653.397461
9492.353516
9483.425781
9566.248047
9489.744141
9478.940430
9544.942383
9405.733398
9528.939453
9346.405273
9318.168945
9268.425781
9106.160156
9314.293945
9506.609375
9132.105469
9349.960938
9585.074219
9411.269531
9489.009766
9528.064453
9492.238281
9163.330078
9398.184570
9341.880859
9531.785156
9183.488281
9248.607422
9642.589844
9320.586914
9371.616211
9561.457031
9414.094727
9210.753906
9378.531250
9594.118164
9322.415039
9342.916016
9425.916016
9360.138672
9185.674805
9279.122070
9389.645508
9188.956055
9589.208008
9339.045898
9425.893555
9528.221680
9409.244141
9514.255859
9427.014648
9059.375977
9397.129883
9390.223633
9341.332031
9457.794922
9382.849609
9521.125000
9261.101562
9459.441406
9402.741211
9415.322266
9466.492188
9361.686523
9223.563477
9244.603516
9459.076172
9660.961914
9363.044922
9303.984375
9382.805664
9357.822266
9265.369141
9387.899414
9118.237305
9507.450195
9349.448242
9386.696289
9406.788086
9094.906250
9243.299805
8990.516602
9367.144531
9575.682617
9354.732422
9225.915039
9212.309570
9450.408203
9360.548828
9096.725586
9252.274414
9394.542969
9354.500977
9195.653320
9309.854492
9147.959961
9381.075195
9388.253906
9280.014648
9376.655273
9296.289062
9333.040039
9260.743164
9332.448242
9147.607422
9301.681641
9213.843750
9472.740234
9353.905273
9297.811523
9243.407227
9259.147461
9273.036133
9564.866211
9124.294922
9298.744141
9253.489258
9092.602539
9301.812500
9494.530273
9316.858398
9337.123047
9390.270508
9359.945312
9433.507812
9270.407227
9435.021484
8198.016602
9487.116211
9571.429688
9331.539062
9810.698242
9488.518555
9408.722656
9329.583984
9365.169922
9462.684570
9220.401367
9577.522461
9334.609375
9436.985352
9280.625000
9311.540039
9593.205078
9598.044922
9454.407227
9519.373047
9451.484375
9571.955078
9645.401367
9734.881836
9388.747070
9313.627930
9520.004883
9606.267578
9478.410156
9467.958984
9254.321289
9353.417969
9272.077148
9662.389648
9155.845703
9637.073242
9329.744141
9493.728516
9522.908203
9549.267578
9220.142578
9570.804688
9450.523438
9559.103516
9523.749023
9492.828125
9543.135742
9470.694336
9415.806641
9244.049805
9508.114258
9576.201172
9563.578125
9413.879883
9628.399414
9444.205078
9376.182617
9409.713867
9634.833984
9628.714844
9529.550781
9445.977539
9519.693359
9456.779297
9393.600586
9469.925781
9420.872070
9666.158203
9138.044922
9459.324219
9392.875977
9451.123047
9505.803711
9442.041016
9396.027344
9431.966797
9227.882812
9270.666016
9445.636719
9467.680664
9414.867188
9509.822266
9451.612305
9383.113281
9536.442383
9504.084961
9349.500000
9550.747070
9398.055664
9322.213867
9443.218750
9508.866211
9479.351562
9486.114258
9371.279297
9366.712891
9455.298828
9476.896484
9366.363281
9287.420898
9332.080078
9368.430664
9443.696289
9478.769531
9563.441406
9605.736328
9334.684570
9645.381836
9451.095703
9477.501953
9298.285156
9470.256836
9397.424805
9428.907227
9303.962891
9505.291016
9382.554688
9478.788086
9238.414062
9318.111328
9374.092773
9448.592773
9355.352539
9382.080078
9371.277344
9498.696289
9473.805664
9358.108398
9613.515625
9486.230469
9020.352539
9103.116211
9228.588867
9301.058594
9510.630859
9398.429688
9428.799805
9215.181641
9524.602539
9563.754883
9413.750000
9411.738281
9273.474609
9215.258789
9536.958984
9210.425781
9110.476562
9566.267578
9208.837891
9353.041016
9556.954102
9325.886719
9411.633789
9297.114258
9377.378906
9262.072266
9231.755859
9374.412109
9313.090820
9202.794922
9570.083984
9244.121094
9392.559570
9339.662109
9444.972656
9566.795898
9500.670898
9248.125000
9398.276367
9219.994141
9397.053711
9152.565430
9390.299805
9274.762695
9209.901367
9466.115234
9496.250000
9298.809570
9272.432617
9457.724609
9419.323242
9181.807617
9115.938477
9484.064453
9387.560547
9337.762695
9207.472656
9322.070312
9100.354492
9155.246094
9052.874023
9127.862305
9075.825195
9274.484375
9197.583008
9397.674805
9213.772461
9206.460938
9197.277344
9176.808594
9319.009766
9074.575195
9156.153320
9126.737305
9329.781250
9303.728516
9146.594727
9355.786133
9338.682617
8669.846680
9209.618164
8703.345703
9130.484375
9283.619141
9072.593750
9204.823242
9131.717773
8980.387695
9045.595703
9108.894531
9032.439453
9337.537109
9145.709961
9266.842773
9385.132812
9105.340820
9123.460938
9317.417969
9139.360352
9320.042969
9244.051758
9384.488281
9267.975586
9163.772461
9317.892578
9046.571289
9306.741211
9436.703125
9301.555664
9201.446289
9364.894531
9140.760742
9406.184570
9127.828125
9254.162109
9296.998047
9033.906250
9081.165039
9372.441406
9284.655273
9174.648438
9254.089844
9371.392578
9148.682617
9511.784180
9291.445312
9110.435547
9167.695312
9567.221680
9330.637695
9196.823242
9299.190430
9288.160156
9435.498047
9245.956055
9172.750000
9215.551758
9319.440430
9037.152344
8948.058594
9012.430664
9207.160156
9193.851562
9202.662109
9393.244141
9238.550781
9234.450195
9059.395508
9134.487305
9084.368164
9088.157227
9108.483398
9467.892578
9229.499023
9010.889648
9206.710938
9351.122070
9235.934570
9280.511719
9179.101562
9255.665039
9257.083984
9021.415039
9113.086914
9271.526367
9154.032227
9042.202148
9073.404297
8937.127930
9149.647461
9396.356445
9165.003906
9285.494141
9104.242188
9360.684570
9305.401367
9361.110352
9035.780273
9200.990234
9648.448242
9388.738281
9353.377930
9215.194336
9208.616211
9287.467773
9362.484375
9271.268555
9272.640625
9124.624023
9290.292969
9356.523438
9026.938477
9313.018555
8885.623047
9137.781250
9067.955078
9001.945312
9331.153320
9141.902344
9271.130859
8962.161133
9190.131836
9258.018555
9382.248047
9480.474609
9368.213867
9255.539062
9340.411133
9225.576172
9294.998047
9319.492188
9322.865234
9473.637695
9494.399414
8980.816406
8515.756836
9261.958008
9337.681641
9325.874023
9515.975586
9498.031250
9483.488281
9263.558594
9161.006836
9497.627930
9404.377930
9212.738281
9334.979492
9334.119141
9291.832031
9384.164062
9344.487305
9105.894531
9806.051758
9405.667969
9559.728516
9679.767578
9356.650391
9083.567383
9375.977539
9422.916016
9448.298828
9368.930664
9443.405273
9471.971680
9575.464844
9395.887695
9365.053711
9494.274414
9608.295898
9343.170898
9443.131836
9371.977539
9328.493164
9288.938477
9400.668945
9392.207031
9312.344727
9664.991211
9450.428711
9465.535156
9614.798828
9240.939453
9349.450195
9254.475586
9525.527344
9328.004883
9388.058594
9554.219727
9419.121094
9467.706055
9377.772461
9347.594727
9336.628906
9627.526367
9403.493164
9205.763672
9216.632812
9274.936523
9520.366211
9126.866211
9063.473633
9439.180664
9161.434570
9472.530273
9138.349609
9434.495117
9200.229492
9413.585938
9491.229492
9104.512695
9335.764648
9363.345703
9118.295898
9414.907227
9199.567383
9602.921875
9346.541016
9270.574219
9148.508789
9442.716797
9258.450195
9274.188477
9425.391602
9338.281250
9117.108398
9409.554688
9507.291016
9233.808594
9509.598633
9546.837891
9467.043945
9344.057617
9254.112305
9313.115234
9416.911133
9544.617188
9179.412109
9267.141602
9574.553711
9467.324219
8965.937500
9566.089844
9136.596680
9247.137695
9337.125000
9423.050781
9168.987305
9168.233398
9410.125977
9255.131836
9284.844727
9472.701172
9297.500000
9253.605469
9376.603516
9424.888672
9094.409180
9192.114258
9131.204102
9313.744141
9231.434570
9426.285156
9301.125977
9214.518555
9285.868164
9171.359375
9597.634766
9219.777344
9235.544922
9334.168945
9325.521484
9291.838867
9288.868164
9181.582031
9374.919922
9261.458984
9372.641602
9092.427734
9235.362305
9217.703125
9310.650391
9221.968750
9293.295898
9312.919922
9186.618164
9390.355469
9380.890625
9087.982422
9244.931641
9305.458984
9129.601562
9472.908203
9220.687500
9342.164062
9292.791992
9185.116211
9144.870117
9239.797852
9252.418945
9233.489258
9125.539062
9045.229492
9324.966797
9232.293945
9451.798828
9106.014648
9387.173828
8994.591797
9265.926758
9181.307617
9259.474609
9248.462891
8954.020508
9329.521484
9213.344727
8947.333008
8995.533203
9139.807617
9276.680664
9007.152344
9365.669922
9164.472656
9319.944336
9148.722656
8952.802734
9186.062500
9183.117188
9431.847656
9144.499023
9562.093750
9241.325195
9294.290039
9023.033203
9250.799805
9167.400391
9291.916992
9341.300781
9051.175781
9168.813477
8945.497070
9038.768555
9149.034180
9321.567383
9169.135742
9132.679688
8905.457031
9062.968750
9218.650391
9159.763672
9186.989258
9266.868164
9037.004883
9035.132812
9299.557617
9314.607422
9046.492188
```
