## Supplementary material for "Functional connectivity across the human subcortical auditory system using an autoregressive matrix-Gaussian copula graphical model approach with partial correlations": Code: roi-06_mean_ts.txt

```
8535.160156
8611.853516
8447.329102
8471.385742
8268.757812
8475.604492
8659.976562
8539.368164
8478.423828
7892.455078
7825.913086
8597.480469
8708.387695
8353.590820
8422.940430
8675.889648
8510.376953
8059.133789
8634.191406
8325.578125
8147.891602
8375.650391
8412.853516
8482.668945
8305.475586
8419.646484
8675.021484
8704.629883
8321.718750
8555.653320
8256.557617
8091.051758
8591.567383
8505.711914
8594.355469
9100.821289
8558.429688
8873.107422
8543.601562
8421.984375
8794.570312
8506.244141
8312.988281
8691.729492
8421.744141
8659.656250
8688.712891
8677.658203
8413.048828
8374.393555
8377.440430
8699.699219
8598.741211
8423.273438
8501.140625
8552.389648
8451.686523
8649.328125
8621.500977
8387.423828
8706.056641
8543.822266
8146.168945
8729.124023
8712.855469
8461.778320
8339.295898
8602.182617
8429.378906
8451.292969
8861.598633
8574.867188
8498.815430
8424.679688
8284.183594
8369.194336
8451.119141
8575.458008
8612.968750
8479.392578
8256.159180
8703.755859
8757.536133
8241.139648
8752.185547
8842.625000
8522.864258
8656.606445
8914.541016
8537.507812
8581.220703
8594.166992
8578.668945
8857.317383
8756.524414
8438.852539
8684.816406
8815.903320
8297.097656
8722.613281
8886.452148
8382.650391
8841.087891
8590.350586
8597.190430
8549.413086
8514.171875
8450.635742
8852.701172
8689.159180
8647.806641
8699.077148
8770.716797
8420.030273
8928.492188
8783.339844
8786.393555
8688.193359
8386.667969
8495.538086
8478.966797
8426.185547
8720.706055
8995.791992
8469.232422
8752.470703
8555.338867
8437.185547
8593.601562
8536.379883
8393.685547
8789.289062
8599.697266
8655.704102
8943.599609
8569.704102
8517.104492
8363.740234
8395.667969
8581.185547
8654.613281
8599.378906
8598.066406
8665.002930
8451.021484
8769.014648
8461.366211
8368.223633
8392.535156
8685.996094
8431.315430
8327.083984
8647.000977
8571.181641
8441.855469
8641.958008
8126.495117
8397.126953
8664.856445
8538.483398
8655.379883
8764.387695
8236.269531
8391.230469
8685.616211
8601.787109
8755.971680
8889.129883
8228.924805
8627.147461
8730.121094
8575.332031
8761.764648
8850.261719
8404.159180
8659.525391
8640.307617
8706.110352
8740.340820
8748.449219
8410.529297
8662.514648
8496.746094
8551.990234
8718.940430
8902.063477
8584.650391
8366.214844
8469.651367
8460.487305
8538.882812
8658.352539
8426.709961
8686.311523
8729.398438
8928.746094
9002.599609
8432.748047
8620.166016
8638.467773
8440.292969
8761.769531
8857.296875
8496.813477
8566.598633
8683.222656
8375.963867
8831.514648
8735.967773
8262.165039
8659.832031
8384.337891
8520.754883
8831.670898
8566.360352
8483.828125
8578.718750
8490.729492
8622.776367
8587.559570
8500.962891
8383.214844
8653.246094
8191.159668
8282.264648
8465.083984
8469.946289
8459.169922
8659.111328
8636.329102
8652.763672
8602.663086
8558.485352
8561.070312
8705.476562
8323.242188
8763.152344
8718.337891
8439.852539
8478.391602
8837.511719
8474.849609
8668.022461
8632.445312
8441.777344
8319.646484
8568.013672
8237.267578
8565.668945
8759.031250
8242.975586
8743.708984
8655.228516
8296.218750
8601.669922
8686.294922
8195.587891
8503.780273
8720.701172
8227.286133
8376.812500
8455.078125
8366.477539
8675.357422
8636.447266
8633.519531
8689.449219
8630.647461
8507.780273
8651.201172
8725.807617
8630.238281
8831.291992
8672.506836
8727.240234
8650.209961
8524.962891
8253.338867
8776.432617
8314.167969
8441.865234
8751.835938
8385.320312
8632.402344
8420.591797
8422.112305
8459.978516
8482.915039
8180.805664
8292.687500
8712.383789
8377.413086
8685.852539
8512.875000
8358.196289
8319.895508
8599.509766
8588.843750
8306.365234
8671.333984
8605.891602
8526.392578
8512.048828
8532.441406
8472.550781
8808.415039
8650.488281
8815.074219
8720.843750
8375.226562
8366.915039
8618.082031
8377.901367
8522.845703
8686.631836
8605.234375
8438.107422
8470.768555
8725.564453
8487.355469
8801.675781
8759.749023
8733.244141
8387.659180
8625.953125
8495.277344
8711.173828
8668.966797
8558.145508
8605.158203
8279.832031
8482.416992
7436.056641
7549.543457
8812.686523
8808.285156
9253.497070
8553.654297
9071.136719
8487.970703
8819.291016
8688.177734
8571.677734
8493.843750
8471.140625
8574.293945
8570.076172
8500.683594
8561.894531
8346.887695
8634.710938
8654.148438
8766.792969
8624.036133
8656.733398
8612.938477
9032.243164
8681.263672
8653.141602
8701.811523
8335.103516
8471.631836
8681.224609
8404.188477
8695.769531
8907.151367
8497.078125
8235.173828
8714.394531
8620.000000
8259.695312
8620.470703
8304.345703
8465.339844
8526.702148
8411.756836
8553.099609
8730.898438
8150.196289
8398.212891
8468.352539
8387.177734
8364.236328
8682.446289
8486.482422
8521.971680
8761.654297
8629.021484
8601.984375
9005.751953
8424.234375
8574.254883
8689.031250
8455.703125
8572.242188
8995.173828
8455.324219
8257.681641
8814.603516
8566.979492
8459.244141
9026.236328
8607.458984
8383.736328
8501.684570
8560.634766
8395.399414
8958.917969
8747.456055
8551.431641
8946.271484
8640.644531
8278.824219
8632.579102
8446.503906
8420.556641
8679.593750
8285.787109
8539.574219
8996.814453
8602.788086
8287.142578
8856.210938
8478.024414
8318.203125
8586.640625
8687.713867
8417.181641
8689.922852
8422.937500
8442.216797
8735.323242
8651.876953
8464.333984
8796.228516
8457.718750
8272.328125
8414.687500
8424.533203
8339.673828
8600.904297
8662.152344
8287.373047
8729.091797
8560.293945
8394.248047
8345.479492
8544.399414
8500.090820
8422.193359
8515.022461
8377.638672
8282.591797
8728.041992
8502.551758
8057.883789
8678.155273
8403.401367
8283.115234
8674.659180
8327.917969
8542.008789
8769.427734
8395.116211
8760.337891
8778.077148
8172.014160
8272.746094
8415.125977
8477.207031
8114.203125
8631.333008
8569.193359
8471.993164
8502.729492
8570.589844
8373.376953
8388.815430
8470.486328
8410.406250
8439.852539
8654.388672
8416.152344
8449.730469
8493.487305
8309.990234
8544.554688
8626.439453
8227.523438
8776.773438
8822.358398
8443.058594
8626.230469
8648.805664
8628.795898
8777.553711
8522.723633
8543.183594
8674.408203
8293.167969
8317.106445
8373.791992
8288.766602
8051.975098
8749.961914
8473.995117
8351.563477
8983.177734
8334.391602
8538.607422
8445.989258
8496.154297
8051.181641
8612.986328
8536.308594
8218.322266
8300.990234
8526.488281
8322.566406
8359.797852
8553.374023
8067.862793
8193.509766
8719.968750
8069.889648
8416.042969
8292.484375
8725.482422
8288.948242
8106.108398
8275.668945
8402.528320
8287.016602
8266.599609
8193.454102
8014.062988
8472.580078
8291.377930
8253.246094
8697.761719
8224.655273
8053.535645
8021.539062
7710.911133
8660.309570
8373.336914
8428.330078
8392.100586
8447.982422
8418.479492
8286.994141
8249.732422
8224.788086
8294.374023
8341.139648
8073.191406
8388.814453
8372.976562
8109.907715
8335.030273
8425.976562
8335.374023
8800.183594
8541.566406
8045.260742
8584.832031
8316.824219
8171.247559
8668.785156
8477.371094
8406.866211
8388.117188
8824.020508
8518.807617
8670.058594
8668.619141
8305.088867
8375.181641
8414.275391
8081.092285
8644.340820
8680.666992
8372.294922
8520.920898
8601.183594
8356.269531
8582.884766
8455.863281
8402.750000
8538.943359
8649.913086
8263.091797
8247.766602
8449.541992
8347.202148
8463.716797
8678.587891
8069.195801
8454.979492
8286.601562
8243.592773
8254.428711
8739.503906
8456.136719
8385.428711
8700.350586
8462.203125
8356.996094
8693.636719
8208.906250
8047.220703
8459.558594
8557.349609
8210.158203
8720.126953
8751.607422
8219.856445
8577.574219
8414.206055
8162.704102
8707.060547
8450.773438
7977.208984
8306.246094
8620.398438
8096.562500
8286.660156
8473.234375
8053.187012
8647.275391
8636.948242
8338.305664
8445.787109
8691.011719
8506.327148
8191.083008
8461.367188
8798.652344
8296.908203
8652.089844
8511.367188
8586.506836
8935.991211
9176.763672
8792.305664
8353.212891
8628.108398
8473.056641
8338.416016
8627.509766
8559.946289
8306.466797
8460.193359
8595.615234
8012.244629
8220.911133
8581.210938
8398.575195
8249.757812
8316.010742
8117.873047
8061.418945
8106.206543
8540.045898
8388.744141
8148.252441
8526.596680
8558.611328
8171.163086
8568.210938
8495.205078
8120.696289
8343.263672
8527.787109
8426.746094
8459.587891
8346.314453
7557.865234
7852.972656
8837.567383
8809.041016
8701.304688
8395.189453
8394.693359
8442.073242
8566.430664
8598.674805
8731.402344
8711.667969
8566.807617
8691.068359
8626.614258
8763.676758
8475.663086
8560.914062
8615.905273
8774.057617
8759.211914
8646.595703
8714.683594
8402.927734
8550.518555
8810.791016
8577.328125
8698.653320
8770.108398
8850.250977
8605.905273
8616.215820
8776.614258
8557.337891
8692.505859
8530.935547
8634.543945
8733.440430
8591.773438
8687.791016
8842.232422
8804.464844
8933.026367
8733.689453
8592.805664
8608.026367
8499.360352
8873.166992
8439.149414
8617.564453
8764.630859
8644.658203
8607.107422
8670.406250
8497.296875
8528.003906
8677.064453
8414.713867
8613.316406
8706.677734
8589.453125
8462.670898
8695.464844
8500.697266
8469.121094
8737.326172
8398.010742
8601.948242
8599.757812
8516.537109
8485.138672
8530.855469
8614.640625
8121.648438
8527.857422
8173.152832
8538.781250
8710.740234
8697.543945
8513.062500
8571.820312
8601.957031
8671.401367
8727.249023
8713.587891
8605.113281
8625.871094
8665.642578
8462.777344
8811.791016
8635.111328
8546.054688
8714.430664
8917.234375
8514.779297
8855.729492
8260.310547
8305.597656
8570.654297
8157.289551
8407.899414
8663.732422
8532.018555
7894.507324
8440.899414
8508.717773
8473.240234
8327.387695
8375.545898
8498.195312
8351.960938
8459.894531
8338.373047
8351.088867
8600.343750
8610.131836
8321.908203
8506.102539
8543.748047
8385.268555
8538.211914
8511.868164
8671.402344
8355.223633
8333.745117
8344.621094
8795.053711
8380.512695
8511.286133
8377.153320
8565.077148
8590.477539
8683.510742
8769.250977
7913.737793
8513.121094
8438.837891
8413.263672
8418.648438
8564.671875
8018.300781
8205.777344
8461.554688
8550.692383
8315.243164
8409.425781
8471.123047
8365.197266
8547.133789
8538.657227
8377.895508
8329.011719
8426.169922
8176.863770
8443.304688
8444.316406
8008.120605
8090.252930
8268.065430
8598.082031
8230.338867
8381.405273
8337.376953
8475.404297
8580.489258
8272.990234
8409.750000
8229.197266
8454.750000
8389.852539
8344.590820
8195.921875
8538.995117
8278.690430
8448.180664
8478.144531
8433.375000
8331.262695
8520.481445
8404.065430
8362.439453
8192.333008
8123.286621
8180.784180
8351.274414
8303.039062
8365.980469
8349.126953
8297.420898
8303.564453
8390.613281
8273.959961
8281.279297
8312.749023
8253.103516
8191.984375
8165.418945
8397.385742
8443.386719
8485.030273
8295.181641
8477.799805
8460.060547
8163.079590
8567.096680
8174.473633
8138.415039
8278.462891
8291.467773
8165.887207
8591.425781
8503.185547
8285.682617
8380.779297
8259.152344
8127.535156
8046.573242
8270.228516
8287.501953
8096.187500
8235.144531
8276.894531
8419.560547
```
