## Supplementary material for "Functional connectivity across the human subcortical auditory system using an autoregressive matrix-Gaussian copula graphical model approach with partial correlations": Code: roi-07_mean_ts.txt

```
9073.338867
8912.256836
8688.816406
9078.727539
8780.916016
9076.246094
9128.241211
8852.522461
9013.841797
8828.295898
8182.056641
9092.804688
9273.297852
9067.075195
8887.125000
9072.458984
9016.835938
9035.146484
8959.798828
8833.329102
8782.866211
9165.102539
8814.072266
9067.622070
9278.702148
8885.819336
9207.319336
9063.730469
8970.602539
9039.773438
8931.933594
8939.169922
9186.620117
8846.724609
8885.702148
9091.368164
8980.512695
9182.422852
9114.777344
9115.620117
9047.422852
9013.144531
8695.552734
9067.479492
9064.705078
9111.911133
9121.333984
8888.592773
9024.514648
9040.886719
8846.972656
8915.306641
9033.269531
8957.889648
9154.824219
8953.241211
8972.448242
9120.130859
9049.625977
9024.061523
9153.318359
9140.734375
9122.400391
9213.550781
9030.420898
8916.616211
9073.491211
9133.266602
8967.829102
8887.202148
9069.147461
8933.788086
9096.696289
9008.304688
8973.261719
9191.433594
8949.219727
8787.394531
8999.332031
9172.178711
8847.550781
9232.939453
8993.188477
8935.476562
9111.463867
8989.196289
8932.347656
9100.152344
9148.532227
9000.618164
9037.620117
9093.428711
8726.290039
8913.096680
9078.612305
8984.630859
8992.063477
9065.732422
8839.277344
9019.353516
8962.819336
8906.157227
9058.930664
9066.891602
8862.426758
8960.355469
8922.858398
8895.780273
9071.001953
9233.321289
9019.182617
9024.240234
9077.919922
8970.777344
9304.380859
8766.727539
9000.725586
9106.201172
9120.361328
9083.871094
9128.928711
8765.336914
8929.064453
8927.503906
8982.123047
9094.721680
9094.404297
8927.927734
9002.503906
9022.090820
8888.248047
9001.208008
8680.461914
8956.980469
9000.053711
8806.932617
9144.850586
9069.415039
9066.024414
8997.825195
9124.787109
8829.949219
8867.860352
8866.831055
8986.385742
8952.011719
9097.082031
8819.079102
8958.880859
9126.708008
8812.003906
8664.372070
8961.413086
8741.376953
9147.168945
9139.913086
8994.176758
8830.633789
8999.871094
9006.600586
9042.773438
9212.299805
8810.415039
8725.661133
9111.550781
8970.346680
9029.075195
9136.114258
8872.568359
8962.194336
9002.618164
8831.053711
8892.121094
9161.753906
8988.964844
8998.827148
9050.977539
8932.839844
8985.962891
9031.327148
9016.127930
9084.050781
9000.791992
8786.375977
8899.652344
9041.380859
8963.868164
9050.944336
9175.083984
8752.612305
9028.722656
9080.458984
9051.628906
9246.756836
9107.264648
9033.909180
9094.958984
9085.494141
9119.125977
9066.604492
9020.628906
8878.917969
9168.644531
8999.774414
9023.942383
9106.436523
8830.813477
8835.928711
9116.901367
8905.730469
9055.187500
9035.586914
8853.709961
9033.954102
8916.077148
8913.045898
9074.228516
8851.498047
8842.256836
9040.946289
8781.253906
8808.199219
8984.624023
9002.555664
8774.632812
9125.344727
9005.996094
8815.709961
8864.704102
8904.930664
8875.857422
9149.491211
8852.118164
8769.332031
9090.477539
8699.040039
8867.236328
8955.707031
9076.310547
8931.318359
8992.366211
8886.136719
9081.222656
8909.869141
8823.810547
8944.753906
9099.119141
9062.941406
8841.613281
8973.769531
8756.821289
8886.005859
8952.771484
8837.785156
8878.912109
8955.215820
8685.959961
8880.306641
9033.758789
8976.511719
8929.748047
8829.647461
8936.881836
9050.253906
8917.102539
8769.769531
8991.574219
9139.032227
9065.522461
8965.919922
8954.375000
8845.561523
8928.714844
8934.600586
9034.626953
8976.755859
8870.569336
8856.623047
8977.871094
8786.079102
8938.985352
8982.194336
8833.202148
8976.305664
9038.457031
8911.897461
8830.024414
8949.103516
8887.249023
8887.870117
8933.704102
8877.308594
8767.196289
9008.626953
8900.975586
8945.625977
8890.595703
8959.241211
8823.008789
8806.366211
8891.818359
8973.158203
9083.871094
8840.512695
8949.201172
9006.689453
8871.882812
8811.540039
9095.542969
9102.515625
8924.678711
9028.745117
8979.092773
8886.921875
8962.967773
8997.791016
8988.383789
9033.222656
8984.917969
8937.722656
8987.131836
9091.353516
8996.516602
9029.236328
9054.175781
8827.243164
9007.424805
8841.882812
8926.133789
8820.086914
9035.741211
9065.946289
8409.594727
8266.446289
9512.500000
9240.774414
9557.513672
9476.186523
9371.834961
9241.191406
9025.238281
9168.707031
9205.233398
9228.066406
9223.037109
9246.954102
9068.045898
9116.187500
9115.737305
9056.920898
9242.487305
9138.052734
9104.664062
8979.597656
9279.025391
9363.059570
9101.242188
9101.344727
8966.506836
9055.733398
9309.934570
9293.415039
9202.399414
9262.828125
9237.278320
9160.033203
9002.800781
8917.511719
9370.946289
9157.391602
9143.069336
9169.084961
9189.058594
8897.556641
9188.705078
9075.636719
9202.899414
9241.498047
9171.253906
9118.269531
9129.897461
8978.014648
9015.493164
9265.630859
9208.219727
9125.949219
9338.106445
9089.382812
9168.334961
9207.191406
9078.022461
9160.369141
9282.199219
9248.977539
9160.040039
9359.501953
9073.423828
8916.154297
9228.704102
9095.303711
9099.750000
9403.293945
9309.563477
9077.079102
9421.660156
9171.780273
9074.258789
9272.143555
9244.036133
9159.714844
9340.936523
9243.168945
9187.873047
9299.248047
9170.540039
9101.569336
9343.900391
9261.549805
9258.160156
9192.602539
9242.199219
9108.186523
9127.053711
9055.611328
8982.544922
9350.171875
8995.350586
9136.347656
9278.022461
9096.716797
8875.630859
9043.137695
9275.755859
9151.954102
9262.748047
9167.375977
9151.416992
9237.683594
9169.967773
9052.157227
9220.749023
9191.386719
9224.505859
9165.613281
9179.108398
9039.318359
8947.244141
9087.037109
9046.393555
9088.580078
9070.621094
9255.313477
9116.161133
9250.433594
9212.774414
9011.131836
8994.033203
9115.858398
8884.714844
9100.018555
9063.706055
9105.264648
9260.756836
9140.265625
9076.996094
9170.901367
9071.204102
9043.710938
9158.820312
8995.965820
9012.033203
9301.301758
9363.381836
9122.258789
9059.323242
9086.368164
8960.109375
8996.541016
9061.975586
8920.466797
9118.600586
9313.243164
9093.493164
9174.855469
9236.743164
8836.065430
8932.342773
8983.538086
8898.113281
9185.563477
9300.437500
8952.441406
9179.095703
9109.602539
8906.446289
9086.342773
9148.178711
9133.716797
8958.378906
8983.375977
9051.333008
9054.897461
9049.269531
9128.398438
9090.591797
9033.786133
8995.892578
9042.447266
9216.913086
8944.065430
8989.894531
8935.046875
8997.873047
9094.915039
9225.161133
8990.405273
9055.763672
8991.062500
8957.335938
8851.974609
8978.188477
8779.112305
8778.641602
8985.881836
9069.462891
9108.936523
9058.990234
9154.254883
9205.097656
9151.649414
9031.121094
8951.528320
8896.537109
8894.088867
8854.550781
8886.247070
8910.150391
9075.183594
9002.877930
8947.482422
9009.975586
8848.191406
8462.541016
8531.917969
8815.936523
9068.911133
8918.820312
9011.952148
8990.541992
8888.040039
9042.062500
8777.369141
8708.153320
8778.114258
8977.639648
8940.836914
9180.066406
9023.025391
8781.958984
9076.003906
8918.110352
8943.068359
9082.875000
9155.317383
8837.608398
9042.994141
8959.397461
8930.522461
9142.896484
9143.055664
9036.816406
9039.327148
9247.555664
9043.575195
9348.639648
9023.694336
8781.640625
9071.105469
9156.845703
8830.176758
9142.421875
9078.988281
8953.125000
9060.357422
9107.398438
8915.040039
9019.063477
9033.154297
8875.651367
8870.791992
8927.796875
8800.031250
8756.717773
8834.125000
8958.886719
8996.519531
8931.746094
9024.167969
9024.526367
8949.571289
8723.673828
8749.584961
8985.242188
8988.328125
9015.756836
9109.132812
9071.699219
9072.096680
9067.631836
8896.905273
8905.198242
8958.785156
8907.530273
8756.437500
9005.116211
9030.402344
8782.270508
9022.208008
9063.452148
8846.080078
8825.172852
8911.961914
8806.990234
9014.641602
8909.527344
8819.688477
8852.941406
8883.735352
8783.199219
8854.585938
8951.462891
8933.170898
8955.339844
9086.566406
9063.258789
8952.789062
9137.421875
8884.238281
8793.839844
8945.090820
9051.268555
9500.306641
9237.657227
9342.956055
9140.289062
8912.261719
8906.518555
8920.674805
8867.277344
8836.308594
8980.118164
8772.576172
8657.836914
8941.560547
8769.303711
8821.066406
8735.385742
8881.375977
8845.955078
8780.474609
8895.690430
8855.516602
8877.535156
8737.031250
8864.451172
8857.517578
8886.480469
8779.499023
8900.905273
8770.877930
8810.379883
8843.530273
8944.838867
8963.499023
9049.009766
8985.625000
8979.129883
8455.840820
8465.229492
8982.991211
9002.791016
9023.357422
9023.707031
9114.928711
9122.162109
8998.894531
8976.291016
9292.875977
8921.014648
9165.730469
9140.625977
9116.243164
9157.680664
9213.197266
9131.843750
9141.126953
9089.875000
9138.921875
9094.688477
9253.954102
9010.025391
9128.567383
9156.199219
9009.471680
9076.881836
9213.926758
8866.652344
9040.047852
9045.952148
9252.689453
9015.761719
9137.436523
8984.119141
8967.951172
9128.145508
9068.130859
8955.410156
8908.437500
9189.149414
9001.186523
8979.507812
9092.222656
8901.366211
9070.593750
9067.397461
8911.778320
8946.202148
9067.721680
8823.250977
8996.239258
9118.437500
8843.646484
8971.383789
9024.736328
9137.511719
8991.249023
8911.879883
8907.526367
9200.987305
8843.467773
8848.333984
8924.772461
9002.600586
8812.115234
8974.941406
9042.011719
8965.370117
9149.050781
9132.277344
8835.628906
8979.157227
9007.469727
8839.825195
8810.251953
9074.034180
8986.847656
9094.891602
9053.262695
8924.883789
8891.121094
8994.336914
8818.221680
8964.756836
8847.038086
9030.000977
8886.954102
9191.430664
8847.756836
8973.458008
9218.892578
8895.128906
9048.820312
9086.646484
8999.551758
8822.788086
9010.978516
8683.983398
8781.270508
9016.916992
8817.725586
8748.102539
8920.199219
8803.414062
8703.464844
8931.322266
8986.011719
8915.836914
8910.855469
8863.188477
8739.506836
8872.592773
8919.864258
8823.635742
9091.402344
9047.843750
8939.179688
8851.596680
9129.846680
8997.015625
8742.987305
9009.613281
9090.590820
8882.727539
9063.016602
8938.639648
8809.422852
8937.530273
8868.214844
8783.122070
9150.764648
8938.093750
8956.934570
9017.836914
8795.027344
8779.870117
8992.035156
8985.641602
8892.050781
9002.874023
8848.414062
8719.422852
8849.358398
8823.325195
8904.056641
8771.783203
8982.985352
8816.906250
8570.766602
8994.686523
8986.220703
8808.243164
8833.294922
9003.972656
8751.792969
8921.806641
8839.048828
8833.930664
8724.462891
8759.705078
9025.735352
8722.719727
8873.731445
8855.008789
8837.633789
8925.569336
8747.124023
8664.414062
8715.764648
8788.727539
8881.292969
8737.384766
8933.983398
8999.717773
8858.322266
8947.041992
8756.570312
8644.203125
8829.840820
8705.622070
8808.943359
8930.749023
8817.558594
8734.042969
8857.108398
8853.480469
8575.031250
8733.035156
8681.356445
8723.344727
8949.667969
8709.787109
8754.066406
8732.647461
8746.704102
9002.330078
8825.683594
8729.730469
8893.933594
8770.125000
8812.854492
8808.144531
9004.021484
8928.618164
8856.522461
8727.224609
8742.480469
8769.947266
8846.377930
8682.097656
8709.653320
8909.348633
8823.821289
8662.770508
8918.739258
8692.042969
8496.035156
8703.430664
8828.985352
8857.141602
8817.199219
```
