## Supplementary material for "Functional connectivity across the human subcortical auditory system using an autoregressive matrix-Gaussian copula graphical model approach with partial correlations": Code: roi-08_mean_ts.txt

```
11635.887695
11471.554688
11625.763672
11625.454102
11228.542969
11299.841797
11477.761719
11476.281250
11478.240234
11065.110352
11320.812500
11478.149414
11637.267578
11489.471680
11543.949219
11577.383789
11412.166016
11485.035156
11634.699219
11418.788086
11312.676758
11564.249023
11516.957031
11291.782227
11565.324219
11453.373047
11378.141602
11245.565430
11534.263672
11699.198242
11377.726562
11418.056641
11702.406250
11258.030273
11417.169922
11767.884766
11360.593750
11552.627930
11704.710938
11497.793945
11345.689453
11486.941406
11566.583984
11402.978516
11438.132812
11557.685547
11486.785156
11228.794922
11325.635742
11505.939453
11500.694336
11401.893555
11315.329102
11460.385742
11569.834961
11331.648438
11334.144531
11660.374023
11591.593750
11359.659180
11311.459961
11330.214844
11469.041016
11488.427734
11521.525391
11257.730469
11327.697266
11493.016602
11407.100586
11353.909180
11239.297852
11296.635742
11420.824219
11601.919922
11290.330078
11280.831055
11588.977539
11401.524414
11257.699219
11421.843750
11482.625977
11431.488281
11347.928711
11554.281250
11446.333984
11325.837891
11236.291992
11582.375000
11668.930664
11355.461914
11257.939453
11613.676758
11459.385742
11298.853516
11355.909180
11413.893555
11418.976562
11295.392578
11362.668945
11594.562500
11576.693359
11303.079102
11457.940430
11577.789062
11396.303711
11325.647461
11443.211914
11441.535156
11357.763672
11393.752930
11476.826172
11603.683594
11264.116211
11280.397461
11542.012695
11552.747070
11213.549805
11397.748047
11497.201172
11384.810547
11120.768555
11406.096680
11603.462891
11374.155273
11157.022461
11373.229492
11476.972656
11312.930664
11262.688477
11289.534180
11467.341797
11550.252930
11363.064453
11302.601562
11265.447266
11406.292969
11554.247070
11467.441406
11192.251953
11230.929688
11426.976562
11527.808594
11411.079102
11256.893555
11407.433594
11400.720703
11513.257812
11288.309570
11203.376953
11225.077148
11417.158203
11444.585938
11160.110352
11277.902344
11525.497070
11401.513672
11318.158203
11422.458984
11643.710938
11306.316406
11408.112305
11552.825195
11296.499023
11373.250977
11574.753906
11371.904297
11302.527344
11447.716797
11457.173828
11330.965820
11499.696289
11468.095703
11277.066406
11397.888672
11518.119141
11169.295898
11459.791992
11563.405273
11296.554688
11366.840820
11412.248047
11402.037109
11206.188477
11446.916992
11571.881836
11339.016602
11421.023438
11384.351562
11370.666016
11453.433594
11281.083984
11587.831055
11328.542969
11370.032227
11575.980469
11459.704102
11410.979492
11529.028320
11425.965820
11320.063477
11509.169922
11426.280273
11299.127930
11388.220703
11432.288086
11334.969727
11509.389648
11279.074219
11277.696289
11456.250977
11463.250000
11204.315430
11426.769531
11490.755859
11190.500000
11280.896484
11492.483398
11380.024414
11207.819336
11358.539062
11494.250977
11238.618164
11346.327148
11463.395508
11358.336914
11204.208984
11129.393555
11401.037109
11524.814453
11341.212891
11265.355469
11448.794922
11430.961914
11184.772461
11402.679688
11402.725586
11249.909180
11306.231445
11388.957031
11422.824219
11281.710938
11364.375000
11356.527344
11372.479492
11448.339844
11495.500000
11279.568359
11126.292969
11343.174805
11550.662109
11125.512695
11365.011719
11518.153320
11354.800781
11190.573242
11347.706055
11438.706055
11284.695312
11233.920898
11438.695312
11378.749023
11043.654297
11233.595703
11467.405273
11358.266602
11200.293945
11360.291992
11503.550781
11321.013672
11248.097656
11316.991211
11420.210938
11335.220703
11162.205078
11232.369141
11411.554688
11403.403320
11211.169922
11216.728516
11131.166016
11393.089844
11422.873047
11228.595703
11219.097656
11354.517578
11438.111328
11278.704102
11178.051758
11198.238281
11302.249023
11474.054688
11205.945312
11169.806641
11313.146484
11454.784180
11254.714844
11176.074219
11272.480469
11433.052734
11374.132812
11167.660156
11255.582031
11562.783203
11274.605469
11094.185547
11467.792969
11504.798828
11252.946289
11302.726562
11425.865234
11191.725586
11241.145508
11145.534180
11352.550781
11287.672852
11256.823242
11417.111328
11245.044922
11154.998047
11348.482422
11411.907227
11184.920898
11297.740234
11445.849609
11295.100586
11060.131836
11431.107422
11425.955078
11175.100586
11178.547852
11312.815430
11295.216797
11415.355469
10941.260742
11603.355469
11393.777344
11618.837891
11355.481445
11530.571289
11249.912109
11349.093750
11423.261719
11271.153320
11417.113281
11367.987305
11203.801758
11223.715820
11399.801758
11242.108398
11384.097656
11422.339844
11251.602539
11425.043945
11417.827148
11249.805664
11482.023438
11300.675781
11300.873047
11423.344727
11209.206055
11252.164062
11444.089844
11321.628906
11176.778320
11387.791992
11469.367188
11202.457031
11256.334961
11417.293945
11420.975586
11100.981445
11250.843750
11399.983398
11363.710938
11107.228516
11303.449219
11449.349609
11367.283203
11155.844727
11113.204102
11574.382812
11262.985352
11087.540039
11295.540039
11495.641602
11255.964844
11338.758789
11289.071289
11416.275391
11309.008789
11266.301758
11313.945312
11479.143555
11294.488281
11069.574219
11338.047852
11422.918945
11403.886719
11338.528320
11287.102539
11328.780273
11539.602539
11391.822266
11138.721680
11251.585938
11354.125000
11387.073242
11249.956055
11263.615234
11390.102539
11522.418945
11221.343750
11194.945312
11539.083008
11411.466797
11120.368164
11207.396484
11450.184570
11387.658203
11250.300781
11211.542969
11453.979492
11261.360352
11267.799805
11358.033203
11455.050781
11406.202148
11075.070312
11247.283203
11438.236328
11373.837891
11084.013672
11342.877930
11443.264648
11346.836914
11147.269531
11335.113281
11443.579102
11327.414062
11158.913086
11278.376953
11429.693359
11425.416992
11274.832031
11154.456055
11296.831055
11407.714844
11409.585938
11118.165039
11110.875000
11275.812500
11392.860352
11266.341797
11140.201172
11066.708984
11171.400391
11361.708984
11345.305664
11226.343750
11144.396484
11148.628906
11365.352539
11479.530273
11274.054688
11185.456055
11205.025391
11193.815430
11163.229492
11328.232422
11349.928711
11125.185547
11272.825195
11397.575195
11191.906250
11148.787109
11098.517578
11102.880859
11115.291016
11489.531250
11333.085938
11227.334961
11419.681641
11365.260742
11131.306641
11417.124023
11387.868164
11292.273438
11128.605469
11319.568359
11373.047852
11364.793945
11053.579102
11232.675781
11448.853516
11076.635742
11146.476562
11478.196289
11284.506836
11152.721680
11142.060547
11283.685547
11396.781250
11166.940430
11294.350586
11280.868164
11525.755859
11140.583984
11056.910156
11262.617188
11405.253906
11438.055664
11249.968750
11262.990234
11300.886719
11324.277344
11149.648438
11072.779297
11434.535156
11431.710938
11354.844727
11456.016602
11328.936523
11163.663086
11182.544922
11310.709961
11380.637695
11263.426758
11270.191406
11304.555664
11279.599609
11375.535156
11269.005859
11252.613281
11199.880859
11275.555664
11103.400391
11133.863281
11376.433594
11273.456055
11152.753906
11083.349609
11212.534180
11253.789062
11085.914062
11431.760742
11215.047852
11395.050781
11146.113281
11317.771484
11276.029297
11151.935547
11292.925781
11156.362305
11205.333008
11319.766602
11132.284180
11267.000000
11406.409180
10972.227539
11221.663086
11498.384766
11191.077148
11082.711914
11167.100586
11290.178711
11379.049805
11202.863281
11303.647461
11376.061523
11259.181641
11215.992188
11441.579102
11350.339844
11191.083008
11435.589844
11476.818359
11054.196289
11411.512695
11452.664062
11202.903320
11251.412109
11607.142578
11246.266602
11206.939453
11617.159180
11181.627930
11083.924805
11458.490234
11343.376953
11175.642578
11239.664062
11395.524414
11293.923828
11212.122070
11247.866211
11293.075195
11275.881836
11032.563477
11268.389648
11491.179688
11283.585938
11246.988281
11181.530273
11313.858398
11269.395508
11392.280273
11208.462891
11010.885742
11137.697266
11257.489258
11212.231445
11443.533203
11274.663086
11166.503906
11232.434570
11399.198242
11249.819336
11305.345703
11369.032227
11145.891602
11196.585938
11080.735352
11238.876953
11315.559570
11383.193359
11167.408203
11137.303711
11206.070312
11057.011719
11169.042969
11304.084961
11295.164062
11235.974609
11469.232422
11112.021484
10989.571289
11196.621094
11438.246094
11209.158203
11038.867188
11160.872070
11420.608398
11289.174805
11472.458984
11394.059570
11331.627930
11431.497070
11335.375000
11209.741211
11106.628906
11362.558594
11362.815430
11022.679688
11261.344727
11323.556641
11194.631836
11076.690430
11223.431641
11341.301758
11129.211914
11138.636719
11327.556641
11366.174805
11044.895508
11322.083984
11326.512695
11190.013672
11103.093750
11311.230469
11293.018555
11166.218750
11243.066406
11326.186523
11195.125977
11231.862305
11254.914062
11347.842773
11075.125977
11200.972656
11344.356445
11403.980469
11252.816406
11377.849609
11286.083984
11305.532227
11367.008789
11062.152344
11554.947266
11147.050781
11324.715820
11500.601562
11199.246094
11463.179688
11270.478516
11245.458008
11452.417969
11238.380859
11387.530273
11348.482422
11179.952148
11517.222656
11293.873047
11254.118164
11414.554688
11259.477539
11255.181641
11470.326172
11247.906250
11315.365234
11482.539062
11145.189453
11199.422852
11382.665039
11224.764648
11254.033203
11511.126953
11260.185547
11204.211914
11486.877930
11210.013672
11177.708984
11429.172852
11288.356445
11062.811523
11243.930664
11393.135742
11380.433594
11168.387695
11168.558594
11327.571289
11467.447266
11331.154297
11112.938477
11156.363281
11474.731445
11384.007812
11228.865234
11130.423828
11291.303711
11401.937500
11270.639648
11044.291016
11216.143555
11258.431641
11395.739258
11239.263672
11109.332031
11266.096680
11481.118164
11196.833984
10999.839844
11250.126953
11364.654297
11340.397461
11153.009766
11229.233398
11263.368164
11273.849609
11144.614258
11092.107422
11373.701172
11318.816406
11108.685547
11228.012695
11383.961914
11262.672852
11218.847656
11475.327148
11346.147461
11167.459961
11325.576172
11285.105469
11317.273438
11156.724609
11211.193359
11459.436523
11121.499023
11177.931641
11321.166992
11312.904297
11014.630859
11129.897461
11349.123047
11281.558594
11050.071289
11303.809570
11203.733398
11089.483398
11021.457031
11218.823242
11274.378906
11368.253906
11063.728516
11195.013672
11347.479492
11347.247070
11055.669922
11246.382812
11448.115234
11260.457031
11166.569336
11155.227539
11225.938477
11369.322266
11177.862305
11194.069336
11404.437500
11346.784180
11173.200195
11279.531250
11461.648438
11052.710938
11220.274414
11373.303711
11094.033203
11361.551758
11254.048828
10983.741211
11210.099609
11397.899414
11251.376953
11047.113281
11125.873047
11403.257812
11165.476562
10929.693359
11426.626953
11290.528320
11105.587891
11230.717773
11273.697266
11314.119141
11266.198242
11101.279297
11052.372070
11218.586914
11414.729492
11009.068359
10993.800781
11356.748047
11401.700195
11181.042969
11028.676758
11130.115234
11286.295898
11350.405273
10983.394531
11017.110352
11154.284180
11293.704102
11363.166016
11177.461914
11060.660156
11101.351562
11308.163086
11299.563477
11177.747070
11197.804688
11142.139648
11129.416992
11273.083008
11353.436523
11036.639648
11089.821289
11234.226562
11222.593750
11228.785156
11043.864258
11055.965820
11312.920898
11368.041016
11265.028320
11054.958008
11199.381836
11257.125977
11331.357422
11080.877930
11004.590820
11192.210938
11320.090820
11222.523438
11179.029297
10955.750000
10926.902344
11240.462891
11299.990234
11121.402344
11126.309570
11032.320312
11030.154297
11346.147461
11300.823242
11058.860352
11046.654297
11310.627930
11174.030273
10922.885742
11052.260742
11221.666016
11183.845703
```
