## Supplementary material for "Functional connectivity across the human subcortical auditory system using an autoregressive matrix-Gaussian copula graphical model approach with partial correlations": Code: roi-09_mean_ts.txt

```
11046.444336
11045.387695
11156.353516
11138.572266
10849.333984
10917.017578
11048.350586
11033.041992
11115.787109
10726.280273
10952.350586
11152.583984
11207.003906
11089.626953
11085.408203
11015.747070
10894.063477
11057.095703
11220.868164
10915.083008
10931.201172
11177.068359
11091.131836
11093.052734
11103.548828
10956.158203
10830.565430
11027.388672
11148.836914
11227.790039
10915.423828
11049.148438
11275.987305
11016.412109
11155.994141
11345.209961
10986.294922
11099.877930
11183.673828
11055.886719
10978.615234
11053.179688
11202.988281
10926.632812
10855.799805
11113.188477
11060.962891
10907.744141
11077.462891
11137.475586
11084.783203
10976.389648
10950.542969
11007.174805
11131.386719
10886.043945
11026.490234
11235.983398
11076.875977
11015.917969
10883.805664
10967.649414
11059.563477
11115.534180
11036.927734
10799.929688
11034.825195
11163.928711
10983.427734
10953.076172
10928.493164
10954.644531
11037.249023
11122.226562
10923.601562
10948.118164
11183.422852
11014.758789
10882.600586
11034.060547
10993.175781
11033.523438
11000.821289
11103.272461
11068.852539
10963.900391
10919.845703
11124.259766
11194.116211
10974.888672
10923.354492
11077.818359
10870.933594
10960.371094
11003.118164
10939.855469
11092.580078
10931.814453
10994.664062
11192.132812
11052.797852
10953.527344
10969.509766
11036.143555
10946.332031
10974.617188
11111.862305
11060.789062
11020.398438
11085.843750
11125.289062
11107.886719
10941.941406
11068.553711
11295.946289
11028.709961
11030.800781
10995.354492
11010.412109
11033.893555
10875.945312
11038.714844
11162.990234
11037.224609
10760.750000
10992.170898
11061.820312
10966.972656
11013.951172
11012.947266
11037.688477
11185.211914
10969.050781
10995.416992
10933.216797
10948.805664
11155.619141
11076.279297
10857.291992
10848.145508
11047.360352
11048.224609
11046.464844
10859.907227
10853.027344
11006.365234
11047.542969
10907.946289
10881.316406
10911.841797
11081.362305
10994.949219
10845.365234
10831.289062
11183.591797
10909.643555
10878.841797
11047.908203
11185.899414
10893.174805
11184.583008
11136.060547
10861.314453
11006.812500
11055.251953
10852.920898
10960.547852
11153.565430
11133.708984
10911.845703
11131.090820
11003.829102
10883.903320
11027.587891
11103.081055
11017.122070
11092.435547
10998.540039
11014.337891
10889.086914
10927.815430
10978.686523
10863.725586
10969.525391
11051.076172
10873.089844
10940.675781
10987.736328
11000.154297
10977.351562
10997.961914
11076.412109
11041.580078
10933.601562
11228.854492
11036.931641
11079.490234
10962.782227
11044.083984
10988.928711
11123.212891
11031.907227
10881.522461
10915.185547
11077.845703
10953.764648
11094.810547
10880.919922
11005.835938
10977.275391
10999.571289
10895.419922
11046.599609
11061.885742
10694.904297
10946.856445
11039.472656
11037.268555
10845.154297
11023.880859
11106.459961
10881.049805
10971.884766
10949.720703
10978.119141
10983.808594
10782.228516
10949.170898
11115.707031
11014.943359
10915.241211
11012.748047
10884.687500
10855.339844
10971.684570
10851.863281
10828.226562
10889.069336
10993.089844
10981.992188
10931.929688
11105.479492
10960.042969
10889.712891
11009.461914
11124.229492
10832.396484
10806.592773
10998.112305
11076.836914
10762.658203
10932.976562
11103.000000
10874.380859
10871.569336
10915.833984
10927.228516
10895.237305
10849.556641
10978.852539
10937.762695
10808.332031
10928.333008
11045.761719
11020.962891
10945.316406
11058.175781
10938.175781
10844.771484
10933.478516
11049.596680
11053.166016
10990.117188
10773.584961
10932.621094
10999.029297
10968.529297
10882.958984
10767.775391
10800.668945
10975.837891
10963.938477
10782.145508
11003.612305
10866.136719
10867.697266
10901.153320
10838.761719
10734.849609
11071.041016
10967.270508
10779.352539
10814.178711
10854.948242
10953.177734
10916.237305
10872.957031
10894.928711
11125.688477
10945.224609
10730.153320
10926.605469
11009.743164
10902.405273
10796.281250
10977.884766
10922.377930
10772.650391
10850.687500
10911.760742
10797.882812
10774.420898
10851.714844
10929.583008
10978.602539
10859.081055
10920.023438
10779.438477
10845.075195
10965.149414
11057.863281
10859.111328
10924.711914
10964.413086
10883.251953
10715.405273
11053.979492
10942.689453
10802.416992
10790.053711
10992.600586
10853.011719
10955.687500
10695.637695
11279.194336
10989.600586
11183.727539
10951.235352
11319.452148
11020.748047
11019.185547
11086.389648
10883.212891
10969.325195
10950.256836
10903.770508
11053.277344
11129.748047
10885.311523
10984.761719
11129.352539
10987.724609
11060.799805
11003.388672
10935.931641
11026.056641
10940.139648
11058.252930
11066.160156
10894.468750
10946.329102
11029.670898
10946.951172
10891.030273
10943.684570
11060.766602
10955.875977
10882.113281
11113.976562
11008.617188
10910.184570
10918.000977
11106.160156
11069.770508
10940.386719
10934.637695
11061.060547
11092.101562
10719.823242
10920.093750
11119.455078
10941.910156
10809.718750
10949.698242
10973.062500
10935.600586
11042.398438
11080.728516
11144.330078
11015.475586
10851.944336
11009.277344
11044.019531
10849.594727
10832.834961
11021.619141
11093.267578
11122.597656
11027.563477
10930.525391
10960.435547
11185.834961
11022.404297
10914.165039
10899.506836
11060.093750
11057.994141
10983.356445
10931.649414
11103.041016
11112.600586
10906.312500
10929.649414
11057.994141
11161.165039
10889.916992
11016.646484
11015.950195
10912.603516
10923.474609
10946.805664
11082.214844
11101.698242
10874.449219
11039.134766
11057.349609
10892.782227
10840.701172
10991.107422
11079.216797
11093.261719
10988.420898
10964.675781
10975.565430
11021.106445
10825.586914
11024.623047
11137.792969
11081.122070
10863.809570
10896.868164
10993.341797
10917.116211
10988.708984
10846.244141
10931.697266
10958.571289
10971.375000
10921.258789
10817.243164
10991.962891
10978.635742
10848.264648
10900.347656
10843.878906
10921.235352
11079.345703
10988.179688
10959.679688
10875.627930
10795.528320
11037.875977
11075.381836
10881.375000
10801.318359
10867.155273
10877.336914
10896.166992
10977.910156
10978.277344
10897.664062
10928.008789
10960.467773
10921.936523
10847.175781
10921.110352
10844.659180
10976.001953
11151.436523
10852.697266
10967.688477
11040.597656
10961.744141
10808.434570
11095.358398
11012.305664
10970.926758
10845.996094
11027.090820
11006.483398
10985.240234
10776.074219
11000.547852
11109.812500
10848.894531
10861.083008
10995.829102
10989.058594
10833.941406
10796.306641
11036.866211
11086.643555
10959.727539
10831.877930
11026.933594
10972.306641
10808.465820
10895.488281
10966.074219
11048.602539
11195.343750
10919.434570
10826.007812
10954.472656
10831.533203
10740.854492
10903.977539
11056.160156
10959.246094
10983.803711
10939.400391
10908.793945
10846.837891
10934.054688
10838.981445
11006.056641
11022.649414
10883.313477
11043.308594
10891.289062
10974.422852
10878.837891
10839.607422
10830.948242
10884.235352
10812.399414
10769.798828
10905.524414
10972.982422
10872.800781
10886.791016
10837.081055
10578.083984
10660.871094
10995.501953
10916.160156
10980.645508
10809.708984
10830.679688
10935.186523
10861.541992
10915.361328
10817.341797
10820.221680
10884.799805
10758.363281
10837.630859
10938.773438
10669.790039
10786.535156
10939.292969
10703.468750
10810.551758
10872.183594
10960.593750
10954.971680
10806.256836
10915.904297
10934.637695
10738.856445
10934.710938
11060.523438
10806.561523
10856.568359
11063.400391
10917.287109
10737.919922
10929.217773
11017.853516
10866.159180
10875.873047
10985.631836
10795.302734
10925.653320
11085.681641
10795.104492
10744.950195
10919.604492
10864.469727
10808.771484
10836.406250
10910.914062
10859.147461
10780.764648
10831.943359
10881.664062
10848.739258
10702.906250
10879.175781
10985.863281
10962.833984
10819.294922
10789.864258
10943.248047
10942.324219
10995.199219
10885.438477
10773.568359
10763.586914
10810.903320
10822.051758
11052.267578
10948.136719
10947.569336
10890.679688
10942.101562
10838.263672
10861.212891
10738.840820
10703.219727
10775.016602
10750.114258
10833.374023
10887.273438
10936.880859
10729.341797
10790.176758
10800.456055
10754.655273
10775.572266
10784.909180
10784.392578
10965.404297
10944.589844
10817.681641
10661.181641
10885.035156
11044.458984
10874.573242
10774.239258
10710.533203
11008.647461
10843.186523
10998.291016
10958.968750
10906.491211
10930.108398
10852.500000
10784.904297
10874.422852
10940.240234
10814.658203
10732.837891
10880.185547
10921.756836
10896.871094
10820.166016
10868.863281
10736.909180
10879.482422
10751.233398
11013.751953
10917.518555
10768.878906
10852.790039
10898.204102
10891.336914
10798.383789
10879.062500
10828.833008
10705.464844
10801.811523
10720.244141
10738.351562
10810.856445
10969.823242
10855.519531
10654.268555
10857.841797
10877.539062
10998.756836
10899.308594
10958.226562
10765.889648
10930.155273
10870.631836
10819.982422
11033.826172
10798.818359
10922.344727
10962.949219
10719.689453
11023.068359
10825.899414
10966.225586
10891.378906
10824.410156
10957.544922
10820.656250
10771.001953
10982.017578
10869.160156
10780.558594
11011.013672
10805.592773
10824.396484
11071.040039
10814.083008
10766.372070
10959.072266
10756.985352
10826.486328
11053.824219
10981.101562
10853.592773
10913.252930
10837.193359
10913.319336
10979.808594
10910.111328
10747.571289
10945.165039
10763.269531
10855.175781
10927.426758
10987.060547
10989.340820
10832.321289
10881.878906
10927.209961
11008.483398
10869.624023
10854.490234
10747.327148
11005.121094
11093.556641
10827.591797
10757.684570
10751.128906
10947.368164
10806.448242
10747.623047
10821.220703
10854.822266
10885.041016
10817.923828
10816.643555
10812.264648
10952.996094
10772.643555
10733.587891
10771.839844
10972.547852
10882.625977
10760.707031
10761.251953
10782.608398
10881.738281
10838.452148
10789.716797
10879.454102
10884.818359
10713.016602
10782.175781
10909.922852
10799.569336
10767.061523
11020.918945
10877.323242
10753.686523
10771.619141
10860.660156
10907.556641
10683.256836
10893.695312
10940.455078
10771.446289
10832.998047
10878.339844
10787.272461
10650.980469
10709.047852
10949.795898
10742.648438
10594.309570
10795.073242
10773.871094
10656.240234
10643.672852
10802.690430
10887.521484
10847.167969
10776.191406
10760.799805
10890.200195
10734.291016
10762.414062
10738.118164
10845.735352
10891.627930
10767.986328
10802.761719
10809.753906
10941.573242
10608.899414
10758.415039
10975.272461
10788.412109
10758.094727
10897.799805
10838.372070
10730.346680
10781.228516
10864.550781
10718.040039
10798.939453
10744.454102
10610.346680
10929.169922
10900.097656
10811.121094
10688.176758
10702.415039
10851.905273
10802.455078
10753.159180
10904.592773
10816.868164
10735.702148
10819.737305
10795.075195
10738.266602
10800.601562
10749.420898
10607.635742
10853.736328
10856.349609
10758.805664
10538.166016
10876.435547
10860.956055
10724.810547
10596.970703
10703.113281
10834.045898
10812.460938
10614.095703
10621.023438
10665.033203
10883.358398
10816.865234
10708.174805
10591.935547
10785.396484
10804.926758
10744.513672
10808.313477
10677.653320
10701.110352
10758.966797
10771.217773
10719.434570
10699.696289
10688.408203
10820.538086
10777.160156
10677.627930
10655.127930
10693.561523
10805.782227
10938.889648
10713.892578
10576.810547
10790.506836
10915.704102
10851.635742
10615.179688
10602.674805
10836.577148
10760.000000
10709.073242
10675.068359
10578.660156
10669.571289
10734.541016
10720.099609
10728.641602
10782.253906
10672.244141
10741.581055
10807.436523
10855.936523
10677.966797
10704.255859
10796.399414
10789.926758
10636.470703
10659.444336
10710.351562
10732.377930
```
