## Supplementary material for "Functional connectivity across the human subcortical auditory system using an autoregressive matrix-Gaussian copula graphical model approach with partial correlations": Code: roi-10_mean_ts.txt

```
9014.833008
8987.666992
9004.405273
9104.714844
9013.301758
8903.344727
9147.033203
9032.527344
8965.670898
8999.840820
9036.419922
8904.539062
9064.805664
9128.121094
9166.974609
9000.015625
8998.075195
9082.864258
9106.952148
8915.407227
8981.109375
9225.079102
9132.905273
9166.709961
9177.674805
9114.492188
9052.156250
9101.649414
9011.382812
9053.289062
8885.553711
9127.664062
9004.713867
9050.433594
8986.695312
9099.574219
8931.188477
9110.057617
9119.145508
9002.411133
9056.595703
8997.622070
9134.719727
8966.577148
9084.384766
9137.138672
9024.489258
8931.383789
9082.176758
9039.633789
8837.904297
9010.987305
8994.401367
8955.273438
9137.419922
9118.024414
9034.108398
9030.704102
8972.623047
9039.569336
9080.589844
8997.994141
9004.185547
9026.738281
9024.682617
8967.513672
9092.946289
9159.449219
9111.589844
9086.631836
8918.658203
8991.663086
9181.589844
9108.442383
8994.065430
9057.874023
9054.866211
9017.343750
9027.032227
9129.722656
9094.554688
9168.071289
9224.760742
9112.461914
9029.293945
8909.930664
9072.163086
9115.619141
8882.390625
9093.250000
9171.999023
9057.886719
9054.600586
9105.716797
8986.874023
8979.825195
8959.335938
8984.242188
9062.385742
9053.882812
9099.854492
8925.541992
9031.861328
9046.031250
9074.868164
9022.703125
9105.094727
9046.965820
9103.258789
9237.571289
9109.595703
9025.361328
9082.534180
9003.517578
9155.701172
9009.518555
9134.770508
9076.621094
9205.094727
9136.149414
9226.110352
9088.929688
9150.999023
8988.458008
8928.473633
9055.654297
9053.202148
8979.692383
9095.770508
9011.779297
9044.760742
9052.128906
8977.571289
9026.082031
9125.817383
9058.079102
9066.727539
9061.104492
9039.875977
9030.929688
9043.055664
8979.783203
8963.739258
8998.148438
9019.719727
9069.458008
9038.297852
8861.220703
9094.577148
9054.993164
8968.486328
8995.178711
9136.342773
9049.974609
9126.939453
9138.392578
9224.284180
9086.713867
9200.328125
8971.462891
9182.902344
9060.980469
9020.821289
9086.720703
9114.419922
9028.110352
9114.083008
9133.713867
8898.456055
9024.327148
9247.918945
8975.077148
9027.960938
9106.155273
9067.406250
9067.839844
9075.490234
9027.592773
9041.929688
9156.645508
8945.507812
9165.687500
9023.528320
8990.839844
9067.596680
9179.451172
8982.675781
9282.747070
9052.847656
9031.037109
9131.176758
8982.885742
9075.723633
9106.908203
9122.959961
9063.416016
9004.733398
9041.935547
9117.404297
9013.905273
9153.514648
9122.630859
9130.972656
8988.504883
9020.211914
9098.237305
9018.855469
9068.833984
8979.256836
9145.358398
9214.795898
8957.493164
9104.506836
9098.629883
9093.932617
9046.387695
9089.712891
8988.793945
8962.333008
9083.570312
9113.092773
8964.821289
9134.248047
9113.195312
9026.864258
9121.129883
9052.513672
9154.249023
9131.465820
9163.355469
9056.425781
9103.052734
9109.326172
9182.385742
8994.229492
9101.048828
9100.935547
9045.585938
8989.455078
9090.025391
8998.677734
9101.589844
9054.643555
9183.079102
9150.586914
9003.372070
9105.031250
9025.718750
9158.172852
9010.644531
8970.741211
9072.423828
9123.729492
9117.985352
9144.421875
9155.371094
9145.641602
9150.875977
9108.061523
9127.273438
9050.114258
8962.659180
9101.455078
9223.885742
9011.200195
8962.439453
9156.899414
9028.800781
9197.616211
9182.443359
9110.371094
9078.904297
9135.254883
8988.386719
9120.349609
9141.163086
9085.205078
9086.429688
9151.970703
9114.899414
9155.605469
9091.970703
9080.935547
9093.531250
9186.344727
9026.235352
9113.922852
9052.635742
8970.977539
9110.796875
9242.854492
9022.441406
9110.245117
9232.205078
8952.402344
8978.257812
9264.716797
9089.499023
9159.649414
9072.408203
9089.245117
9130.959961
9257.097656
9051.937500
9138.990234
9243.491211
9147.388672
9049.019531
9212.071289
9125.969727
9092.643555
9127.994141
9063.899414
9197.173828
9251.295898
9171.719727
9032.594727
9115.123047
9256.654297
9135.029297
9147.254883
9149.766602
9087.026367
9086.142578
9034.095703
9035.430664
9311.162109
9210.444336
9116.182617
9100.587891
9142.353516
9118.133789
9225.129883
8999.968750
9031.100586
9114.973633
8990.857422
8911.790039
8916.063477
8960.168945
8932.923828
8919.082031
8893.032227
8986.111328
8986.201172
8942.816406
9089.253906
9043.180664
9001.184570
8989.116211
8994.487305
8969.572266
9039.909180
8926.488281
8955.314453
9072.324219
9080.554688
8950.693359
8955.516602
9038.308594
9015.066406
8984.353516
9095.788086
9043.779297
8973.109375
9102.233398
9016.362305
8987.523438
9062.721680
9001.163086
9038.298828
9126.004883
9046.371094
9047.100586
9121.259766
8996.382812
9119.283203
8988.788086
9029.225586
9135.353516
9099.624023
8874.148438
9041.152344
8908.056641
9057.450195
9038.629883
9101.751953
9071.126953
9081.454102
9072.535156
8935.822266
8890.642578
9048.776367
8941.952148
8984.916016
9112.788086
9051.485352
9069.158203
9006.416016
9072.809570
9041.955078
9023.138672
8873.803711
8922.613281
9060.243164
9042.158203
8985.260742
9062.813477
9045.864258
9003.811523
9165.132812
9056.260742
9001.437500
9155.185547
8983.719727
9035.790039
9080.295898
8922.061523
8909.900391
8974.800781
9080.138672
8993.737305
8933.860352
9072.246094
8967.947266
9092.714844
9038.461914
8943.831055
9014.565430
8999.941406
8893.183594
9091.358398
8987.716797
9025.136719
9043.197266
9068.832031
9039.702148
9118.250000
8943.432617
9051.047852
8993.257812
8891.311523
9051.722656
9040.229492
9128.364258
8921.414062
9140.003906
8891.267578
8983.330078
9117.865234
9026.377930
9091.333008
9127.185547
9098.345703
8992.331055
8980.452148
9069.426758
8964.770508
9002.412109
8993.905273
8951.244141
9056.529297
9161.875000
8969.083984
9022.787109
9038.763672
8926.341797
9064.392578
9133.023438
9056.709961
8980.415039
9157.599609
9198.369141
9092.226562
9074.638672
8929.677734
9016.929688
9126.414062
9139.686523
9050.128906
9097.032227
9157.915039
8983.591797
9126.500977
9014.058594
9129.449219
9031.997070
9069.500000
8920.402344
9008.041016
8952.808594
8862.977539
9130.902344
8998.385742
9107.834961
9114.208008
8963.133789
8973.936523
8957.397461
8918.429688
8986.635742
9053.063477
9024.778320
9005.642578
9208.598633
9057.056641
8960.122070
8892.826172
9097.503906
9011.993164
9152.394531
9108.043945
8942.371094
9120.492188
9209.449219
9166.351562
9147.043945
9156.404297
9042.983398
9019.779297
9101.422852
8933.255859
9015.922852
9066.967773
9051.540039
9014.720703
9310.508789
9133.241211
9183.644531
9051.391602
9105.292969
9062.066406
8930.909180
9037.225586
8922.910156
9007.571289
9091.381836
8970.708008
9080.554688
8962.527344
9155.725586
9103.239258
8877.976562
8886.151367
9077.842773
9010.419922
9073.326172
9090.364258
9042.258789
9068.142578
9021.910156
8963.241211
9041.768555
9064.371094
9022.849609
9092.961914
9101.958008
9111.024414
9000.682617
9051.341797
9083.708008
9034.793945
8972.338867
8980.548828
8984.411133
9208.184570
9203.171875
9080.663086
9114.169922
8990.316406
9038.685547
9284.218750
9102.127930
8976.357422
9125.245117
9017.253906
9080.934570
9127.323242
8978.043945
9046.094727
9035.306641
9286.517578
9018.899414
9149.191406
9044.014648
8997.710938
9107.446289
9196.554688
9010.751953
9084.880859
9132.812500
9089.635742
9023.048828
9109.151367
8967.973633
9038.783203
9026.524414
9020.467773
9219.556641
9231.610352
9081.166016
9043.037109
9108.609375
9022.811523
9089.820312
9107.223633
9012.258789
8962.942383
9244.293945
9024.022461
9052.223633
9152.701172
9065.715820
9132.432617
9101.584961
9113.882812
9155.798828
9191.801758
9047.525391
8987.757812
9027.420898
8943.929688
8976.688477
9101.516602
9099.513672
9140.637695
9080.291992
9042.804688
9028.023438
9046.800781
9248.080078
8951.503906
9067.006836
9042.126953
8960.977539
9151.975586
9143.654297
9018.324219
8982.607422
9064.558594
9181.738281
9262.275391
9104.214844
9288.505859
8985.150391
9057.203125
8982.780273
8999.910156
9037.066406
9037.929688
9058.323242
9106.103516
9060.091797
8923.784180
8959.060547
8733.102539
8931.908203
9103.375977
8954.663086
8938.239258
9118.655273
8901.858398
9071.706055
9048.014648
8973.854492
9044.434570
9130.774414
9217.054688
9008.554688
9052.986328
9009.215820
9039.345703
9037.944336
9024.077148
9056.847656
9155.858398
9159.756836
9157.466797
9205.426758
9108.782227
9152.145508
9046.675781
9169.255859
9185.951172
9200.410156
8948.648438
9150.993164
9100.763672
9030.370117
9158.386719
9027.271484
9021.998047
9197.178711
9105.655273
9046.669922
9189.764648
9116.936523
9072.241211
9108.705078
9174.373047
9116.911133
9132.352539
9172.327148
9032.321289
9137.297852
9125.342773
9066.630859
9039.312500
9133.864258
9060.723633
8949.641602
9063.922852
9098.704102
9147.020508
9091.914062
9005.339844
8938.551758
9174.201172
9092.553711
9090.600586
9073.423828
9097.838867
9082.735352
9241.770508
9132.207031
8978.296875
9121.282227
9126.039062
8978.501953
9106.713867
9074.870117
8955.170898
9097.649414
9125.641602
9092.840820
9217.657227
9069.678711
9122.110352
9150.515625
9120.864258
8884.526367
9058.541992
9024.366211
9049.313477
9180.813477
8999.101562
9069.718750
9240.747070
9195.199219
9068.050781
8969.901367
9009.917969
9097.866211
8995.647461
9003.415039
8947.291016
9095.551758
9131.486328
9014.847656
9000.007812
9191.486328
9048.763672
9069.599609
9111.880859
8951.898438
9010.513672
9044.900391
9106.660156
9006.163086
9079.695312
8918.128906
8949.571289
9010.910156
8948.617188
8850.636719
9186.658203
8913.679688
8962.592773
9067.307617
8992.451172
8938.599609
9049.352539
9014.800781
8938.826172
8949.729492
8989.100586
8985.785156
9022.234375
9005.338867
8999.936523
9009.344727
9080.147461
8952.475586
9118.080078
9040.562500
8909.435547
9003.597656
9178.957031
9082.587891
9111.906250
9165.438477
9014.991211
8957.439453
9052.696289
8949.820312
9053.946289
9115.407227
8926.733398
8966.754883
9052.282227
9010.208008
9018.277344
9043.053711
8991.355469
8989.113281
9025.301758
8949.922852
8934.763672
9125.178711
9118.085938
9039.686523
9076.608398
9098.225586
8911.425781
9035.659180
9076.064453
9101.012695
9025.218750
9086.003906
9201.610352
9003.618164
9006.213867
9078.085938
8975.810547
9040.054688
9090.756836
9022.695312
8986.303711
9073.203125
9255.342773
9025.475586
9120.922852
9102.074219
8884.327148
8906.254883
9143.288086
8981.135742
8887.375977
8994.896484
9142.791016
9029.552734
9194.029297
9060.826172
9083.170898
9240.034180
9052.867188
9005.817383
9033.731445
8843.542969
9132.783203
9117.713867
9139.189453
8970.816406
9070.482422
9082.537109
8994.501953
9046.055664
8953.307617
8903.103516
8960.445312
8977.705078
9019.733398
9010.460938
8995.748047
9035.014648
9098.931641
9050.340820
9100.498047
9010.676758
8872.814453
9044.361328
9179.790039
8962.863281
9065.658203
9101.644531
8995.644531
8922.577148
8975.745117
8971.664062
8894.081055
9069.476562
8931.045898
8959.110352
8991.041016
9019.022461
9054.544922
8994.673828
8906.015625
8930.444336
8879.679688
```
