## Supplementary material for "Functional connectivity across the human subcortical auditory system using an autoregressive matrix-Gaussian copula graphical model approach with partial correlations": Code: roi-11_mean_ts.txt

```
9851.669922
9814.932617
9840.107422
9847.429688
9774.142578
9764.429688
9837.091797
9722.612305
9799.831055
9812.025391
9645.474609
9679.792969
9996.876953
9843.682617
9838.669922
9789.707031
9867.254883
9815.562500
9913.959961
9789.646484
9691.946289
9769.740234
9870.142578
9746.429688
9875.354492
9882.238281
9871.557617
9791.030273
9821.010742
9776.569336
9771.614258
9888.955078
9952.948242
9883.466797
9818.499023
9954.963867
9823.509766
9839.738281
9901.013672
9903.291992
9864.671875
9780.909180
9884.729492
9690.858398
9825.067383
9789.227539
9931.418945
9796.970703
9664.824219
9757.741211
9799.393555
9661.172852
9712.202148
9944.286133
9763.174805
9802.360352
9771.840820
9930.244141
9702.848633
9754.298828
9710.679688
9828.870117
9726.021484
9837.083984
9845.660156
9860.777344
9845.767578
9877.104492
9877.895508
9828.461914
9727.513672
9744.566406
9787.250977
9845.457031
9829.198242
9747.276367
9879.373047
9850.871094
9774.169922
9915.403320
9848.110352
9854.283203
9939.024414
9841.956055
9758.140625
9936.493164
9724.405273
9781.142578
9800.385742
9731.157227
9839.271484
9920.455078
9800.530273
9768.079102
9662.743164
9827.585938
9728.392578
9853.701172
9714.244141
9816.418945
9750.433594
9803.446289
9748.166016
9812.075195
9786.504883
9912.738281
9823.369141
9777.768555
9746.734375
9905.469727
9938.487305
9784.190430
9933.059570
9802.327148
9843.575195
9872.598633
9713.370117
9859.348633
9843.990234
9787.223633
9803.064453
9961.347656
9953.642578
9809.628906
9756.466797
9776.211914
9829.785156
9807.268555
9739.672852
9816.963867
9832.977539
9821.915039
9797.862305
9819.186523
9730.998047
9826.097656
9763.118164
9747.062500
9905.755859
9731.548828
9796.743164
9838.704102
9801.239258
9792.075195
9715.083008
9782.497070
9701.193359
9761.804688
9659.535156
9747.470703
9682.876953
9768.148438
9693.006836
9708.859375
9799.335938
9790.443359
9864.653320
9722.770508
9869.232422
9773.441406
9702.612305
9786.597656
9894.508789
9762.782227
9813.740234
9774.644531
9675.763672
9798.907227
9809.077148
9650.235352
9955.243164
9730.544922
9597.802734
9808.137695
9797.879883
9737.750977
9833.670898
9821.382812
9788.152344
9881.361328
9693.168945
9748.463867
9797.894531
9784.221680
9772.021484
9808.352539
9806.563477
9707.101562
9760.048828
9716.872070
9762.694336
9770.522461
9703.636719
9822.844727
9718.631836
9569.201172
9865.204102
9812.534180
9751.069336
9832.461914
9818.313477
9737.448242
9721.272461
9727.045898
9634.883789
9728.795898
9642.641602
9592.687500
9664.297852
9668.313477
9788.166992
9792.916016
9763.188477
9840.646484
9797.372070
9794.484375
9768.809570
9858.300781
9759.578125
9681.882812
9675.075195
9649.858398
9719.009766
9748.772461
9788.840820
9761.319336
9712.675781
9753.305664
9736.299805
9665.224609
9689.568359
9865.178711
9724.497070
9749.235352
9769.234375
9765.500977
9660.264648
9685.818359
9684.734375
9576.175781
9792.779297
9834.482422
9757.476562
9697.361328
9899.913086
9824.703125
9687.448242
9653.726562
9628.546875
9754.700195
9582.520508
9629.045898
9909.916016
9674.546875
9804.459961
9881.159180
9855.817383
9762.812500
9680.711914
9717.350586
9721.611328
9766.479492
9643.616211
9753.817383
9692.933594
9652.556641
9931.569336
9918.650391
9669.332031
9817.845703
9728.490234
9676.118164
9748.018555
9705.288086
9667.432617
9792.016602
9695.461914
9750.155273
9707.203125
9768.573242
9608.506836
9737.181641
9650.655273
9682.775391
9693.270508
9742.269531
9699.267578
9639.853516
9679.915039
9762.941406
9739.444336
9794.954102
9645.871094
9722.126953
9832.735352
9646.005859
9739.730469
9656.748047
9871.689453
9755.363281
9666.123047
9683.915039
9716.328125
9771.956055
9595.105469
9774.868164
9765.017578
9801.924805
9835.369141
9845.470703
9641.922852
9762.995117
9692.483398
9654.124023
9698.287109
9672.988281
9734.476562
9695.833984
9586.251953
9630.521484
9660.496094
9585.870117
9627.973633
9748.225586
9728.517578
9672.871094
9821.310547
9763.659180
9698.133789
9737.725586
9775.055664
9697.192383
9606.948242
9406.133789
9854.435547
9820.988281
9981.507812
9696.711914
9745.100586
9772.772461
9671.135742
9691.388672
9722.151367
9732.464844
9605.520508
9659.025391
9640.182617
9720.041016
9541.682617
9757.741211
9735.821289
9805.895508
9744.086914
9637.487305
9703.723633
9649.325195
9728.020508
9644.332031
9709.313477
9644.190430
9812.690430
9676.293945
9689.685547
9716.127930
9659.278320
9667.042969
9745.427734
9586.395508
9802.007812
9833.193359
9713.337891
9798.574219
9671.767578
9553.839844
9707.427734
9623.015625
9627.810547
9770.426758
9721.337891
9589.126953
9765.659180
9691.032227
9530.996094
9803.234375
9755.481445
9591.001953
9739.186523
9727.808594
9690.334961
9760.139648
9622.850586
9660.670898
9682.595703
9760.228516
9661.053711
9721.934570
9786.779297
9584.989258
9774.883789
9837.198242
9579.786133
9679.715820
9684.817383
9638.579102
9816.587891
9650.470703
9680.166992
9697.629883
9697.387695
9676.167969
9732.506836
9712.181641
9563.828125
9700.123047
9773.935547
9621.262695
9700.975586
9585.647461
9497.745117
9608.780273
9683.635742
9630.000977
9724.620117
9702.724609
9622.500000
9659.116211
9740.975586
9561.988281
9738.429688
9634.479492
9554.647461
9731.961914
9687.910156
9662.874023
9612.231445
9711.744141
9779.048828
9740.162109
9636.436523
9639.008789
9563.527344
9687.017578
9655.486328
9670.653320
9686.243164
9678.885742
9633.842773
9661.616211
9671.823242
9605.741211
9648.168945
9600.402344
9587.938477
9655.150391
9561.404297
9617.739258
9739.660156
9617.766602
9592.451172
9678.615234
9625.594727
9575.300781
9757.905273
9744.107422
9699.652344
9659.119141
9489.090820
9587.518555
9724.620117
9652.174805
9524.773438
9633.723633
9752.244141
9725.524414
9643.448242
9651.814453
9597.039062
9544.236328
9656.911133
9683.331055
9680.306641
9726.317383
9765.672852
9664.570312
9761.272461
9648.817383
9678.613281
9655.871094
9797.105469
9650.889648
9646.658203
9525.927734
9542.661133
9678.683594
9633.087891
9630.897461
9664.717773
9587.036133
9591.944336
9591.359375
9630.500977
9590.796875
9601.709961
9587.042969
9595.032227
9725.403320
9603.685547
9526.025391
9668.881836
9530.708984
9692.477539
9516.759766
9592.491211
9613.916992
9785.009766
9652.109375
9513.987305
9704.946289
9744.741211
9786.881836
9655.168945
9490.151367
9598.141602
9661.351562
9546.062500
9608.407227
9744.573242
9720.839844
9776.160156
9611.318359
9685.069336
9720.985352
9672.427734
9630.536133
9538.183594
9503.228516
9513.019531
9727.519531
9601.416992
9602.186523
9500.345703
9582.072266
9515.861328
9473.694336
9639.694336
9614.206055
9759.190430
9720.885742
9607.771484
9658.758789
9692.416016
9643.994141
9602.445312
9681.397461
9637.990234
9647.658203
9696.654297
9689.631836
9592.670898
9822.165039
9706.984375
9536.083008
9633.367188
9537.409180
9582.489258
9655.822266
9728.685547
9692.926758
9502.581055
9641.428711
9694.711914
9750.064453
9709.351562
9583.417969
9723.369141
9735.333984
9570.663086
9587.260742
9655.999023
9658.165039
9652.022461
9803.266602
9621.181641
9644.510742
9844.674805
9629.944336
9651.885742
9600.465820
9630.678711
9591.974609
9724.634766
9690.663086
9657.538086
9715.323242
9703.287109
9633.723633
9662.233398
9766.707031
9693.800781
9670.225586
9670.274414
9652.788086
9524.256836
9611.409180
9583.829102
9602.918945
9561.362305
9645.335938
9640.735352
9580.184570
9507.914062
9659.150391
9554.082031
9530.333984
9547.274414
9658.382812
9642.707031
9562.203125
9674.559570
9527.989258
9552.092773
9449.791016
9603.302734
9541.894531
9769.109375
9567.608398
9601.522461
9658.802734
9654.534180
9598.149414
9610.890625
9562.837891
9535.223633
9636.034180
9671.289062
9599.335938
9697.180664
9730.198242
9621.920898
9613.873047
9686.421875
9723.873047
9791.717773
9784.745117
9798.752930
9720.372070
9573.747070
9552.800781
9514.901367
9525.704102
9627.561523
9651.008789
9343.234375
9579.109375
9538.664062
9464.330078
9392.745117
9401.148438
9424.154297
9514.311523
9507.589844
9583.784180
9539.898438
9575.508789
9617.017578
9599.018555
9557.768555
9558.333008
9646.874023
9680.091797
9723.946289
9582.161133
9428.580078
9536.394531
9680.160156
9552.201172
9591.861328
9618.452148
9558.537109
9607.197266
9701.661133
9742.988281
9788.239258
9693.594727
9733.606445
9651.023438
9748.154297
9666.928711
9598.974609
9782.141602
9739.989258
9693.897461
9745.965820
9767.252930
9676.911133
9792.957031
9773.958984
9755.047852
9814.881836
9792.229492
9720.746094
9762.135742
9762.568359
9646.924805
9618.490234
9831.920898
9733.920898
9602.627930
9734.319336
9709.741211
9628.589844
9717.891602
9708.200195
9587.334961
9631.418945
9736.157227
9537.362305
9552.838867
9571.074219
9596.291016
9616.755859
9625.639648
9598.436523
9658.276367
9676.954102
9693.425781
9752.490234
9681.454102
9664.382812
9628.888672
9574.035156
9594.475586
9679.871094
9656.538086
9647.010742
9641.126953
9651.616211
9613.105469
9573.760742
9591.410156
9588.647461
9566.546875
9486.942383
9656.604492
9774.440430
9692.279297
9532.946289
9676.861328
9640.026367
9504.046875
9552.265625
9678.831055
9576.850586
9577.219727
9542.826172
9530.982422
9713.048828
9679.062500
9536.243164
9645.381836
9666.738281
9721.600586
9624.703125
9691.233398
9725.248047
9532.635742
9592.726562
9563.795898
9648.729492
9702.462891
9724.940430
9581.130859
9640.189453
9574.168945
9620.036133
9558.374023
9623.528320
9532.333008
9486.591797
9596.277344
9543.332031
9697.013672
9662.607422
9530.733398
9508.058594
9576.746094
9538.721680
9610.518555
9605.957031
9666.944336
9681.327148
9593.462891
9516.480469
9573.979492
9596.875000
9490.609375
9552.226562
9638.644531
9722.019531
9556.584961
9596.278320
9579.559570
9657.874023
9483.974609
9645.372070
9646.265625
9829.075195
9673.046875
9588.398438
9676.346680
9617.044922
9478.336914
9552.167969
9623.589844
9605.428711
9683.644531
9568.755859
9568.975586
9698.206055
9680.751953
9520.865234
9518.061523
9622.520508
9649.439453
9494.344727
9571.777344
9671.893555
9584.599609
9824.030273
9660.841797
9592.498047
9617.696289
9577.725586
9504.208984
9597.849609
9487.487305
9542.980469
9527.688477
9557.336914
9632.791016
9566.098633
9635.397461
9574.052734
9498.057617
9479.160156
9518.583984
9658.855469
9586.458008
9696.716797
9544.751953
9591.496094
9576.024414
9658.365234
9614.573242
9636.924805
9658.834961
9517.748047
9618.617188
9524.547852
9513.023438
9621.433594
9539.820312
9605.835938
9712.723633
9619.574219
9747.712891
9530.621094
9517.073242
9409.497070
9612.085938
9485.573242
9545.771484
9557.712891
9567.805664
9676.201172
9681.732422
9561.309570
9629.579102
9455.017578
9601.103516
9477.469727
9435.501953
9585.440430
9620.043945
9724.525391
9644.865234
9552.340820
9452.623047
9543.601562
9447.212891
9518.350586
9537.423828
9539.706055
9661.000000
9594.839844
9536.746094
9549.941406
9455.141602
9487.144531
9433.461914
```
