## Supplementary material for "Functional connectivity across the human subcortical auditory system using an autoregressive matrix-Gaussian copula graphical model approach with partial correlations": Code: roi-12_mean_ts.txt

```
11404.525391
11336.314453
11434.518555
11463.017578
11455.914062
11491.256836
11452.195312
11405.954102
11407.892578
11340.978516
11372.794922
11474.036133
11540.793945
11504.555664
11462.852539
11418.137695
11376.901367
11369.278320
11376.582031
11336.118164
11360.946289
11381.740234
11439.430664
11475.075195
11444.726562
11445.888672
11474.192383
11433.120117
11465.141602
11509.742188
11463.588867
11407.813477
11397.125000
11329.565430
11377.846680
11404.517578
11437.708008
11446.245117
11459.020508
11436.014648
11435.566406
11406.848633
11397.514648
11364.304688
11289.677734
11362.380859
11356.802734
11351.511719
11407.161133
11375.170898
11378.769531
11382.961914
11388.582031
11384.147461
11503.549805
11483.830078
11496.726562
11492.879883
11458.203125
11470.215820
11451.172852
11449.862305
11405.455078
11456.057617
11427.943359
11425.524414
11455.988281
11456.656250
11474.509766
11544.902344
11543.588867
11481.096680
11533.288086
11524.048828
11568.623047
11640.056641
11638.818359
11599.127930
11559.865234
11445.737305
11445.307617
11466.377930
11451.921875
11456.701172
11433.350586
11365.166992
11348.703125
11340.376953
11301.335938
11341.095703
11333.693359
11343.476562
11392.298828
11433.589844
11393.253906
11394.391602
11452.622070
11411.695312
11352.056641
11366.130859
11324.460938
11335.156250
11324.443359
11323.731445
11337.195312
11346.758789
11328.014648
11385.297852
11390.500977
11376.602539
11401.704102
11481.591797
11420.372070
11454.647461
11415.580078
11387.341797
11408.566406
11425.079102
11425.494141
11482.268555
11450.056641
11443.310547
11445.047852
11382.506836
11338.967773
11357.936523
11361.260742
11392.195312
11403.140625
11381.709961
11423.383789
11411.353516
11413.366211
11461.650391
11456.771484
11392.022461
11399.372070
11410.302734
11394.996094
11447.960938
11436.428711
11489.088867
11558.978516
11570.015625
11546.141602
11537.973633
11512.057617
11444.278320
11456.746094
11421.856445
11397.327148
11409.740234
11367.470703
11402.874023
11501.014648
11554.358398
11523.569336
11552.572266
11496.446289
11430.375000
11436.542969
11453.595703
11417.015625
11442.095703
11409.640625
11335.717773
11350.115234
11326.894531
11352.931641
11405.726562
11418.646484
11436.387695
11461.733398
11482.612305
11549.911133
11558.335938
11544.039062
11471.568359
11418.993164
11297.108398
11355.172852
11466.826172
11453.512695
11469.830078
11490.496094
11448.863281
11459.271484
11531.057617
11573.049805
11602.146484
11584.249023
11478.231445
11409.085938
11323.490234
11325.467773
11345.583984
11358.484375
11387.289062
11405.324219
11339.769531
11335.119141
11332.343750
11298.302734
11323.675781
11400.879883
11405.252930
11428.376953
11461.916992
11377.236328
11312.718750
11351.502930
11312.015625
11390.577148
11418.898438
11369.619141
11354.080078
11324.654297
11323.191406
11433.683594
11477.508789
11523.530273
11485.116211
11452.238281
11453.896484
11422.768555
11380.372070
11293.554688
11347.914062
11383.093750
11409.834961
11408.547852
11402.206055
11412.560547
11471.733398
11440.517578
11438.321289
11476.116211
11422.349609
11399.086914
11425.407227
11406.208008
11436.925781
11471.084961
11456.588867
11486.496094
11448.049805
11373.169922
11347.716797
11377.250977
11382.892578
11396.796875
11451.567383
11441.256836
11463.831055
11440.880859
11395.182617
11436.442383
11453.849609
11405.887695
11429.077148
11445.922852
11463.749023
11439.410156
11437.940430
11437.783203
11432.335938
11404.643555
11414.228516
11473.475586
11462.120117
11438.350586
11447.349609
11439.510742
11391.984375
11434.069336
11411.116211
11387.751953
11399.906250
11377.809570
11331.406250
11364.517578
11427.700195
11440.806641
11478.785156
11471.146484
11453.790039
11424.420898
11383.404297
11357.797852
11433.526367
11442.713867
11446.668945
11456.654297
11471.919922
11468.054688
11481.563477
11374.359375
11324.714844
11361.266602
11351.071289
11353.848633
11439.201172
11460.922852
11494.338867
11507.704102
11495.996094
11491.654297
11455.533203
11416.988281
11401.334961
11396.964844
11379.720703
11315.961914
11367.460938
11402.964844
11438.604492
11524.749023
11559.927734
11487.922852
11464.431641
11426.880859
11417.236328
11434.906250
11438.695312
11438.546875
11419.227539
11450.936523
11466.395508
11462.625000
11425.590820
11386.143555
11481.248047
11525.796875
11561.684570
11594.826172
11595.228516
11664.205078
11607.650391
11548.253906
11429.038086
11357.469727
11357.988281
11343.065430
11389.740234
11398.120117
11376.343750
11373.728516
11404.522461
11334.422852
11328.919922
11366.730469
11340.958984
11356.279297
11379.502930
11377.003906
11422.666016
11450.097656
11458.334961
11461.382812
11474.571289
11449.607422
11475.299805
11497.312500
11455.451172
11459.792969
11527.385742
11474.876953
11417.425781
11367.793945
11362.342773
11421.852539
11431.676758
11394.421875
11377.077148
11340.620117
11296.144531
11363.066406
11415.727539
11427.588867
11399.320312
11355.837891
11372.595703
11367.560547
11392.301758
11488.416016
11580.866211
11613.159180
11630.186523
11652.735352
11654.080078
11574.033203
11513.301758
11523.298828
11516.023438
11517.946289
11519.619141
11502.969727
11541.666992
11544.003906
11480.855469
11422.074219
11392.687500
11419.892578
11445.326172
11441.225586
11401.250000
11434.223633
11425.093750
11357.069336
11336.318359
11351.369141
11348.170898
11389.261719
11438.267578
11429.237305
11449.890625
11437.860352
11451.664062
11470.540039
11453.835938
11379.288086
11357.083984
11368.337891
11347.187500
11402.056641
11435.527344
11418.767578
11391.924805
11381.227539
11393.552734
11417.454102
11454.602539
11529.972656
11575.265625
11638.455078
11566.095703
11533.022461
11474.408203
11452.708984
11433.838867
11411.904297
11359.726562
11392.706055
11423.940430
11414.847656
11409.081055
11430.653320
11455.131836
11463.096680
11425.599609
11412.371094
11409.625000
11451.563477
11468.179688
11433.995117
11463.631836
11451.547852
11457.671875
11499.954102
11451.912109
11390.754883
11382.179688
11406.110352
11398.295898
11387.096680
11361.176758
11326.457031
11326.831055
11352.231445
11371.660156
11486.334961
11555.746094
11570.242188
11514.003906
11463.019531
11415.931641
11418.610352
11429.649414
11416.577148
11465.992188
11506.138672
11560.595703
11576.404297
11565.021484
11535.648438
11494.413086
11457.568359
11434.768555
11418.499023
11441.938477
11446.683594
11467.425781
11468.648438
11516.136719
11507.169922
11524.629883
11493.706055
11453.337891
11439.650391
11391.776367
11401.009766
11436.304688
11422.086914
11419.236328
11452.105469
11478.833008
11470.514648
11463.158203
11421.927734
11392.431641
11369.455078
11350.623047
11380.850586
11382.253906
11460.485352
11550.228516
11626.246094
11703.608398
11702.248047
11682.268555
11558.586914
11416.782227
11379.066406
11408.771484
11451.840820
11553.416992
11664.875000
11712.981445
11744.439453
11669.198242
11599.413086
11448.232422
11301.749023
11241.291016
11207.279297
11337.442383
11402.420898
11419.150391
11463.461914
11476.681641
11461.451172
11449.437500
11454.210938
11540.473633
11646.844727
11667.502930
11618.968750
11530.046875
11455.515625
11383.166992
11313.215820
11328.506836
11347.861328
11331.000977
11422.745117
11519.451172
11531.588867
11558.907227
11546.249023
11491.043945
11477.628906
11451.666016
11383.419922
11352.954102
11376.201172
11380.676758
11364.948242
11390.637695
11417.990234
11432.464844
11509.593750
11563.989258
11602.900391
11620.913086
11574.262695
11523.913086
11457.260742
11418.428711
11437.343750
11464.793945
11455.840820
11456.085938
11515.237305
11508.520508
11518.033203
11490.007812
11447.888672
11407.633789
11439.130859
11411.189453
11372.138672
11385.553711
11392.298828
11352.735352
11388.418945
11447.830078
11482.843750
11460.075195
11464.555664
11438.563477
11430.770508
11422.137695
11387.418945
11381.714844
11421.491211
11462.227539
11498.750000
11484.460938
11484.414062
11445.292969
11437.720703
11486.186523
11519.577148
11580.326172
11591.212891
11607.580078
11601.229492
11538.512695
11471.558594
11432.256836
11404.655273
11386.909180
11451.557617
11506.147461
11568.333008
11567.032227
11465.599609
11345.184570
11321.425781
11335.476562
11341.653320
11374.419922
11374.583984
11381.409180
11453.570312
11480.265625
11497.175781
11533.064453
11577.234375
11575.439453
11496.788086
11532.217773
11604.406250
11598.220703
11520.692383
11471.608398
11427.386719
11410.614258
11372.429688
11385.343750
11393.316406
11437.024414
11434.607422
11396.295898
11352.463867
11314.990234
11343.734375
11390.383789
11468.820312
11426.173828
11367.434570
11371.593750
11346.140625
11329.653320
11303.605469
11343.726562
11361.162109
11378.286133
11406.237305
11468.547852
11441.547852
11422.397461
11428.604492
11471.850586
11475.797852
11503.246094
11545.102539
11598.595703
11602.057617
11627.368164
11644.416016
11610.990234
11546.776367
11479.265625
11409.833008
11411.619141
11437.046875
11455.246094
11498.202148
11513.414062
11551.421875
11542.610352
11585.385742
11562.431641
11539.829102
11566.601562
11532.234375
11485.194336
11512.019531
11494.539062
11472.600586
11465.005859
11455.354492
11483.914062
11525.269531
11501.958984
11541.251953
11553.924805
11527.456055
11547.259766
11505.772461
11489.673828
11482.733398
11493.371094
11484.006836
11504.575195
11463.631836
11402.900391
11367.992188
11406.613281
11406.737305
11441.751953
11488.353516
11498.066406
11454.578125
11426.467773
11392.436523
11406.020508
11448.562500
11435.539062
11457.846680
11439.117188
11429.708984
11412.673828
11439.127930
11467.824219
11469.808594
11480.513672
11469.138672
11509.219727
11503.876953
11479.813477
11424.562500
11387.436523
11455.253906
11483.574219
11525.299805
11587.481445
11600.149414
11635.984375
11545.118164
11489.769531
11470.105469
11457.543945
11443.204102
11447.458984
11502.083008
11521.776367
11456.184570
11433.024414
11469.166992
11493.335938
11491.369141
11489.261719
11493.586914
11501.948242
11537.834961
11602.415039
11664.208984
11661.175781
11580.170898
11560.333008
11451.942383
11417.006836
11423.125977
11407.458984
11404.707031
11383.057617
11445.943359
11474.085938
11525.297852
11459.000977
11418.400391
11397.739258
11394.961914
11425.470703
11504.599609
11554.961914
11578.479492
11596.649414
11573.718750
11528.694336
11511.138672
11500.641602
11527.855469
11575.604492
11558.078125
11524.625000
11509.721680
11489.716797
11447.433594
11479.293945
11556.228516
11598.979492
11575.771484
11528.381836
11456.472656
11421.455078
11393.532227
11389.785156
11418.350586
11406.334961
11372.467773
11366.078125
11389.875000
11383.640625
11414.265625
11409.343750
11408.127930
11368.372070
11369.954102
11374.681641
11346.279297
11408.810547
11492.455078
11467.726562
11516.240234
11585.230469
11620.363281
11599.203125
11533.543945
11446.520508
11393.919922
11422.660156
11451.377930
11483.291992
11520.240234
11551.832031
11508.531250
11495.012695
11513.979492
11538.708008
11522.128906
11509.536133
11509.008789
11517.424805
11513.203125
11465.192383
11385.662109
11404.651367
11515.868164
11576.116211
11577.973633
11583.414062
11539.500977
11505.160156
11492.029297
11413.762695
11388.827148
11374.627930
11367.753906
11402.040039
11441.195312
11411.931641
11449.057617
11453.761719
11451.768555
11496.591797
11507.695312
11493.868164
11490.473633
11511.392578
11534.220703
11581.422852
11635.593750
11605.459961
11588.248047
11567.015625
11533.885742
11579.769531
11650.955078
11652.420898
11617.972656
11550.676758
11452.681641
11395.827148
11378.018555
11347.999023
11314.289062
11367.611328
11331.144531
11376.861328
11394.333008
11409.856445
11414.243164
11403.871094
11414.644531
11446.011719
11511.794922
11543.359375
```
