## Supplementary material for "Functional connectivity across the human subcortical auditory system using an autoregressive matrix-Gaussian copula graphical model approach with partial correlations": Code: roi-13_mean_ts.txt

```
10978.881836
10907.501953
10869.031250
10820.413086
10786.430664
10746.998047
10712.708984
10693.110352
10680.098633
10686.160156
10715.754883
10715.377930
10750.728516
10797.249023
10808.172852
10785.485352
10788.205078
10772.582031
10752.352539
10750.726562
10739.263672
10730.233398
10744.459961
10732.142578
10742.094727
10765.411133
10752.548828
10749.714844
10748.026367
10746.299805
10762.765625
10769.150391
10776.192383
10795.186523
10777.004883
10781.030273
10783.412109
10758.261719
10757.855469
10754.728516
10735.534180
10756.089844
10761.265625
10755.025391
10779.616211
10775.090820
10757.238281
10769.931641
10742.133789
10718.729492
10736.928711
10733.332031
10723.326172
10732.350586
10741.647461
10774.267578
10795.501953
10787.351562
10780.312500
10779.648438
10736.631836
10717.437500
10724.852539
10734.975586
10750.541016
10777.891602
10776.350586
10768.458008
10791.068359
10765.649414
10748.653320
10763.942383
10753.578125
10751.317383
10766.138672
10777.638672
10785.255859
10811.779297
10797.125977
10806.091797
10811.601562
10786.363281
10778.307617
10769.428711
10761.981445
10773.224609
10799.677734
10779.877930
10769.858398
10777.713867
10766.416992
10760.709961
10770.001953
10758.922852
10769.803711
10793.432617
10798.190430
10808.433594
10824.602539
10790.628906
10780.913086
10773.639648
10754.277344
10769.595703
10788.111328
10781.110352
10798.338867
10804.926758
10800.914062
10811.203125
10816.608398
10806.871094
10818.620117
10825.754883
10806.777344
10828.914062
10835.196289
10833.069336
10857.917969
10854.616211
10848.581055
10846.909180
10811.616211
10802.436523
10826.750977
10809.538086
10827.870117
10821.479492
10799.075195
10812.977539
10805.884766
10797.683594
10814.844727
10800.981445
10779.773438
10793.871094
10797.162109
10790.947266
10801.922852
10787.967773
10791.541992
10796.666016
10793.698242
10762.352539
10729.436523
10702.269531
10691.679688
10702.654297
10707.693359
10712.872070
10723.312500
10742.197266
10755.595703
10796.041016
10787.351562
10781.559570
10787.277344
10763.512695
10750.228516
10761.996094
10780.868164
10778.275391
10809.580078
10806.413086
10789.314453
10800.730469
10784.525391
10779.997070
10797.090820
10796.817383
10774.221680
10770.031250
10753.374023
10746.621094
10764.808594
10759.252930
10763.947266
10784.672852
10771.243164
10758.560547
10769.842773
10748.128906
10741.170898
10722.457031
10706.729492
10696.957031
10738.689453
10740.890625
10763.326172
10780.769531
10789.683594
10809.223633
10808.841797
10778.919922
10779.477539
10768.762695
10752.339844
10781.532227
10784.428711
10786.363281
10810.180664
10805.970703
10776.467773
10774.546875
10764.726562
10758.122070
10783.327148
10793.200195
10789.661133
10809.166992
10793.151367
10812.124023
10825.938477
10819.233398
10837.351562
10835.010742
10804.759766
10783.476562
10742.623047
10694.198242
10688.007812
10719.046875
10738.460938
10777.623047
10792.960938
10781.128906
10786.428711
10779.779297
10746.474609
10753.664062
10764.471680
10773.023438
10806.096680
10806.809570
10797.228516
10802.034180
10784.805664
10776.056641
10779.113281
10776.034180
10791.572266
10826.428711
10825.121094
10807.629883
10805.329102
10783.750000
10769.869141
10770.733398
10751.764648
10746.749023
10757.689453
10737.267578
10733.705078
10755.216797
10751.845703
10763.560547
10772.449219
10765.573242
10761.421875
10770.421875
10767.886719
10791.297852
10791.681641
10776.535156
10773.935547
10764.930664
10755.491211
10780.777344
10787.020508
10776.209961
10785.715820
10791.650391
10783.149414
10807.462891
10825.629883
10800.429688
10800.053711
10764.839844
10726.629883
10736.872070
10732.950195
10741.169922
10778.444336
10780.468750
10779.520508
10781.918945
10761.734375
10747.671875
10760.044922
10760.151367
10751.948242
10777.676758
10787.047852
10781.464844
10802.863281
10801.119141
10788.415039
10801.527344
10805.785156
10785.823242
10809.706055
10800.889648
10779.666992
10782.587891
10776.375977
10756.447266
10755.460938
10762.532227
10757.127930
10789.651367
10782.573242
10754.575195
10761.339844
10759.040039
10762.301758
10783.047852
10805.815430
10787.553711
10790.796875
10773.122070
10740.646484
10746.670898
10752.838867
10748.346680
10753.242188
10773.625977
10778.874023
10801.910156
10814.190430
10789.809570
10777.534180
10792.096680
10843.869141
10833.006836
10823.858398
10806.080078
10812.992188
10807.241211
10773.238281
10749.899414
10754.115234
10748.234375
10756.905273
10795.702148
10784.416016
10764.787109
10768.077148
10771.562500
10774.782227
10806.746094
10813.650391
10825.458008
10851.169922
10848.004883
10850.243164
10867.713867
10843.949219
10831.955078
10823.375000
10792.220703
10779.785156
10793.251953
10795.201172
10796.750000
10831.632812
10832.158203
10854.135742
10859.319336
10856.394531
10860.716797
10864.713867
10847.330078
10841.460938
10830.099609
10825.420898
10841.813477
10862.063477
10853.926758
10854.589844
10833.795898
10824.686523
10825.458008
10813.911133
10806.942383
10829.067383
10821.708984
10845.253906
10828.461914
10794.166016
10759.323242
10757.228516
10757.669922
10765.983398
10776.139648
10774.484375
10754.784180
10761.447266
10773.867188
10776.730469
10790.658203
10789.137695
10782.692383
10779.367188
10755.802734
10735.282227
10738.608398
10747.974609
10758.255859
10773.747070
10787.938477
10804.945312
10811.440430
10836.670898
10837.361328
10853.022461
10855.027344
10839.833008
10842.364258
10826.315430
10797.480469
10802.468750
10795.922852
10783.987305
10808.329102
10813.261719
10811.882812
10807.120117
10789.061523
10774.299805
10776.956055
10787.301758
10795.750000
10800.672852
10833.013672
10836.706055
10847.200195
10868.323242
10847.180664
10838.888672
10828.896484
10818.795898
10819.385742
10830.251953
10817.384766
10827.542969
10817.666992
10819.356445
10817.655273
10828.922852
10810.201172
10794.783203
10807.640625
10821.334961
10822.816406
10848.005859
10844.462891
10819.854492
10839.340820
10839.404297
10826.187500
10838.570312
10831.867188
10835.610352
10832.567383
10827.588867
10825.332031
10841.467773
10824.363281
10809.020508
10819.227539
10827.785156
10828.339844
10855.443359
10829.529297
10794.323242
10786.181641
10784.461914
10780.723633
10785.600586
10819.891602
10818.865234
10834.272461
10852.228516
10852.604492
10846.455078
10864.450195
10855.673828
10846.009766
10850.749023
10842.073242
10859.780273
10870.243164
10874.020508
10876.665039
10890.681641
10872.138672
10864.984375
10858.432617
10819.281250
10797.527344
10785.355469
10783.939453
10812.226562
10832.272461
10820.194336
10807.543945
10784.417969
10767.701172
10778.766602
10784.231445
10790.939453
10803.079102
10818.435547
10829.760742
10847.135742
10887.446289
10898.965820
10865.355469
10832.250977
10775.520508
10736.203125
10747.146484
10752.427734
10754.935547
10788.079102
10812.791992
10823.905273
10832.125977
10860.412109
10797.995117
10739.121094
10716.754883
10694.998047
10689.884766
10702.138672
10723.008789
10729.217773
10753.462891
10774.383789
10780.219727
10783.960938
10779.932617
10752.024414
10784.818359
10782.269531
10772.346680
10777.379883
10779.105469
10781.693359
10760.662109
10752.584961
10762.270508
10769.445312
10773.272461
10813.443359
10827.892578
10841.138672
10864.829102
10848.840820
10826.432617
10833.233398
10824.629883
10792.283203
10805.693359
10806.906250
10813.034180
10832.475586
10845.978516
10833.515625
10842.458008
10853.653320
10844.354492
10844.649414
10854.015625
10843.439453
10856.451172
10861.596680
10846.910156
10844.642578
10857.016602
10844.318359
10853.384766
10862.972656
10849.897461
10845.630859
10864.472656
10856.256836
10858.357422
10876.336914
10866.251953
10864.941406
10871.236328
10861.483398
10839.975586
10856.327148
10871.319336
10867.973633
10895.289062
10876.251953
10854.167969
10856.232422
10833.678711
10824.728516
10843.875977
10861.696289
10868.884766
10887.331055
10892.762695
10869.622070
10870.688477
10855.388672
10835.303711
10847.266602
10863.750000
10862.734375
10872.195312
10870.108398
10849.476562
10842.540039
10850.719727
10847.495117
10849.535156
10859.925781
10859.207031
10884.649414
10885.115234
10858.580078
10831.146484
10837.256836
10830.117188
10824.889648
10827.743164
10834.216797
10842.211914
10868.769531
10881.559570
10871.823242
10877.310547
10887.076172
10845.860352
10787.965820
10743.340820
10778.020508
10784.812500
10752.950195
10714.971680
10701.719727
10708.358398
10717.434570
10720.425781
10705.635742
10704.465820
10691.041016
10659.085938
10656.726562
10666.083008
10676.280273
10694.937500
10715.045898
10729.908203
10737.822266
10741.638672
10764.135742
10764.902344
10785.172852
10810.041016
10803.658203
10803.891602
10805.885742
10805.390625
10810.312500
10812.831055
10809.371094
10834.114258
10858.095703
10858.262695
10848.845703
10843.110352
10827.276367
10846.632812
10856.708008
10876.487305
10890.970703
10865.104492
10860.432617
10862.737305
10862.579102
10871.511719
10893.004883
10888.168945
10905.208008
10908.570312
10908.737305
10899.378906
10913.694336
10913.541992
10936.584961
10959.691406
10951.481445
10950.376953
10929.049805
10905.490234
10875.284180
10866.978516
10838.476562
10817.850586
10820.437500
10834.673828
10830.271484
10836.429688
10834.280273
10809.136719
10817.431641
10815.155273
10814.962891
10840.230469
10847.610352
10852.704102
10858.744141
10880.088867
10881.318359
10905.416992
10916.162109
10897.764648
10890.180664
10871.284180
10837.040039
10829.770508
10848.706055
10842.359375
10847.177734
10860.598633
10842.540039
10856.118164
10875.854492
10888.434570
10902.359375
10914.948242
10911.931641
10923.132812
10925.502930
10917.589844
10905.039062
10898.041992
10882.390625
10870.363281
10879.472656
10882.221680
10890.065430
10875.126953
10829.076172
10810.367188
10794.236328
10777.071289
10771.491211
10799.119141
10806.625000
10833.045898
10845.183594
10829.751953
10814.623047
10821.043945
10834.049805
10825.410156
10850.634766
10855.041016
10845.114258
10871.053711
10877.154297
10881.803711
10929.684570
10904.191406
10890.019531
10869.968750
10851.526367
10826.238281
10841.678711
10854.621094
10850.266602
10860.433594
10850.685547
10825.557617
10842.748047
10851.897461
10859.316406
10883.739258
10904.422852
10899.942383
10904.149414
10888.957031
10851.948242
10836.368164
10861.968750
10853.281250
10861.976562
10883.548828
10876.726562
10871.379883
10879.205078
10870.892578
10829.335938
10806.945312
10796.599609
10778.753906
10785.662109
10795.589844
10805.544922
10825.919922
10836.288086
10825.316406
10828.209961
10811.841797
10796.061523
10798.211914
10816.894531
10830.548828
10846.664062
10839.342773
10819.946289
10816.282227
10833.340820
10830.808594
10829.768555
10858.259766
10859.001953
10862.994141
10873.748047
10885.014648
10892.463867
10890.101562
10891.936523
10859.127930
10843.036133
10853.044922
10847.426758
10823.430664
10838.986328
10863.358398
10859.775391
10870.374023
10892.902344
10883.673828
10900.660156
10899.267578
10899.054688
10905.990234
10924.552734
10908.737305
10883.493164
10888.584961
10907.157227
10897.887695
10894.127930
10880.643555
10853.659180
10870.945312
10862.211914
10845.585938
10872.015625
10868.337891
10874.431641
10892.267578
10887.901367
10889.874023
10878.125000
10861.619141
10841.006836
10843.586914
10832.326172
10838.779297
10846.539062
10844.075195
10839.569336
10874.588867
10873.715820
10886.102539
10899.978516
10867.316406
10845.166992
10831.445312
10818.275391
10815.960938
10837.457031
10826.389648
10782.962891
10803.872070
10808.938477
10791.828125
10818.914062
10820.295898
10837.225586
10852.215820
10856.084961
10851.652344
10856.972656
10851.424805
10836.886719
10824.894531
10830.196289
10838.191406
```
