## Supplementary material for "Functional connectivity across the human subcortical auditory system using an autoregressive matrix-Gaussian copula graphical model approach with partial correlations": Code: roi-14_mean_ts.txt

```
11112.115234
11086.768555
11142.933594
11205.663086
11218.446289
11247.689453
11218.545898
11166.678711
11171.126953
11108.873047
11083.157227
11231.879883
11285.483398
11268.866211
11270.787109
11198.960938
11148.906250
11118.528320
11115.274414
11084.838867
11053.658203
11096.200195
11157.545898
11183.949219
11183.868164
11193.833008
11217.368164
11211.449219
11217.599609
11268.020508
11257.667969
11191.933594
11187.348633
11109.625000
11124.981445
11164.208008
11171.510742
11181.541992
11238.728516
11213.682617
11207.105469
11240.586914
11144.737305
11127.141602
11062.529297
11095.936523
11102.297852
11140.745117
11178.315430
11179.724609
11118.831055
11153.733398
11144.430664
11125.049805
11195.383789
11240.969727
11261.894531
11281.577148
11290.690430
11304.103516
11233.382812
11174.603516
11144.091797
11149.388672
11154.592773
11184.063477
11228.310547
11260.014648
11322.959961
11324.058594
11340.101562
11286.725586
11296.835938
11327.376953
11373.751953
11385.900391
11389.743164
11375.282227
11342.157227
11262.753906
11247.361328
11256.933594
11268.693359
11225.458984
11177.422852
11156.271484
11158.393555
11106.663086
11113.883789
11100.306641
11106.375000
11127.859375
11163.260742
11202.660156
11159.305664
11176.873047
11225.048828
11194.925781
11161.791992
11157.740234
11145.025391
11105.471680
11065.666992
11031.920898
11064.788086
11094.405273
11117.020508
11124.639648
11124.201172
11129.472656
11149.573242
11223.589844
11196.194336
11169.164062
11180.714844
11174.677734
11179.883789
11223.708984
11230.222656
11248.492188
11244.939453
11239.711914
11209.672852
11190.588867
11086.777344
11100.785156
11119.046875
11127.345703
11186.336914
11162.703125
11190.955078
11196.472656
11206.483398
11222.760742
11229.714844
11171.916016
11177.313477
11133.873047
11136.955078
11130.129883
11202.547852
11220.955078
11298.315430
11315.195312
11314.768555
11292.099609
11257.285156
11183.071289
11190.649414
11139.740234
11170.649414
11145.162109
11159.458984
11161.008789
11243.332031
11310.106445
11321.936523
11292.255859
11256.285156
11231.413086
11198.114258
11239.828125
11187.962891
11196.104492
11198.734375
11160.564453
11119.624023
11109.267578
11130.461914
11158.386719
11178.638672
11213.317383
11205.993164
11246.604492
11300.433594
11348.387695
11340.518555
11293.818359
11182.668945
11107.709961
11132.666992
11216.236328
11225.983398
11241.407227
11231.599609
11240.567383
11228.810547
11283.693359
11339.492188
11353.191406
11379.587891
11307.913086
11222.070312
11150.475586
11081.013672
11144.779297
11150.320312
11139.896484
11160.577148
11150.506836
11118.039062
11113.874023
11096.666992
11086.055664
11182.432617
11206.471680
11219.818359
11264.624023
11204.531250
11179.463867
11153.040039
11145.587891
11133.345703
11173.372070
11144.111328
11130.376953
11063.006836
11073.780273
11156.477539
11244.347656
11255.486328
11262.442383
11239.368164
11245.601562
11201.499023
11175.448242
11066.938477
11085.543945
11130.001953
11164.363281
11177.571289
11170.019531
11179.164062
11209.117188
11211.639648
11217.190430
11247.182617
11207.667969
11197.010742
11190.526367
11184.497070
11213.636719
11252.072266
11263.705078
11274.664062
11238.256836
11159.956055
11116.247070
11114.994141
11144.737305
11151.155273
11219.083984
11218.171875
11214.065430
11196.358398
11164.938477
11163.933594
11223.784180
11204.426758
11232.885742
11263.725586
11261.815430
11250.081055
11195.033203
11209.165039
11195.940430
11167.116211
11179.756836
11244.063477
11282.061523
11252.950195
11267.285156
11275.636719
11233.059570
11218.166992
11195.669922
11163.277344
11144.473633
11133.665039
11108.531250
11127.197266
11194.737305
11203.777344
11240.491211
11228.376953
11197.135742
11161.633789
11138.169922
11139.126953
11171.642578
11194.644531
11208.278320
11223.226562
11220.676758
11227.195312
11248.286133
11192.812500
11128.990234
11106.717773
11117.722656
11145.000000
11215.461914
11224.386719
11273.410156
11294.879883
11318.426758
11321.839844
11296.418945
11244.368164
11208.927734
11177.883789
11136.935547
11091.729492
11096.636719
11126.114258
11198.750000
11252.910156
11293.391602
11287.809570
11243.489258
11179.900391
11188.671875
11208.531250
11208.191406
11193.066406
11166.974609
11240.792969
11246.436523
11252.792969
11183.800781
11156.327148
11221.920898
11278.737305
11321.883789
11399.531250
11416.426758
11468.060547
11471.277344
11372.964844
11250.229492
11177.633789
11118.834961
11108.882812
11147.541016
11162.099609
11148.953125
11165.059570
11134.981445
11130.877930
11085.537109
11131.757812
11112.521484
11129.452148
11171.069336
11183.331055
11195.512695
11230.773438
11253.669922
11260.221680
11261.391602
11265.142578
11258.387695
11275.985352
11256.729492
11288.692383
11325.885742
11308.699219
11266.775391
11229.346680
11196.984375
11222.031250
11211.257812
11188.068359
11193.471680
11183.700195
11159.041992
11175.015625
11235.505859
11243.629883
11183.226562
11168.515625
11144.660156
11165.866211
11194.344727
11262.773438
11373.592773
11395.182617
11424.317383
11430.579102
11445.672852
11405.922852
11336.341797
11326.764648
11329.677734
11308.794922
11290.895508
11312.722656
11355.721680
11350.441406
11305.995117
11263.477539
11192.739258
11220.893555
11229.963867
11238.261719
11238.703125
11231.858398
11223.512695
11148.318359
11110.043945
11132.969727
11127.711914
11146.318359
11207.561523
11255.119141
11240.759766
11243.747070
11235.061523
11260.794922
11218.828125
11189.871094
11144.818359
11120.971680
11132.688477
11174.904297
11222.443359
11196.237305
11212.989258
11219.477539
11216.361328
11224.523438
11276.441406
11306.491211
11375.884766
11410.756836
11391.591797
11390.278320
11322.315430
11276.272461
11212.981445
11208.658203
11151.029297
11180.140625
11198.189453
11174.899414
11185.782227
11185.089844
11221.895508
11216.109375
11202.651367
11204.845703
11216.219727
11228.698242
11247.020508
11236.475586
11256.976562
11256.623047
11269.209961
11303.377930
11271.247070
11222.405273
11187.456055
11169.403320
11143.913086
11138.237305
11116.831055
11091.446289
11075.774414
11102.979492
11149.326172
11233.481445
11298.443359
11355.757812
11326.421875
11276.256836
11237.360352
11217.208008
11192.356445
11178.043945
11237.543945
11315.980469
11314.782227
11383.663086
11359.187500
11376.278320
11322.149414
11292.149414
11249.808594
11203.285156
11221.976562
11233.117188
11213.818359
11230.837891
11237.367188
11261.946289
11262.125977
11225.467773
11220.128906
11185.272461
11149.287109
11155.396484
11173.823242
11169.003906
11231.850586
11241.221680
11257.619141
11251.945312
11224.175781
11189.311523
11129.432617
11080.792969
11138.445312
11141.239258
11150.133789
11191.048828
11306.980469
11406.182617
11461.631836
11462.719727
11444.850586
11334.151367
11224.551758
11152.074219
11174.727539
11233.471680
11298.713867
11417.126953
11454.451172
11515.362305
11509.789062
11384.639648
11282.302734
11115.150391
10986.775391
10966.550781
11061.018555
11142.892578
11152.895508
11206.616211
11242.719727
11218.145508
11251.699219
11185.626953
11251.578125
11382.868164
11389.592773
11391.652344
11335.847656
11240.636719
11160.227539
11074.986328
11033.960938
11078.448242
11075.576172
11124.734375
11232.448242
11260.598633
11291.674805
11304.624023
11262.040039
11192.637695
11174.009766
11113.784180
11069.375000
11083.633789
11145.184570
11122.086914
11107.583008
11181.182617
11199.170898
11260.742188
11315.793945
11348.906250
11379.571289
11383.995117
11339.195312
11274.333008
11224.212891
11215.924805
11205.551758
11201.953125
11234.086914
11292.142578
11303.440430
11273.527344
11270.966797
11217.001953
11182.487305
11187.871094
11178.925781
11143.542969
11134.688477
11137.768555
11134.427734
11142.618164
11215.589844
11244.210938
11228.458008
11252.125000
11237.823242
11233.527344
11232.778320
11208.024414
11194.492188
11212.559570
11258.070312
11277.803711
11304.547852
11251.208008
11204.334961
11184.653320
11221.466797
11275.112305
11308.381836
11385.745117
11363.798828
11386.807617
11330.875000
11236.014648
11172.939453
11139.467773
11123.941406
11159.512695
11281.614258
11309.578125
11325.844727
11257.904297
11167.934570
11101.831055
11092.481445
11089.051758
11099.020508
11104.150391
11147.196289
11179.941406
11244.313477
11233.864258
11276.247070
11339.076172
11350.647461
11299.408203
11300.879883
11326.290039
11375.608398
11293.251953
11238.291992
11176.140625
11108.568359
11110.831055
11136.636719
11136.598633
11198.708008
11172.196289
11157.924805
11085.493164
11050.077148
11063.451172
11108.724609
11163.747070
11158.850586
11057.752930
11025.553711
11042.006836
11059.192383
11052.917969
11061.698242
11099.718750
11091.045898
11139.655273
11185.554688
11187.703125
11158.271484
11176.317383
11192.760742
11203.088867
11231.282227
11254.512695
11241.010742
11325.134766
11363.817383
11418.094727
11385.955078
11350.487305
11287.265625
11189.578125
11156.689453
11172.033203
11218.623047
11216.569336
11300.799805
11266.920898
11288.703125
11331.125000
11319.051758
11321.197266
11277.371094
11281.740234
11233.916016
11219.367188
11206.709961
11221.864258
11197.745117
11163.040039
11204.643555
11247.956055
11243.029297
11299.756836
11334.833984
11301.347656
11331.186523
11302.598633
11260.009766
11258.830078
11225.283203
11222.000000
11213.803711
11208.909180
11143.066406
11119.903320
11156.742188
11130.300781
11172.914062
11225.684570
11215.170898
11204.128906
11210.973633
11153.505859
11153.848633
11177.186523
11205.363281
11233.711914
11220.133789
11215.243164
11181.294922
11214.070312
11221.780273
11237.539062
11232.246094
11244.918945
11238.316406
11245.013672
11213.898438
11142.579102
11116.633789
11137.496094
11171.687500
11260.360352
11291.849609
11349.417969
11385.978516
11324.396484
11267.083984
11210.441406
11149.850586
11128.962891
11174.021484
11206.387695
11261.445312
11244.981445
11228.683594
11208.562500
11243.005859
11291.170898
11264.765625
11236.317383
11256.191406
11249.828125
11340.342773
11390.516602
11404.417969
11344.215820
11299.576172
11222.281250
11168.405273
11164.448242
11147.665039
11099.515625
11124.166992
11133.709961
11226.166016
11222.985352
11183.339844
11158.330078
11176.847656
11149.467773
11162.901367
11237.795898
11307.083984
11299.824219
11318.756836
11340.322266
11336.616211
11301.257812
11292.794922
11310.858398
11320.797852
11297.878906
11279.558594
11238.256836
11219.708008
11148.281250
11189.037109
11260.024414
11332.312500
11270.342773
11207.960938
11170.968750
11120.106445
11128.988281
11108.484375
11174.010742
11155.844727
11161.633789
11130.574219
11118.642578
11125.628906
11134.763672
11128.586914
11117.899414
11115.044922
11138.134766
11088.427734
11068.733398
11124.591797
11196.266602
11200.508789
11226.165039
11319.677734
11359.177734
11371.426758
11295.598633
11194.185547
11135.558594
11147.112305
11144.000000
11174.187500
11187.241211
11250.885742
11212.441406
11219.381836
11263.597656
11269.144531
11287.392578
11232.712891
11262.677734
11265.692383
11264.024414
11227.524414
11154.174805
11176.328125
11282.264648
11336.920898
11323.624023
11340.245117
11307.963867
11238.290039
11199.475586
11112.804688
11107.906250
11126.411133
11101.880859
11141.882812
11178.734375
11148.612305
11174.950195
11170.618164
11224.208008
11221.106445
11254.009766
11244.488281
11254.878906
11269.644531
11295.166992
11321.476562
11360.275391
11369.936523
11341.751953
11349.875000
11325.262695
11315.697266
11388.593750
11418.914062
11384.571289
11305.199219
11209.093750
11126.041016
11062.644531
11048.152344
11028.096680
11100.385742
11075.642578
11058.903320
11083.760742
11108.243164
11088.533203
11119.272461
11146.071289
11165.009766
11230.035156
11303.825195
```
