## Supplementary material for "Functional connectivity across the human subcortical auditory system using an autoregressive matrix-Gaussian copula graphical model approach with partial correlations": Code: roi-15_mean_ts.txt

```
11345.082031
11279.053711
11227.010742
11186.619141
11181.444336
11139.025391
11122.581055
11121.682617
11106.020508
11115.383789
11136.942383
11129.230469
11152.220703
11171.974609
11168.465820
11135.887695
11148.788086
11129.987305
11127.708984
11126.707031
11114.748047
11118.390625
11160.163086
11159.376953
11182.261719
11216.318359
11179.304688
11166.956055
11169.083984
11137.056641
11147.843750
11149.312500
11147.658203
11171.790039
11179.171875
11194.734375
11217.317383
11181.731445
11174.907227
11142.048828
11073.359375
11074.165039
11080.751953
11081.652344
11115.091797
11113.201172
11083.286133
11087.773438
11044.583984
11027.261719
11049.020508
11043.034180
11045.736328
11073.555664
11072.576172
11125.016602
11131.363281
11114.451172
11138.249023
11148.416992
11128.674805
11134.734375
11138.319336
11149.478516
11167.020508
11182.545898
11181.935547
11185.552734
11214.461914
11199.006836
11174.321289
11188.374023
11178.695312
11162.796875
11174.167969
11170.889648
11171.765625
11196.301758
11179.580078
11182.388672
11183.840820
11167.303711
11176.667969
11174.953125
11160.757812
11150.007812
11161.733398
11143.291992
11155.251953
11155.231445
11147.622070
11168.135742
11189.267578
11191.929688
11186.287109
11206.464844
11186.103516
11180.002930
11182.513672
11142.201172
11147.468750
11136.968750
11114.914062
11134.000977
11143.184570
11142.468750
11161.166992
11158.622070
11154.318359
11172.515625
11193.995117
11181.430664
11192.301758
11173.597656
11160.090820
11197.308594
11193.225586
11189.389648
11234.936523
11212.123047
11205.196289
11209.474609
11168.129883
11155.334961
11166.450195
11157.809570
11193.941406
11205.666992
11199.246094
11221.567383
11206.549805
11176.526367
11181.916016
11140.847656
11117.737305
11138.795898
11145.239258
11151.591797
11155.903320
11140.167969
11146.464844
11132.874023
11128.650391
11116.602539
11129.601562
11128.687500
11133.971680
11134.804688
11125.912109
11122.020508
11140.221680
11154.360352
11149.120117
11180.558594
11166.518555
11159.070312
11165.273438
11146.916016
11129.924805
11146.580078
11138.292969
11146.415039
11166.016602
11178.539062
11162.827148
11173.440430
11148.702148
11133.107422
11132.396484
11107.163086
11094.514648
11089.846680
11080.636719
11086.699219
11128.666992
11130.697266
11148.608398
11158.137695
11138.972656
11115.003906
11126.427734
11106.495117
11123.571289
11120.744141
11105.242188
11117.951172
11143.869141
11152.024414
11168.961914
11200.244141
11201.659180
11208.109375
11190.615234
11138.061523
11120.394531
11100.366211
11097.588867
11140.643555
11140.626953
11144.608398
11176.016602
11172.281250
11160.119141
11171.488281
11151.854492
11134.709961
11152.551758
11144.872070
11143.279297
11150.872070
11137.504883
11149.183594
11166.396484
11160.772461
11190.255859
11179.670898
11165.920898
11159.947266
11131.235352
11093.870117
11092.335938
11103.750977
11119.338867
11146.774414
11134.448242
11099.993164
11111.431641
11095.858398
11076.816406
11090.141602
11102.550781
11113.971680
11138.652344
11128.760742
11131.342773
11133.799805
11106.847656
11103.074219
11111.006836
11120.149414
11140.162109
11171.172852
11183.680664
11185.652344
11165.208008
11133.237305
11101.256836
11098.001953
11082.829102
11090.514648
11109.244141
11111.875000
11126.039062
11151.207031
11156.303711
11157.573242
11163.835938
11143.189453
11146.872070
11160.327148
11155.274414
11177.478516
11181.655273
11170.344727
11179.888672
11168.885742
11148.353516
11165.465820
11160.673828
11129.297852
11134.033203
11132.310547
11133.482422
11159.383789
11165.012695
11166.496094
11181.553711
11153.284180
11120.875977
11114.390625
11101.674805
11117.176758
11147.278320
11147.618164
11147.304688
11152.826172
11132.135742
11115.639648
11118.993164
11111.184570
11113.778320
11125.552734
11123.587891
11119.198242
11139.994141
11151.282227
11147.551758
11162.524414
11158.863281
11152.877930
11160.972656
11151.605469
11139.520508
11137.255859
11119.264648
11104.434570
11114.894531
11121.877930
11116.851562
11155.100586
11149.049805
11108.899414
11106.600586
11090.041016
11089.001953
11106.244141
11134.874023
11141.824219
11166.214844
11164.860352
11156.706055
11160.473633
11141.336914
11123.891602
11109.805664
11102.650391
11116.222656
11141.581055
11156.443359
11140.973633
11151.267578
11163.199219
11193.019531
11176.594727
11180.387695
11180.026367
11196.458984
11189.000000
11145.661133
11116.287109
11105.212891
11091.080078
11094.352539
11111.685547
11114.751953
11099.375000
11123.497070
11133.436523
11143.322266
11164.358398
11164.551758
11182.101562
11193.002930
11182.930664
11191.237305
11209.056641
11191.676758
11198.202148
11188.984375
11160.846680
11145.758789
11140.040039
11130.118164
11130.485352
11150.305664
11158.458984
11181.426758
11183.474609
11184.666992
11188.824219
11188.925781
11176.173828
11181.773438
11180.494141
11182.279297
11206.750000
11205.680664
11196.317383
11177.159180
11139.505859
11141.153320
11156.353516
11150.895508
11159.148438
11197.310547
11201.225586
11220.664062
11205.747070
11174.599609
11145.638672
11140.591797
11115.504883
11115.245117
11128.410156
11123.913086
11114.142578
11136.640625
11152.829102
11152.631836
11165.403320
11165.643555
11148.348633
11131.333984
11081.980469
11062.171875
11086.199219
11102.205078
11124.000000
11130.752930
11128.395508
11135.746094
11136.324219
11153.955078
11147.779297
11156.139648
11147.182617
11136.768555
11136.057617
11115.984375
11098.647461
11116.668945
11123.916992
11132.356445
11160.906250
11160.381836
11164.158203
11161.679688
11147.745117
11127.995117
11113.017578
11095.416016
11104.186523
11121.573242
11156.974609
11164.291016
11172.170898
11180.455078
11162.402344
11164.568359
11166.586914
11159.514648
11159.347656
11159.139648
11149.083984
11141.021484
11121.540039
11107.255859
11106.107422
11126.436523
11124.962891
11119.353516
11142.398438
11152.890625
11164.628906
11187.320312
11182.260742
11170.176758
11178.402344
11164.851562
11151.722656
11170.690430
11170.515625
11180.467773
11182.771484
11160.301758
11142.056641
11142.586914
11121.125000
11111.051758
11131.757812
11142.891602
11161.091797
11189.811523
11163.240234
11128.301758
11123.496094
11108.617188
11096.686523
11110.283203
11138.767578
11139.035156
11154.388672
11163.203125
11147.249023
11164.745117
11175.124023
11153.250977
11151.651367
11150.266602
11142.523438
11156.313477
11154.192383
11154.530273
11153.926758
11150.362305
11129.293945
11126.563477
11133.547852
11122.304688
11139.148438
11158.753906
11167.473633
11187.971680
11179.007812
11166.517578
11172.760742
11149.160156
11139.569336
11164.776367
11167.746094
11160.088867
11177.391602
11186.988281
11194.858398
11197.698242
11226.268555
11217.172852
11201.656250
11180.001953
11142.236328
11115.682617
11137.401367
11122.183594
11130.613281
11165.459961
11179.578125
11193.747070
11198.845703
11208.678711
11139.199219
11091.352539
11085.431641
11064.226562
11064.732422
11076.899414
11076.073242
11091.510742
11120.717773
11121.825195
11103.914062
11083.326172
11058.406250
11031.004883
11083.535156
11101.340820
11095.250000
11105.348633
11109.067383
11113.824219
11092.942383
11081.480469
11088.690430
11088.480469
11091.909180
11135.456055
11136.135742
11153.475586
11185.958984
11164.209961
11155.522461
11180.301758
11170.369141
11153.494141
11169.893555
11161.406250
11167.320312
11188.260742
11184.259766
11181.639648
11182.250977
11187.124023
11177.915039
11192.634766
11198.663086
11190.003906
11188.818359
11172.249023
11148.622070
11149.037109
11137.996094
11128.595703
11146.017578
11163.220703
11157.572266
11158.141602
11171.391602
11165.318359
11159.953125
11160.526367
11137.326172
11133.725586
11153.316406
11136.481445
11129.219727
11157.569336
11163.953125
11184.592773
11217.800781
11210.323242
11200.307617
11207.908203
11179.056641
11169.631836
11166.980469
11160.630859
11160.392578
11175.225586
11163.035156
11142.603516
11137.190430
11119.809570
11108.695312
11134.311523
11145.994141
11153.004883
11153.714844
11135.106445
11124.932617
11123.370117
11122.566406
11120.309570
11127.098633
11132.772461
11146.110352
11188.196289
11202.677734
11190.032227
11186.125977
11185.001953
11165.783203
11157.579102
11166.190430
11155.685547
11169.272461
11193.899414
11186.855469
11187.548828
11197.865234
11192.370117
11156.325195
11096.736328
11095.875000
11146.226562
11164.677734
11126.034180
11070.435547
11055.382812
11039.520508
11038.916016
11049.678711
11042.084961
11032.222656
10996.292969
10987.097656
10993.331055
10990.284180
10995.363281
11000.030273
11008.305664
11007.826172
11021.170898
11030.527344
11043.251953
11054.050781
11068.737305
11090.023438
11084.512695
11102.250977
11103.217773
11123.427734
11128.726562
11138.048828
11141.613281
11163.148438
11173.353516
11183.184570
11167.478516
11165.331055
11145.705078
11162.440430
11181.132812
11217.669922
11232.537109
11216.054688
11221.920898
11220.626953
11207.886719
11220.377930
11230.456055
11223.101562
11233.456055
11234.956055
11229.021484
11233.508789
11239.303711
11244.389648
11252.886719
11260.540039
11238.362305
11241.996094
11215.767578
11197.575195
11190.760742
11170.790039
11157.524414
11138.309570
11148.179688
11155.583008
11156.942383
11180.000000
11175.747070
11157.202148
11159.629883
11145.130859
11157.253906
11186.697266
11178.938477
11172.762695
11189.428711
11185.061523
11189.938477
11229.114258
11230.987305
11215.440430
11230.887695
11223.502930
11196.923828
11206.863281
11210.889648
11194.722656
11203.666992
11205.035156
11185.290039
11189.830078
11190.831055
11191.187500
11194.646484
11186.013672
11163.526367
11173.419922
11175.620117
11173.620117
11163.937500
11159.281250
11150.056641
11153.970703
11152.800781
11146.807617
11170.511719
11161.142578
11139.354492
11148.625000
11158.293945
11156.831055
11158.470703
11176.507812
11175.725586
11191.486328
11204.281250
11190.893555
11184.375000
11185.691406
11180.827148
11168.428711
11200.804688
11199.063477
11199.244141
11204.472656
11177.744141
11161.931641
11185.625977
11161.496094
11165.903320
11168.517578
11157.508789
11144.500977
11169.971680
11167.027344
11164.841797
11177.752930
11164.551758
11151.622070
11155.688477
11157.519531
11169.932617
11184.693359
11194.423828
11178.850586
11179.025391
11173.604492
11165.715820
11176.821289
11209.652344
11202.347656
11222.532227
11236.530273
11218.744141
11211.688477
11204.588867
11176.275391
11131.516602
11115.516602
11112.929688
11118.347656
11132.296875
11136.660156
11126.681641
11155.848633
11138.398438
11124.103516
11118.699219
11104.906250
11087.402344
11097.698242
11120.659180
11136.321289
11171.283203
11176.228516
11166.772461
11168.240234
11162.301758
11154.965820
11157.803711
11179.259766
11166.649414
11151.917969
11158.666992
11171.012695
11181.547852
11187.902344
11185.053711
11161.627930
11147.172852
11148.877930
11137.687500
11134.374023
11153.439453
11177.293945
11167.173828
11166.716797
11172.540039
11163.074219
11173.898438
11171.047852
11166.066406
11168.697266
11191.036133
11172.833008
11157.316406
11172.287109
11191.203125
11194.451172
11222.409180
11205.312500
11183.599609
11192.483398
11164.247070
11144.264648
11145.000000
11149.678711
11171.620117
11193.559570
11187.459961
11202.697266
11192.473633
11167.000977
11152.668945
11141.191406
11133.721680
11138.209961
11148.036133
11152.409180
11163.878906
11192.736328
11202.600586
11225.798828
11235.484375
11196.219727
11169.854492
11150.859375
11129.431641
11153.669922
11184.107422
11165.724609
11128.864258
11119.304688
11100.144531
11083.316406
11097.630859
11098.083008
11120.211914
11147.487305
11144.559570
11155.771484
11163.858398
11163.835938
11157.981445
11166.333984
11182.730469
11170.267578
```
