## Supplementary material for "Functional connectivity across the human subcortical auditory system using an autoregressive matrix-Gaussian copula graphical model approach with partial correlations": Code: roi-00_mean_ts.txt

```
9474.280273
9420.743164
9396.453125
9375.028320
9385.258789
9396.584961
9399.309570
9384.409180
9402.683594
9377.425781
9394.541992
9401.534180
9403.397461
9408.314453
9435.613281
9427.186523
9436.891602
9423.423828
9390.729492
9367.951172
9376.500000
9388.018555
9400.813477
9417.054688
9413.998047
9420.600586
9424.054688
9418.212891
9429.475586
9435.000000
9439.829102
9446.108398
9422.555664
9413.308594
9413.539062
9406.676758
9423.106445
9428.119141
9411.774414
9423.755859
9411.332031
9398.604492
9375.567383
9378.528320
9401.673828
9402.351562
9444.347656
9487.360352
9474.761719
9434.828125
9401.114258
9371.212891
9386.571289
9414.795898
9408.119141
9423.548828
9433.008789
9425.010742
9414.848633
9415.342773
9391.753906
9403.766602
9401.764648
9408.986328
9445.684570
9451.585938
9416.462891
9381.646484
9358.931641
9367.750000
9370.041992
9369.290039
9406.129883
9398.716797
9412.591797
9412.078125
9402.098633
9404.102539
9404.820312
9385.819336
9382.694336
9399.364258
9385.137695
9378.358398
9383.764648
9410.574219
9421.285156
9413.841797
9413.872070
9436.549805
9428.635742
9402.403320
9398.797852
9385.112305
9404.285156
9419.405273
9433.072266
9432.635742
9433.084961
9404.004883
9384.256836
9379.869141
9371.170898
9390.997070
9415.127930
9437.833008
9425.031250
9419.839844
9416.154297
9418.095703
9427.491211
9416.756836
9415.425781
9423.871094
9432.828125
9440.499023
9445.108398
9452.971680
9427.893555
9416.669922
9405.386719
9407.147461
9419.582031
9420.383789
9438.147461
9446.344727
9452.918945
9446.975586
9445.294922
9443.078125
9426.607422
9422.375977
9419.107422
9428.760742
9433.216797
9422.147461
9429.716797
9436.212891
9420.006836
9419.912109
9403.076172
9408.403320
9400.043945
9411.977539
9410.689453
9390.528320
9405.324219
9407.683594
9413.700195
9415.096680
9389.521484
9393.204102
9390.530273
9404.918945
9398.920898
9379.726562
9372.618164
9345.208008
9347.210938
9366.726562
9373.656250
9377.173828
9387.394531
9391.574219
9392.834961
9418.523438
9412.787109
9416.850586
9432.613281
9417.534180
9406.662109
9413.326172
9396.240234
9426.992188
9435.315430
9420.211914
9413.347656
9417.533203
9417.170898
9419.782227
9418.836914
9389.785156
9382.377930
9379.359375
9372.154297
9384.134766
9392.355469
9386.819336
9408.749023
9418.979492
9404.285156
9401.988281
9409.625977
9378.524414
9373.183594
9390.064453
9373.741211
9370.272461
9377.335938
9403.308594
9408.532227
9416.708008
9391.767578
9372.613281
9364.242188
9373.370117
9388.910156
9415.952148
9434.060547
9430.046875
9419.396484
9415.709961
9366.193359
9365.530273
9386.091797
9412.016602
9424.553711
9468.236328
9457.113281
9441.112305
9426.248047
9397.252930
9415.122070
9443.054688
9437.859375
9453.704102
9490.223633
9479.716797
9481.003906
9493.053711
9454.333984
9453.586914
9420.068359
9420.875000
9466.271484
9449.385742
9450.726562
9447.534180
9443.058594
9420.551758
9436.004883
9437.452148
9448.234375
9460.476562
9447.191406
9435.106445
9422.115234
9406.352539
9412.662109
9438.282227
9456.549805
9483.592773
9485.109375
9440.917969
9404.193359
9375.634766
9374.828125
9408.242188
9421.201172
9424.224609
9439.703125
9392.167969
9368.619141
9381.642578
9390.966797
9379.685547
9412.778320
9389.059570
9392.908203
9388.786133
9365.818359
9349.704102
9346.632812
9430.765625
9445.074219
9466.383789
9461.571289
9450.997070
9405.980469
9403.597656
9409.947266
9422.056641
9444.436523
9441.412109
9451.227539
9445.073242
9403.270508
9408.307617
9401.780273
9412.510742
9419.119141
9436.911133
9425.940430
9414.910156
9402.152344
9398.755859
9410.091797
9394.731445
9390.985352
9397.198242
9390.563477
9404.180664
9428.400391
9439.952148
9426.562500
9453.293945
9443.397461
9417.647461
9412.384766
9404.296875
9423.199219
9430.636719
9461.936523
9491.109375
9496.693359
9520.310547
9510.191406
9494.983398
9458.771484
9445.386719
9432.887695
9454.503906
9460.250977
9454.825195
9458.219727
9444.139648
9458.746094
9471.375977
9485.245117
9486.530273
9499.590820
9513.557617
9500.759766
9501.138672
9491.917969
9468.642578
9458.834961
9465.160156
9451.095703
9453.390625
9473.308594
9470.342773
9484.459961
9499.599609
9503.371094
9493.640625
9462.950195
9450.236328
9437.879883
9460.060547
9445.268555
9470.889648
9477.595703
9482.794922
9471.970703
9445.807617
9436.960938
9463.402344
9473.039062
9480.241211
9483.744141
9503.398438
9501.800781
9477.034180
9463.098633
9435.443359
9430.478516
9429.291992
9425.202148
9431.233398
9457.814453
9453.103516
9445.306641
9450.815430
9429.507812
9435.191406
9411.805664
9397.655273
9393.081055
9404.707031
9420.275391
9441.685547
9478.670898
9472.028320
9449.364258
9397.384766
9381.704102
9400.681641
9419.028320
9410.302734
9442.733398
9481.076172
9472.377930
9486.163086
9473.219727
9450.691406
9451.786133
9451.253906
9445.767578
9449.718750
9465.252930
9475.809570
9502.717773
9506.309570
9486.145508
9439.887695
9420.109375
9426.109375
9421.269531
9406.720703
9417.388672
9388.419922
9400.301758
9417.517578
9396.425781
9363.322266
9362.632812
9371.414062
9374.161133
9389.488281
9418.250977
9451.949219
9480.437500
9470.019531
9448.153320
9428.284180
9407.692383
9410.086914
9408.777344
9404.547852
9420.136719
9432.572266
9432.258789
9430.480469
9405.586914
9419.288086
9421.945312
9430.474609
9434.166016
9425.117188
9416.541992
9398.861328
9386.406250
9397.958984
9396.392578
9406.721680
9413.798828
9402.749023
9395.194336
9392.903320
9393.610352
9399.517578
9430.369141
9419.704102
9427.869141
9463.585938
9442.540039
9449.791016
9438.299805
9424.595703
9421.316406
9423.085938
9428.760742
9436.629883
9459.097656
9482.826172
9508.076172
9500.245117
9529.726562
9504.228516
9486.369141
9471.001953
9468.126953
9456.552734
9450.026367
9464.747070
9463.470703
9439.100586
9425.354492
9425.285156
9443.139648
9471.208984
9479.052734
9479.082031
9458.025391
9413.378906
9412.101562
9406.291016
9426.665039
9436.820312
9444.637695
9447.701172
9450.335938
9439.315430
9446.188477
9447.096680
9419.629883
9444.101562
9450.619141
9437.956055
9451.006836
9450.056641
9435.115234
9437.036133
9448.438477
9448.592773
9462.780273
9446.354492
9455.018555
9470.057617
9466.138672
9453.979492
9460.960938
9430.281250
9435.251953
9448.393555
9443.904297
9456.172852
9449.769531
9461.742188
9506.544922
9531.370117
9516.249023
9509.645508
9501.041992
9490.838867
9467.115234
9519.980469
9532.751953
9521.231445
9538.014648
9495.291016
9457.344727
9442.012695
9422.282227
9429.998047
9457.539062
9453.461914
9434.369141
9459.150391
9442.502930
9437.294922
9470.170898
9481.411133
9432.675781
9410.105469
9380.884766
9386.107422
9412.431641
9418.045898
9442.184570
9471.087891
9462.195312
9486.782227
9472.028320
9468.857422
9437.077148
9433.736328
9419.180664
9441.244141
9454.738281
9471.061523
9512.796875
9504.562500
9460.107422
9419.658203
9377.067383
9387.616211
9398.178711
9368.461914
9308.913086
9295.099609
9281.938477
9272.265625
9312.675781
9337.350586
9342.886719
9349.640625
9352.309570
9345.610352
9365.658203
9377.961914
9401.203125
9388.046875
9381.333008
9399.678711
9400.715820
9400.557617
9418.278320
9446.981445
9462.565430
9475.354492
9477.834961
9462.802734
9463.872070
9473.208008
9466.298828
9463.845703
9479.753906
9485.616211
9467.458008
9471.363281
9455.127930
9475.834961
9473.922852
9465.246094
9478.397461
9483.925781
9485.848633
9487.602539
9519.699219
9508.655273
9498.755859
9501.050781
9481.575195
9468.164062
9489.738281
9501.015625
9469.148438
9430.099609
9396.462891
9385.581055
9414.894531
9429.780273
9434.568359
9472.322266
9491.656250
9495.896484
9497.617188
9477.092773
9438.351562
9441.691406
9441.314453
9445.926758
9427.705078
9463.495117
9491.014648
9511.688477
9499.828125
9464.777344
9442.121094
9426.615234
9428.330078
9437.129883
9445.384766
9439.348633
9461.675781
9483.137695
9469.561523
9490.403320
9450.380859
9432.940430
9430.040039
9418.209961
9445.894531
9454.208984
9481.683594
9490.555664
9473.938477
9478.446289
9458.368164
9441.665039
9429.524414
9457.314453
9454.940430
9469.673828
9465.771484
9430.765625
9437.983398
9396.023438
9393.494141
9423.391602
9427.227539
9439.089844
9467.317383
9453.706055
9469.413086
9461.160156
9434.624023
9463.918945
9455.973633
9461.163086
9442.581055
9446.386719
9460.535156
9445.249023
9453.235352
9482.219727
9471.828125
9445.280273
9393.254883
9378.467773
9394.028320
9387.464844
9407.922852
9415.412109
9429.936523
9445.271484
9462.691406
9463.914062
9467.003906
9442.562500
9409.650391
9401.929688
9415.353516
9420.480469
9400.648438
9429.007812
9452.601562
9454.399414
9463.080078
9465.432617
9439.966797
9443.224609
9426.055664
9416.993164
9440.184570
9452.127930
9469.669922
9473.165039
9472.263672
9437.826172
9420.996094
9425.733398
9398.117188
9409.001953
9432.444336
9444.173828
9447.136719
9458.689453
9451.456055
9442.023438
9439.241211
9415.713867
9424.499023
9413.347656
9399.414062
9419.959961
9400.799805
9392.137695
9397.712891
9404.729492
9376.033203
9380.717773
9380.427734
9385.371094
9400.346680
9403.867188
9392.599609
9393.496094
9380.738281
9368.905273
9387.601562
9386.698242
9389.899414
9416.356445
9435.487305
9438.272461
9453.097656
9447.888672
9425.428711
9432.803711
9430.065430
9441.669922
9446.106445
9441.265625
9450.016602
9466.486328
9495.228516
9482.074219
9472.232422
9439.082031
9419.143555
9436.584961
9446.066406
9439.131836
9476.372070
9496.081055
9494.357422
9484.259766
9461.813477
9417.333984
9406.998047
9425.771484
9418.715820
9437.168945
9457.323242
9483.941406
9490.416016
9502.519531
9500.980469
9493.384766
9477.825195
9476.264648
9486.020508
9486.836914
9483.966797
9486.216797
9480.961914
9476.189453
9457.676758
9408.815430
9364.527344
9369.855469
9399.549805
9394.389648
9405.243164
9406.017578
9422.272461
9446.078125
9459.605469
9457.120117
9423.090820
9457.735352
9449.710938
9425.817383
9420.852539
9401.655273
9393.889648
9409.221680
9408.064453
9413.980469
9422.699219
9435.615234
9419.717773
9407.472656
9442.508789
9451.812500
9422.170898
9387.327148
9375.062500
9358.041992
9384.057617
9405.103516
9419.125000
9405.667969
9364.154297
9338.325195
9328.808594
9387.642578
9424.968750
9430.941406
9423.529297
9413.734375
9375.192383
9380.691406
9392.857422
9403.533203
9398.103516
9431.870117
9431.741211
9429.825195
9440.149414
9454.349609
9453.020508
9446.047852
9465.311523
9457.041016
9456.415039
9477.965820
9470.474609
9434.404297
9429.493164
9428.956055
9434.219727
9442.862305
9468.904297
9482.728516
9490.482422
9523.247070
9517.815430
9487.635742
9447.745117
9405.549805
9364.754883
9382.251953
9405.472656
9401.181641
9409.536133
9426.390625
9443.953125
9469.468750
9467.311523
9454.263672
9435.548828
9404.407227
9395.455078
9400.497070
9419.587891
9428.339844
9448.170898
9477.876953
9474.425781
9496.936523
9479.815430
9455.009766
9454.961914
9422.291016
9405.938477
9390.289062
```
