## Supplementary material for "Functional connectivity across the human subcortical auditory system using an autoregressive matrix-Gaussian copula graphical model approach with partial correlations": Code: roi-01_mean_ts.txt

```
10718.680664
10641.188477
10588.569336
10528.906250
10548.963867
10547.925781
10495.791016
10465.511719
10462.036133
10497.214844
10497.154297
10544.457031
10513.455078
10493.252930
10522.321289
10517.472656
10534.932617
10620.052734
10567.244141
10516.956055
10559.020508
10501.175781
10504.861328
10500.226562
10547.851562
10565.041016
10498.211914
10568.250977
10579.343750
10631.836914
10616.372070
10538.328125
10487.182617
10515.111328
10444.635742
10429.475586
10519.947266
10605.223633
10567.623047
10592.882812
10564.075195
10544.272461
10517.957031
10520.728516
10493.983398
10516.119141
10577.661133
10597.691406
10595.253906
10545.696289
10538.267578
10575.523438
10565.943359
10538.708984
10484.926758
10471.856445
10572.828125
10622.465820
10617.404297
10631.193359
10622.042969
10540.442383
10521.429688
10550.266602
10524.843750
10525.570312
10577.507812
10568.610352
10520.011719
10521.166016
10488.150391
10489.371094
10439.799805
10403.196289
10413.767578
10476.022461
10557.538086
10535.341797
10557.293945
10544.946289
10539.828125
10551.185547
10491.370117
10493.620117
10502.227539
10539.034180
10489.829102
10473.715820
10536.019531
10490.129883
10481.920898
10514.093750
10479.053711
10500.129883
10519.723633
10506.746094
10495.793945
10542.897461
10496.656250
10543.932617
10540.286133
10463.812500
10523.275391
10577.233398
10588.542969
10559.957031
10551.080078
10459.947266
10493.252930
10423.865234
10474.447266
10515.498047
10515.583984
10571.148438
10482.798828
10517.330078
10511.369141
10484.894531
10500.032227
10429.869141
10507.111328
10573.909180
10531.732422
10509.852539
10534.477539
10521.476562
10523.452148
10568.919922
10511.548828
10482.282227
10434.670898
10400.165039
10428.203125
10484.959961
10517.779297
10551.823242
10544.291016
10596.911133
10538.416016
10518.710938
10438.478516
10448.074219
10459.875977
10505.409180
10553.709961
10524.362305
10545.759766
10521.415039
10551.016602
10562.578125
10493.858398
10469.419922
10397.203125
10391.615234
10462.292969
10526.947266
10460.538086
10425.632812
10441.041016
10398.638672
10412.213867
10437.178711
10414.572266
10459.217773
10499.891602
10469.343750
10377.492188
10360.111328
10393.225586
10429.356445
10463.973633
10456.416016
10463.384766
10481.254883
10469.207031
10425.358398
10424.158203
10437.660156
10483.102539
10439.752930
10453.816406
10456.073242
10465.421875
10451.174805
10451.932617
10375.695312
10454.746094
10471.502930
10441.363281
10429.053711
10459.999023
10464.188477
10501.946289
10503.215820
10488.133789
10499.586914
10387.341797
10431.725586
10439.643555
10384.656250
10456.247070
10483.654297
10428.017578
10413.224609
10426.877930
10416.032227
10417.258789
10463.850586
10546.625977
10559.864258
10475.546875
10431.284180
10446.950195
10438.920898
10433.240234
10431.060547
10512.341797
10539.170898
10529.122070
10495.431641
10476.907227
10480.540039
10438.044922
10460.166016
10495.987305
10446.326172
10506.518555
10527.078125
10547.558594
10567.102539
10523.432617
10465.819336
10434.801758
10376.199219
10419.009766
10486.369141
10506.038086
10507.215820
10502.697266
10437.200195
10391.956055
10403.426758
10385.258789
10389.589844
10483.880859
10524.586914
10509.198242
10493.134766
10474.278320
10464.261719
10537.463867
10534.552734
10543.565430
10531.753906
10516.342773
10487.831055
10448.700195
10447.861328
10493.129883
10514.450195
10452.620117
10497.627930
10459.091797
10429.377930
10442.763672
10447.711914
10456.507812
10441.845703
10443.963867
10463.135742
10467.836914
10461.098633
10530.522461
10515.171875
10613.117188
10610.301758
10529.916016
10513.757812
10447.076172
10439.634766
10449.105469
10460.209961
10538.670898
10596.288086
10591.525391
10556.083008
10544.934570
10450.286133
10457.339844
10527.765625
10489.120117
10524.020508
10491.665039
10479.062500
10475.630859
10368.333984
10359.622070
10430.997070
10459.614258
10477.978516
10497.179688
10469.358398
10468.232422
10482.856445
10526.558594
10559.749023
10453.191406
10474.983398
10462.385742
10402.487305
10421.743164
10437.538086
10401.941406
10462.816406
10500.731445
10445.645508
10437.450195
10402.884766
10398.209961
10481.872070
10498.231445
10471.701172
10483.220703
10546.027344
10444.697266
10406.286133
10460.000977
10456.926758
10424.972656
10522.035156
10491.100586
10487.233398
10463.076172
10478.298828
10494.524414
10510.682617
10420.669922
10464.189453
10524.438477
10494.740234
10432.683594
10498.205078
10508.330078
10516.402344
10487.046875
10491.655273
10499.106445
10495.655273
10430.754883
10404.536133
10461.968750
10500.012695
10484.807617
10429.899414
10474.488281
10469.996094
10391.099609
10432.247070
10487.236328
10481.985352
10421.711914
10465.078125
10523.500977
10553.956055
10581.708984
10524.477539
10510.511719
10515.619141
10483.088867
10423.736328
10437.557617
10509.602539
10476.391602
10490.332031
10536.893555
10542.736328
10493.900391
10439.092773
10393.040039
10410.346680
10481.341797
10500.174805
10470.009766
10531.574219
10515.117188
10465.734375
10413.981445
10410.830078
10420.566406
10476.426758
10468.555664
10447.416016
10456.790039
10516.402344
10482.152344
10438.013672
10433.169922
10414.957031
10466.499023
10469.198242
10428.703125
10508.853516
10604.979492
10616.863281
10554.583008
10461.282227
10402.575195
10348.035156
10339.110352
10410.036133
10466.123047
10477.494141
10501.284180
10475.370117
10439.492188
10432.203125
10434.921875
10405.780273
10418.038086
10467.742188
10550.434570
10549.912109
10478.642578
10431.753906
10444.035156
10367.199219
10339.631836
10425.869141
10449.268555
10478.476562
10456.584961
10455.520508
10422.367188
10422.275391
10351.879883
10420.994141
10463.160156
10492.233398
10472.258789
10489.529297
10413.967773
10360.630859
10386.008789
10382.661133
10377.125977
10435.666016
10475.889648
10470.433594
10382.964844
10326.659180
10364.280273
10332.858398
10397.752930
10460.174805
10436.700195
10393.504883
10355.485352
10381.761719
10359.840820
10388.896484
10428.799805
10431.244141
10410.910156
10503.310547
10484.970703
10440.931641
10489.522461
10473.630859
10520.497070
10448.707031
10414.192383
10427.701172
10475.823242
10474.962891
10491.838867
10472.727539
10436.554688
10376.062500
10385.330078
10341.395508
10442.532227
10495.328125
10469.657227
10478.344727
10521.614258
10425.793945
10431.772461
10449.854492
10468.509766
10467.919922
10402.225586
10435.389648
10482.791016
10414.236328
10450.792969
10492.482422
10439.989258
10359.530273
10356.476562
10405.726562
10395.930664
10388.491211
10472.207031
10472.432617
10454.106445
10410.312500
10405.406250
10415.088867
10414.673828
10409.139648
10461.277344
10508.194336
10493.812500
10457.635742
10433.578125
10466.505859
10461.125977
10409.259766
10431.110352
10463.161133
10524.294922
10514.080078
10404.046875
10382.749023
10378.009766
10458.393555
10471.965820
10457.742188
10491.231445
10473.097656
10455.870117
10417.926758
10395.644531
10401.599609
10455.053711
10476.145508
10444.526367
10494.836914
10447.863281
10371.252930
10373.971680
10401.963867
10513.400391
10590.178711
10549.416992
10502.969727
10421.009766
10370.134766
10317.255859
10314.614258
10401.599609
10306.034180
10402.752930
10423.034180
10422.633789
10348.100586
10343.781250
10332.701172
10351.918945
10388.431641
10391.747070
10460.208984
10504.656250
10480.398438
10481.385742
10428.806641
10365.971680
10336.869141
10318.016602
10319.881836
10300.073242
10205.924805
10171.020508
10257.579102
10297.398438
10336.580078
10322.812500
10302.067383
10378.274414
10357.650391
10460.926758
10457.648438
10438.969727
10354.354492
10337.476562
10349.025391
10379.593750
10463.316406
10491.130859
10562.663086
10514.826172
10567.713867
10444.471680
10531.717773
10541.279297
10514.208008
10456.153320
10467.566406
10550.365234
10425.029297
10460.609375
10500.776367
10509.875977
10525.078125
10466.319336
10471.333984
10480.290039
10406.115234
10359.435547
10443.724609
10499.016602
10520.799805
10479.856445
10472.309570
10504.921875
10491.451172
10498.246094
10534.352539
10463.627930
10396.029297
10381.964844
10350.752930
10414.018555
10402.041016
10413.000977
10414.312500
10451.788086
10414.707031
10413.105469
10467.893555
10456.545898
10446.413086
10406.733398
10366.844727
10376.777344
10413.638672
10436.330078
10507.308594
10525.198242
10460.755859
10411.139648
10388.030273
10360.240234
10438.066406
10408.398438
10379.846680
10408.520508
10477.879883
10502.500977
10464.797852
10453.574219
10429.259766
10283.548828
10348.836914
10408.183594
10389.988281
10385.031250
10409.596680
10447.660156
10402.713867
10362.826172
10374.624023
10376.404297
10337.136719
10415.689453
10414.127930
10338.231445
10372.695312
10415.446289
10392.250000
10408.518555
10365.596680
10397.670898
10451.505859
10412.116211
10376.986328
10342.500000
10389.775391
10355.728516
10391.590820
10377.777344
10387.981445
10439.252930
10361.643555
10314.004883
10389.691406
10388.549805
10449.241211
10400.661133
10394.328125
10385.900391
10366.024414
10300.909180
10359.758789
10381.896484
10415.687500
10416.585938
10406.082031
10442.196289
10458.884766
10465.455078
10422.965820
10397.532227
10387.043945
10373.810547
10394.467773
10409.457031
10412.641602
10427.826172
10432.132812
10444.433594
10458.965820
10422.784180
10392.066406
10381.399414
10397.131836
10459.759766
10455.966797
10458.565430
10464.950195
10462.790039
10420.673828
10378.078125
10302.967773
10265.631836
10254.661133
10370.937500
10398.541016
10415.432617
10481.091797
10448.252930
10401.864258
10377.358398
10374.704102
10340.820312
10363.758789
10363.732422
10364.900391
10373.468750
10341.018555
10327.667969
10316.046875
10325.066406
10353.667969
10352.077148
10364.557617
10344.031250
10298.887695
10269.784180
10319.502930
10358.407227
10377.900391
10333.031250
10279.359375
10345.803711
10378.029297
10414.863281
10432.048828
10402.255859
10373.937500
10425.757812
10429.461914
10351.304688
10320.840820
10345.487305
10382.809570
10434.374023
10465.175781
10486.277344
10475.737305
10433.241211
10382.461914
10358.264648
10396.913086
10369.347656
10366.016602
10436.456055
10500.156250
10543.472656
10469.474609
10424.638672
10318.482422
10307.797852
10303.262695
10343.719727
10352.255859
10361.750977
10420.407227
10410.600586
10360.977539
10291.426758
10253.771484
10256.889648
10274.527344
10323.468750
10348.312500
10370.183594
10445.040039
10470.343750
10446.025391
10388.521484
10365.661133
10293.889648
10356.227539
10286.842773
10327.206055
10306.307617
10317.608398
10290.292969
10284.570312
10338.104492
10354.891602
10410.282227
10438.684570
10440.599609
10465.864258
10427.140625
10351.278320
10288.328125
10274.755859
10313.290039
10305.798828
10389.449219
10350.737305
10317.562500
10387.002930
10440.631836
10430.288086
10426.291016
10395.199219
10417.796875
10352.277344
10225.218750
10309.280273
10314.791016
10311.582031
10314.456055
10332.174805
10311.789062
10348.220703
10313.397461
10303.139648
10320.163086
10277.946289
10298.608398
10302.807617
10336.273438
10358.031250
10361.378906
10429.177734
10370.000977
10361.852539
10313.723633
10379.158203
10370.448242
10418.636719
10426.918945
10370.923828
10397.092773
10434.875977
10448.266602
10388.718750
10360.302734
10359.402344
10381.370117
10329.714844
10352.004883
10322.912109
10371.163086
10496.882812
10403.588867
10383.320312
10423.989258
10343.576172
10366.523438
10402.633789
10336.586914
10326.328125
10348.384766
10305.384766
10331.994141
10346.060547
10344.742188
10283.984375
10351.338867
10344.974609
10359.930664
10396.895508
10424.047852
10388.288086
10383.157227
10415.681641
10458.289062
10456.532227
10427.584961
10393.288086
10359.523438
10337.808594
10324.138672
10344.417969
```
