## Supplementary material for "Functional connectivity across the human subcortical auditory system using an autoregressive matrix-Gaussian copula graphical model approach with partial correlations": Code: roi-02_mean_ts.txt

```
11358.599609
11292.838867
11242.000977
11203.392578
11211.770508
11196.033203
11211.136719
11213.266602
11223.322266
11231.007812
11237.109375
11215.783203
11173.885742
11200.756836
11197.206055
11200.301758
11235.749023
11229.723633
11219.702148
11216.982422
11208.262695
11208.310547
11182.129883
11191.582031
11213.854492
11194.963867
11177.664062
11204.937500
11220.405273
11221.444336
11237.616211
11219.583008
11191.243164
11169.773438
11125.883789
11143.287109
11152.910156
11190.679688
11209.568359
11204.078125
11183.337891
11171.949219
11130.352539
11131.144531
11131.180664
11154.462891
11165.192383
11172.155273
11162.661133
11161.752930
11135.240234
11147.509766
11156.553711
11158.094727
11155.152344
11168.234375
11187.434570
11218.073242
11210.116211
11210.733398
11183.068359
11170.335938
11167.486328
11174.099609
11175.596680
11156.664062
11144.182617
11135.738281
11141.199219
11134.926758
11140.368164
11141.640625
11147.280273
11148.093750
11149.799805
11149.592773
11171.693359
11165.545898
11168.089844
11171.883789
11157.194336
11162.833008
11134.332031
11132.313477
11135.413086
11150.897461
11145.552734
11157.993164
11190.237305
11200.487305
11183.077148
11172.590820
11142.953125
11110.456055
11124.477539
11147.774414
11165.443359
11195.151367
11200.144531
11186.872070
11173.858398
11156.091797
11152.351562
11188.678711
11192.052734
11203.304688
11190.034180
11182.661133
11159.181641
11143.370117
11153.050781
11159.574219
11155.832031
11159.143555
11171.846680
11202.500000
11186.153320
11183.068359
11151.909180
11151.293945
11123.336914
11136.832031
11152.052734
11150.021484
11163.444336
11160.165039
11180.384766
11185.237305
11159.949219
11153.415039
11145.998047
11123.049805
11123.899414
11119.946289
11114.464844
11143.301758
11138.663086
11165.749023
11172.849609
11171.733398
11134.888672
11117.841797
11089.444336
11108.318359
11128.947266
11120.667969
11139.725586
11172.041016
11171.507812
11168.008789
11146.844727
11119.853516
11107.208984
11107.495117
11119.625977
11136.782227
11133.190430
11111.332031
11101.447266
11080.078125
11095.316406
11105.257812
11105.921875
11133.685547
11148.231445
11144.496094
11121.990234
11130.476562
11114.873047
11112.826172
11142.603516
11141.005859
11140.822266
11140.780273
11122.459961
11121.147461
11095.736328
11111.398438
11115.507812
11128.067383
11144.184570
11112.149414
11084.749023
11052.800781
11080.507812
11099.563477
11115.823242
11133.659180
11144.314453
11125.994141
11125.435547
11126.107422
11104.752930
11110.944336
11114.739258
11120.113281
11108.181641
11106.284180
11134.498047
11141.049805
11155.067383
11140.703125
11119.844727
11099.488281
11110.248047
11104.107422
11104.374023
11151.818359
11160.554688
11182.230469
11169.176758
11143.940430
11127.147461
11115.175781
11108.685547
11119.395508
11166.162109
11196.680664
11190.541016
11195.817383
11169.777344
11138.235352
11114.783203
11124.916992
11130.021484
11154.232422
11165.843750
11188.748047
11194.749023
11175.671875
11158.347656
11170.038086
11160.826172
11168.758789
11183.922852
11191.134766
11172.323242
11165.574219
11142.342773
11110.016602
11133.061523
11129.187500
11121.988281
11129.783203
11126.921875
11131.770508
11126.213867
11107.182617
11120.334961
11152.709961
11176.912109
11201.490234
11191.308594
11159.249023
11113.608398
11061.125977
11048.457031
11090.929688
11121.856445
11141.846680
11144.037109
11114.709961
11090.160156
11074.051758
11063.308594
11084.103516
11095.542969
11088.134766
11094.026367
11079.205078
11064.867188
11034.659180
11011.782227
11099.964844
11107.967773
11120.606445
11115.219727
11076.132812
11045.463867
11020.184570
11046.320312
11066.805664
11093.477539
11109.385742
11134.232422
11115.511719
11109.159180
11071.329102
11045.170898
11069.873047
11070.332031
11070.566406
11104.873047
11084.333008
11069.313477
11065.009766
11050.492188
11055.040039
11058.504883
11052.165039
11051.792969
11063.936523
11078.044922
11082.541016
11091.393555
11102.855469
11072.434570
11047.679688
11082.495117
11092.311523
11087.984375
11086.512695
11110.631836
11123.123047
11147.881836
11154.658203
11124.865234
11103.690430
11090.400391
11080.978516
11074.994141
11095.847656
11113.624023
11115.068359
11097.131836
11077.300781
11110.181641
11119.139648
11115.049805
11143.635742
11146.903320
11149.118164
11137.379883
11137.697266
11127.083008
11118.263672
11128.088867
11116.445312
11131.332031
11147.248047
11123.372070
11126.523438
11126.814453
11107.254883
11117.593750
11100.458984
11084.067383
11078.729492
11087.372070
11077.152344
11094.265625
11095.693359
11095.573242
11097.382812
11108.930664
11098.367188
11071.833984
11088.981445
11085.608398
11078.206055
11100.421875
11069.115234
11098.944336
11108.999023
11100.146484
11100.562500
11108.796875
11091.651367
11071.238281
11068.060547
11062.808594
11081.802734
11088.685547
11079.478516
11089.265625
11097.546875
11076.907227
11045.843750
11036.747070
11036.873047
11068.391602
11100.078125
11095.552734
11108.862305
11094.311523
11040.041992
11011.484375
11021.561523
11021.166016
11045.205078
11075.186523
11099.787109
11112.346680
11110.269531
11076.877930
11058.750000
11031.052734
11035.487305
11072.288086
11071.453125
11071.863281
11094.217773
11115.004883
11103.415039
11081.607422
11059.242188
11043.574219
11042.822266
11051.666016
11069.764648
11051.567383
11039.076172
11042.041992
11051.116211
11014.966797
11022.615234
11008.713867
11020.406250
11025.205078
11027.362305
11053.052734
11093.159180
11092.623047
11086.255859
11072.566406
11031.505859
11003.095703
11005.125000
11007.507812
11043.223633
11037.118164
11048.749023
11047.869141
11038.232422
11016.771484
11038.851562
11049.539062
11051.663086
11069.773438
11040.583008
11028.539062
11016.643555
11006.618164
10987.528320
10997.041992
11022.883789
11029.938477
11034.686523
11023.552734
10986.041992
10967.209961
10973.338867
10989.749023
11025.948242
11057.363281
11059.763672
11050.858398
11064.397461
11051.456055
11034.471680
11050.933594
11047.888672
11051.972656
11073.029297
11109.718750
11107.897461
11111.315430
11131.619141
11135.528320
11088.669922
11076.396484
11033.056641
11051.269531
11061.583984
11058.854492
11065.719727
11076.184570
11048.563477
11017.413086
11025.289062
11030.281250
11055.139648
11077.591797
11094.665039
11074.289062
11035.288086
11008.134766
11016.146484
11018.617188
11006.162109
11020.007812
11034.321289
11053.864258
11037.568359
11079.005859
11079.120117
11047.916992
11044.200195
11039.192383
11059.766602
11059.798828
11038.376953
11016.851562
11025.683594
11018.472656
11020.242188
11031.101562
11028.465820
11037.203125
11044.287109
11055.728516
11073.709961
11057.082031
11033.920898
11046.161133
11048.560547
11053.231445
11057.970703
11067.406250
11083.869141
11118.307617
11109.452148
11085.437500
11065.847656
11044.127930
11048.543945
11079.025391
11120.097656
11144.089844
11133.620117
11097.117188
11047.559570
11039.184570
11034.481445
11032.471680
11054.886719
11042.008789
11057.270508
11034.520508
11056.121094
10975.946289
10994.955078
11040.372070
11043.834961
11028.151367
10977.581055
10943.970703
10935.298828
10929.887695
10980.372070
11022.693359
11020.792969
11048.242188
11052.027344
11012.958008
10981.013672
10987.736328
10982.443359
11014.590820
11005.222656
11011.014648
11021.208984
11083.469727
11065.784180
11048.534180
11006.313477
10973.135742
10973.730469
10971.313477
10966.651367
10962.676758
10933.608398
10890.743164
10868.869141
10904.786133
10928.770508
10937.793945
10971.780273
10999.958984
11001.715820
11029.541992
11042.218750
11026.413086
11032.583984
11027.077148
11042.650391
11045.448242
11061.672852
11077.864258
11090.468750
11129.279297
11139.380859
11122.266602
11130.600586
11132.070312
11113.920898
11095.478516
11115.643555
11129.475586
11105.887695
11128.081055
11126.731445
11120.970703
11120.509766
11114.144531
11103.747070
11105.804688
11099.406250
11083.221680
11106.257812
11134.807617
11126.124023
11118.652344
11104.924805
11095.079102
11104.049805
11121.002930
11131.123047
11105.779297
11070.417969
11025.274414
11011.930664
11017.115234
11048.873047
11049.608398
11080.519531
11102.496094
11126.183594
11120.742188
11097.678711
11071.054688
11058.011719
11046.185547
11030.885742
11059.879883
11082.124023
11115.835938
11131.101562
11122.275391
11096.980469
11077.642578
11059.647461
11051.743164
11058.801758
11064.769531
11098.323242
11090.532227
11085.005859
11089.721680
11051.873047
11048.958008
11044.423828
11015.689453
11035.530273
11057.645508
11055.218750
11055.748047
11075.545898
11076.132812
11067.913086
11052.013672
11051.621094
11023.574219
11039.838867
11054.322266
11074.367188
11052.964844
11060.423828
11055.271484
11044.872070
11031.150391
11050.444336
11060.356445
11085.904297
11086.141602
11063.644531
11054.958984
11047.768555
11047.232422
11056.429688
11067.530273
11085.487305
11079.205078
11062.135742
11044.876953
11031.739258
11051.449219
11059.819336
11058.934570
11078.344727
11062.284180
11043.128906
11043.253906
11039.907227
11049.117188
11044.266602
11059.812500
11083.225586
11101.555664
11128.057617
11131.513672
11111.661133
11061.512695
11039.432617
11024.050781
11036.976562
11054.040039
11065.367188
11067.325195
11101.411133
11121.719727
11120.697266
11123.511719
11099.379883
11091.603516
11096.480469
11096.739258
11099.056641
11109.144531
11123.477539
11120.465820
11075.652344
11041.574219
11020.589844
10981.198242
11014.861328
11035.788086
11069.354492
11084.277344
11097.047852
11084.948242
11057.068359
11039.305664
11022.880859
11035.801758
11029.943359
11032.779297
11032.836914
11008.773438
11012.064453
10992.976562
10980.691406
10991.506836
10985.249023
10992.427734
11014.933594
11009.227539
11001.634766
10986.899414
11000.057617
11000.670898
11028.429688
11020.819336
11017.169922
11019.730469
11023.602539
11031.023438
11046.321289
11047.881836
11038.176758
11037.475586
11037.637695
11006.755859
11034.542969
11041.651367
11044.757812
11073.817383
11096.250000
11138.583008
11139.047852
11100.733398
11069.695312
11062.321289
11067.972656
11057.144531
11080.492188
11115.474609
11138.387695
11122.220703
11126.278320
11081.191406
11035.212891
11037.969727
11050.656250
11033.893555
11066.620117
11058.063477
11084.239258
11087.803711
11068.743164
11057.208008
11004.678711
10982.458008
10990.862305
11031.600586
11045.198242
11059.875977
11095.826172
11108.278320
11104.289062
11099.144531
11060.612305
11004.399414
10987.536133
10989.324219
11004.318359
11012.482422
11020.690430
11020.936523
11048.791016
11061.394531
11053.301758
11058.904297
11064.958984
11059.875977
11050.137695
11026.934570
10984.791992
11008.447266
10993.930664
11009.642578
11027.921875
11028.541992
11010.742188
10989.568359
11007.247070
11052.034180
11039.765625
11010.393555
11013.348633
11017.187500
10991.931641
10972.963867
11002.047852
10998.711914
10993.812500
10948.567383
10937.240234
10958.087891
10984.471680
11029.660156
11039.683594
11022.688477
10998.939453
10957.410156
10981.873047
11005.551758
11019.970703
11043.556641
11069.199219
11048.401367
11030.286133
11034.781250
11047.783203
11051.041992
11046.396484
11043.994141
11057.640625
11078.812500
11123.890625
11115.563477
11075.772461
11034.282227
11023.399414
11006.737305
11020.228516
11043.952148
11054.094727
11082.152344
11121.329102
11099.774414
11065.961914
11045.703125
10967.847656
10953.974609
10962.830078
10967.511719
10960.769531
10980.221680
10966.990234
10996.709961
11025.529297
11024.071289
10999.408203
11021.072266
10993.405273
10957.830078
10966.936523
10978.361328
10994.651367
11030.325195
11051.271484
11081.282227
11109.276367
11081.593750
11037.473633
11027.308594
11024.575195
10979.991211
10969.988281
```
