## Supplementary material for "Functional connectivity across the human subcortical auditory system using an autoregressive matrix-Gaussian copula graphical model approach with partial correlations": Code: roi-03_mean_ts.txt

```
11670.632812
11659.816406
11556.586914
11497.335938
11476.379883
11435.443359
11426.219727
11458.494141
11427.140625
11392.676758
11418.910156
11459.030273
11488.491211
11453.876953
11533.744141
11476.429688
11443.419922
11454.619141
11453.230469
11458.046875
11430.653320
11420.236328
11475.632812
11488.463867
11458.137695
11430.226562
11447.607422
11441.011719
11447.745117
11513.191406
11504.355469
11518.653320
11360.939453
11415.728516
11416.426758
11337.019531
11391.639648
11505.685547
11500.607422
11500.085938
11447.440430
11432.699219
11393.934570
11383.954102
11428.055664
11404.738281
11381.952148
11427.962891
11515.541016
11480.524414
11442.867188
11388.376953
11421.510742
11426.541992
11402.275391
11405.500977
11367.458984
11473.508789
11475.761719
11497.984375
11448.510742
11419.438477
11346.587891
11421.234375
11432.929688
11393.741211
11366.086914
11401.505859
11419.171875
11427.311523
11407.197266
11336.002930
11328.955078
11322.181641
11319.173828
11320.321289
11386.926758
11425.355469
11402.280273
11400.577148
11421.081055
11398.725586
11412.626953
11369.138672
11362.269531
11423.251953
11387.460938
11313.889648
11376.706055
11396.873047
11335.887695
11353.989258
11315.674805
11379.245117
11388.685547
11373.854492
11397.398438
11330.843750
11336.042969
11377.596680
11359.715820
11322.630859
11323.534180
11395.617188
11461.446289
11438.267578
11370.128906
11318.488281
11304.114258
11313.219727
11351.391602
11438.162109
11482.562500
11447.670898
11427.822266
11350.458008
11363.350586
11368.297852
11331.608398
11431.025391
11356.278320
11420.522461
11425.915039
11442.647461
11432.004883
11445.373047
11387.196289
11417.015625
11395.677734
11385.510742
11322.841797
11333.238281
11311.946289
11305.166016
11356.885742
11390.057617
11442.159180
11428.658203
11388.554688
11414.648438
11332.832031
11349.547852
11328.034180
11327.238281
11366.404297
11396.449219
11421.915039
11428.940430
11404.289062
11364.139648
11342.850586
11316.053711
11301.207031
11295.612305
11245.455078
11278.572266
11300.382812
11277.928711
11304.741211
11272.342773
11283.030273
11289.536133
11319.166992
11246.321289
11333.079102
11369.385742
11285.625000
11249.614258
11239.296875
11268.239258
11233.476562
11302.152344
11361.174805
11329.502930
11333.138672
11290.632812
11267.041992
11266.836914
11278.946289
11309.799805
11257.688477
11233.168945
11214.628906
11290.719727
11299.326172
11295.778320
11258.028320
11273.645508
11336.912109
11269.882812
11258.501953
11231.942383
11298.239258
11295.466797
11314.398438
11259.624023
11247.489258
11151.620117
11176.244141
11229.476562
11251.281250
11259.407227
11250.751953
11255.317383
11242.121094
11292.754883
11292.254883
11300.872070
11275.844727
11312.764648
11368.976562
11252.037109
11176.963867
11177.062500
11253.075195
11261.376953
11216.570312
11330.235352
11317.332031
11290.754883
11303.639648
11331.029297
11353.646484
11334.755859
11309.042969
11256.760742
11293.441406
11299.972656
11389.824219
11370.820312
11337.816406
11234.959961
11229.212891
11261.907227
11231.875977
11271.374023
11273.616211
11363.291016
11339.518555
11298.458008
11222.578125
11172.973633
11208.135742
11231.334961
11261.126953
11258.347656
11288.791992
11308.010742
11326.751953
11232.884766
11286.690430
11299.140625
11327.056641
11292.437500
11241.524414
11172.805664
11245.245117
11245.198242
11223.371094
11284.579102
11273.873047
11220.977539
11243.614258
11229.528320
11225.296875
11196.947266
11232.850586
11156.564453
11201.365234
11213.291992
11274.178711
11209.300781
11184.608398
11299.755859
11378.716797
11386.659180
11269.329102
11264.820312
11233.372070
11193.696289
11191.870117
11221.233398
11261.924805
11293.543945
11332.097656
11308.162109
11288.049805
11205.149414
11172.145508
11178.415039
11229.495117
11290.299805
11242.537109
11193.843750
11228.272461
11180.056641
11175.844727
11142.552734
11156.929688
11199.542969
11259.646484
11243.919922
11218.117188
11230.815430
11229.710938
11238.759766
11215.110352
11161.264648
11183.479492
11181.465820
11224.056641
11204.106445
11249.212891
11213.098633
11272.083984
11290.925781
11232.219727
11173.573242
11150.344727
11150.229492
11220.137695
11247.344727
11240.319336
11226.652344
11192.710938
11171.207031
11174.821289
11221.777344
11280.978516
11187.070312
11222.513672
11237.565430
11246.488281
11158.906250
11162.322266
11243.016602
11218.495117
11219.005859
11158.742188
11257.652344
11259.792969
11232.629883
11216.224609
11265.676758
11230.200195
11173.817383
11187.872070
11227.337891
11225.703125
11169.435547
11146.320312
11179.126953
11159.393555
11196.155273
11149.144531
11174.774414
11191.236328
11216.184570
11213.187500
11227.556641
11259.651367
11214.520508
11259.128906
11258.199219
11275.433594
11250.011719
11208.522461
11236.407227
11225.707031
11248.341797
11184.920898
11159.823242
11184.271484
11193.929688
11163.706055
11193.962891
11222.037109
11177.480469
11180.739258
11138.423828
11123.132812
11195.371094
11236.867188
11235.159180
11196.345703
11185.934570
11241.859375
11182.460938
11182.833008
11168.735352
11190.412109
11192.602539
11187.709961
11220.064453
11255.728516
11216.759766
11208.833984
11219.929688
11187.180664
11214.146484
11197.677734
11173.930664
11293.027344
11306.963867
11217.127930
11156.832031
11181.141602
11130.729492
11131.581055
11122.673828
11148.772461
11213.536133
11225.483398
11207.122070
11187.803711
11095.056641
11171.751953
11170.050781
11125.236328
11168.665039
11172.666016
11222.171875
11273.368164
11120.117188
11148.729492
11130.921875
11140.869141
11132.139648
11159.486328
11216.200195
11218.760742
11187.811523
11140.017578
11161.681641
11135.741211
11156.976562
11166.051758
11247.028320
11248.767578
11193.114258
11168.817383
11111.874023
11085.674805
11119.103516
11090.822266
11108.996094
11160.103516
11154.794922
11126.732422
11077.901367
11102.052734
11116.709961
11144.275391
11099.248047
11206.907227
11170.522461
11113.973633
11074.383789
11093.697266
11169.208008
11159.903320
11185.848633
11166.896484
11101.264648
11175.306641
11158.913086
11140.946289
11171.981445
11212.660156
11194.201172
11195.666016
11205.764648
11161.238281
11127.415039
11168.874023
11169.625977
11133.019531
11114.549805
11093.701172
11037.174805
11093.297852
11176.901367
11172.277344
11120.657227
11170.429688
11197.149414
11117.793945
11094.742188
11128.346680
11214.620117
11195.760742
11148.384766
11139.367188
11203.148438
11164.536133
11226.682617
11192.385742
11197.693359
11115.984375
11102.799805
11170.969727
11105.454102
11131.623047
11166.457031
11181.304688
11176.191406
11095.193359
11126.912109
11130.413086
11144.337891
11120.712891
11122.309570
11203.841797
11230.278320
11152.186523
11114.420898
11186.560547
11144.915039
11142.002930
11170.180664
11205.991211
11147.942383
11172.359375
11133.604492
11132.584961
11136.207031
11154.573242
11191.626953
11208.453125
11186.498047
11177.923828
11230.404297
11198.344727
11171.618164
11139.200195
11198.935547
11191.034180
11187.902344
11135.305664
11100.441406
10947.532227
10989.555664
11118.200195
11293.752930
11187.719727
11229.036133
11120.475586
11054.247070
11085.974609
11028.460938
11113.270508
11148.363281
11135.582031
11177.325195
11250.985352
11105.337891
11119.618164
11136.746094
11078.908203
11138.547852
11234.281250
11179.962891
11270.775391
11288.161133
11240.562500
11221.441406
11161.568359
11161.475586
11176.879883
11106.626953
11064.599609
11063.337891
11055.343750
11076.384766
11102.643555
11151.415039
11153.233398
11111.949219
11153.315430
11148.868164
11170.147461
11238.682617
11230.100586
11143.367188
11107.493164
11126.675781
11129.291992
11157.118164
11219.570312
11277.952148
11208.965820
11268.219727
11270.049805
11227.359375
11260.399414
11269.908203
11245.603516
11142.623047
11245.576172
11207.353516
11215.385742
11143.956055
11220.944336
11224.133789
11255.889648
11150.277344
11230.954102
11255.120117
11209.597656
11185.517578
11228.709961
11303.382812
11261.719727
11215.052734
11209.938477
11213.158203
11221.166016
11284.910156
11219.158203
11195.019531
11163.924805
11098.637695
11121.873047
11149.039062
11244.224609
11185.402344
11123.220703
11196.821289
11190.163086
11171.527344
11182.218750
11181.793945
11186.349609
11147.434570
11073.013672
11152.458008
11197.040039
11218.957031
11256.812500
11229.658203
11204.708008
11171.131836
11159.899414
11187.335938
11161.225586
11123.531250
11179.399414
11243.916016
11277.103516
11312.097656
11239.732422
11215.366211
11208.783203
11120.374023
11143.744141
11243.446289
11230.995117
11185.040039
11255.916992
11217.839844
11211.826172
11196.861328
11207.238281
11173.824219
11169.692383
11176.939453
11194.084961
11182.309570
11206.700195
11232.610352
11189.697266
11242.313477
11164.696289
11253.936523
11219.567383
11187.969727
11148.250977
11124.360352
11200.971680
11246.287109
11264.947266
11156.612305
11219.833984
11242.536133
11148.930664
11097.066406
11147.635742
11239.197266
11208.635742
11149.149414
11206.556641
11191.489258
11166.376953
11139.797852
11102.527344
11167.861328
11192.759766
11173.841797
11162.373047
11228.809570
11240.176758
11196.398438
11140.243164
11071.439453
11111.334961
11176.947266
11181.319336
11238.595703
11211.652344
11140.905273
11178.007812
11203.257812
11262.248047
11202.946289
11195.679688
11183.070312
11220.087891
11250.815430
11277.485352
11264.938477
11245.505859
11176.758789
11174.769531
11141.028320
11117.887695
11104.082031
11110.644531
11186.373047
11244.578125
11258.612305
11248.723633
11166.507812
11183.671875
11138.429688
11143.257812
11170.729492
11165.770508
11179.893555
11184.459961
11139.826172
11115.208008
11101.334961
11127.966797
11132.040039
11220.392578
11170.953125
11150.251953
11178.501953
11078.021484
11063.430664
11018.496094
11113.141602
11164.166016
11159.296875
11121.261719
11116.319336
11193.134766
11230.926758
11240.949219
11204.668945
11142.582031
11169.306641
11172.898438
11119.689453
11135.579102
11140.159180
11187.715820
11169.395508
11257.360352
11255.073242
11183.963867
11169.629883
11156.629883
11195.274414
11172.803711
11184.292969
11180.539062
11147.867188
11214.027344
11185.031250
11164.126953
11142.786133
11092.391602
11123.114258
11162.351562
11141.025391
11142.575195
11180.009766
11168.037109
11173.786133
11151.743164
11071.425781
11083.586914
11100.169922
11149.413086
11142.149414
11131.104492
11120.716797
11167.083008
11204.341797
11126.604492
11112.777344
11092.219727
11112.928711
11095.508789
11125.992188
11095.928711
11073.245117
11136.593750
11043.575195
11071.389648
11100.965820
11141.810547
11227.591797
11183.261719
11171.625977
11099.963867
11080.297852
11089.855469
11095.620117
11062.281250
11038.458008
11106.569336
11082.061523
11018.291992
11013.676758
11118.844727
11158.399414
11165.768555
11148.124023
11090.783203
10996.763672
11040.845703
10958.007812
10977.761719
11032.578125
11032.325195
11047.031250
11080.486328
11104.598633
11153.167969
11042.748047
11002.129883
11009.705078
10993.552734
11069.789062
11096.007812
11107.538086
11077.195312
11123.028320
11067.934570
11026.892578
11060.416992
11066.161133
11081.833984
11101.099609
11113.042969
11141.713867
11103.231445
11096.020508
11057.384766
11080.031250
11070.483398
11100.368164
11086.989258
11062.077148
11064.401367
11079.202148
11032.946289
11104.275391
11076.385742
11073.862305
11092.792969
11042.745117
11048.760742
11071.137695
11073.160156
11091.178711
11075.041992
11038.413086
11020.920898
11028.032227
10996.963867
11030.006836
11002.435547
11036.190430
11021.999023
11131.682617
11144.416992
11114.735352
11119.754883
11082.232422
11126.240234
11132.014648
11071.868164
11020.055664
11021.525391
11024.764648
11053.199219
10999.370117
```
