## Supplementary material for "Functional connectivity across the human subcortical auditory system using an autoregressive matrix-Gaussian copula graphical model approach with partial correlations": Code: roi-04_mean_ts.txt

```
8083.975586
7924.739746
8064.997070
7987.922852
8085.731445
8106.589844
8061.299805
7947.029297
7950.987305
7861.501953
8014.675293
8249.966797
7995.995117
8022.848633
8208.738281
8271.785156
7925.343750
7997.283203
8056.687500
7919.224121
8035.626953
8183.787109
8029.280762
8076.823242
8033.203125
8051.796875
7796.540039
7967.588867
7959.533203
8089.478516
7923.058594
8068.250977
7917.192871
7995.642090
7946.241699
8034.188965
8010.415039
7878.470703
8017.921875
8112.575684
7793.317383
7927.176758
7930.033203
8061.652832
7967.420410
7812.681641
7854.366211
7998.467773
8055.619629
7998.690430
8033.399414
8045.749023
8045.929688
7807.976562
8043.103516
7906.418945
7907.898438
7847.863281
8069.296875
8003.036621
8047.375000
7913.684570
7908.983887
8057.343750
7776.532715
7911.986328
7644.901855
7898.418945
7999.129883
8052.504395
7958.332031
8067.606445
7954.068359
8109.321289
8062.370117
7965.991211
8108.596191
8078.577148
7985.234375
8027.900391
8002.107422
8057.488770
7934.826172
8029.004883
8036.992188
7991.450195
7903.268066
8121.626953
8106.520020
8010.648438
7994.717773
7846.794922
8097.702148
7762.336914
7858.833496
8015.703125
7995.828125
7958.839355
8012.473633
7996.439453
8038.503906
7851.551758
7826.606934
7813.045410
8118.117188
7817.663086
8159.173828
7856.859375
8110.461426
7735.592773
7902.959473
7903.156250
7937.525391
8070.826172
8002.605469
8112.660156
7776.072266
7888.355469
7884.988770
7746.655273
7823.124512
7961.917969
7884.020996
8010.338379
7971.900391
7988.086914
7929.732422
7854.194336
7926.679688
7903.868164
7742.999023
7754.032227
7904.818848
7823.506836
7868.984375
8083.088867
7768.200195
7934.121094
7714.598145
7825.285156
8054.189453
7804.534180
7870.223633
7899.289062
7650.595703
7948.323242
7946.061523
8070.748047
8039.286133
8133.743164
7732.857422
7938.159180
8075.359863
7951.244141
8063.444336
7762.871582
7886.908203
7927.652344
8073.386719
7996.395508
7788.479004
8015.984375
7910.893555
7936.134277
7788.026367
7816.708984
7779.167969
7871.794922
7963.290039
7897.367188
7927.566406
7987.361328
7745.598633
8087.353516
7963.637695
8056.923828
7958.633789
7892.416504
8184.631836
7956.412109
7850.230469
7949.593750
7994.750488
7901.073730
7863.334961
7910.341797
7854.660156
7681.520996
8079.547852
7932.052246
7830.613770
7757.104004
8072.812012
7962.146484
7798.720215
7994.720703
7787.990234
7930.381836
7522.927246
7797.450195
8022.657227
7860.862305
7901.923828
7936.542969
7975.347656
7950.836914
7825.846680
7856.812500
8089.675781
7907.778809
7851.617676
7843.033203
7783.736328
7855.114258
7995.347168
7939.241211
7777.385742
7960.934570
7954.740234
8024.511719
7987.900391
7914.021484
8003.476562
7795.045898
7804.352539
7903.837891
7866.828125
7860.308105
8029.174805
7944.614258
7830.714844
7963.421387
7794.226074
8032.836426
7816.899902
7621.171875
7906.851562
8084.942383
8039.652344
8057.181152
7865.621094
8018.097656
7802.448242
8048.236328
7696.212891
7769.156250
8006.291016
7899.561523
8008.395508
7947.279785
7969.218750
7854.761719
7788.259766
7821.699219
7976.534668
7871.523438
7844.151367
7953.232422
7929.930176
8165.158203
7992.554688
7806.424316
7956.875000
7954.881836
7866.228027
7694.402344
7928.939453
7922.298340
7667.032227
7999.604492
7730.744629
7841.375977
7771.561035
7928.916016
8017.633789
7944.250977
7794.233887
7938.702148
7922.954590
7860.872070
7934.541016
7891.209961
7945.343262
8024.108887
7959.725586
7753.997070
8069.232422
7815.243164
7797.184082
7835.898438
8029.401367
7773.995117
7869.772461
7776.137695
7876.506836
7700.084961
7742.655273
7788.884766
7915.345703
7635.089844
7950.989746
7840.543945
7885.748535
7889.933594
7812.337891
7797.125000
7688.343262
7723.939453
7694.586426
7846.872070
7900.065430
7833.086914
7856.431641
7721.402832
7811.750000
7875.986816
7942.567383
7711.473633
7806.187500
7809.763672
7846.916992
7968.502441
7788.939453
7969.811523
7942.979004
7720.254883
7829.970215
7833.121582
7951.925781
7801.833984
7924.632812
7843.451172
8070.429199
7767.565918
7846.682617
7963.351562
7871.790039
7799.700195
7789.250000
7769.239258
7854.214844
7788.229980
7872.138672
8005.271484
7728.952148
7825.787598
7787.549805
7569.348633
7926.452148
7798.158203
7621.645508
7855.905273
7786.087402
7950.143555
8059.101562
7901.935547
7776.515625
7794.602051
7657.002441
7993.177246
7977.132812
7769.294922
7756.854004
7923.862305
7841.524414
7830.507812
7722.703125
7753.387695
8036.953125
7893.710449
7764.696289
7913.550781
7795.489258
7738.807617
7801.370117
7874.729004
7959.945312
8019.485352
7860.355957
7860.448730
8051.798828
7786.308594
7789.125000
7887.603516
7767.904297
7796.942383
7900.018555
7678.294434
7826.112793
7904.324707
7944.308594
7663.335938
7800.851562
7727.197266
7792.663086
7763.657227
7848.253906
7879.640625
7916.792969
7644.784180
7880.118164
7744.182617
7929.590820
7748.881836
7778.891602
7843.235352
8005.346680
7839.760742
7721.333984
7770.874023
7862.537109
8217.544922
7929.597656
7751.444336
7783.981445
7788.409180
7789.875977
7811.842773
7917.140625
7757.963867
7834.996094
7884.759277
7770.118164
7963.212402
7656.502441
7805.946289
7705.708984
7720.551270
7564.625488
7933.281250
7715.259766
7958.317383
7829.631348
7843.671875
7861.467773
7664.190430
7799.020996
7982.247559
7996.990234
7773.771973
7915.045410
7833.787109
7832.572266
7643.192383
7549.688477
7812.828125
7703.728027
7855.528809
7834.557617
7806.682617
7622.485352
7800.855957
7765.128418
7794.952148
7714.067871
7773.922852
7666.999023
7906.318359
7803.493164
7822.789062
7884.453125
7636.793457
7721.087891
7719.422852
7648.228516
7739.777832
7637.402344
7820.706055
7877.601562
7957.379883
7789.434570
7791.427734
7865.219238
7590.037109
7932.551270
7951.607422
7751.227539
7928.243164
7709.399902
7798.335938
7634.416016
7835.457031
7929.080078
7721.438477
7826.200195
7743.597656
7569.964355
7749.038086
8041.705078
7919.662109
7835.693359
7963.985352
7690.499512
7825.627930
7886.021973
7784.607422
7780.431152
7885.143555
7938.770508
7874.106445
7552.229980
7714.325195
7803.591797
7963.120117
7681.651367
8130.415039
7917.622070
7662.804688
7876.666016
7673.356445
7785.202148
7801.812500
7982.248047
7941.076172
7751.891602
7840.963379
7692.866699
7873.518555
7706.918457
7736.180664
7848.372070
7632.472168
7883.078125
7720.447266
7757.204590
7875.789062
7740.979980
7835.396484
7853.442383
8006.145508
7959.638672
7811.517578
7952.357422
7855.123047
7781.492188
7936.968262
7733.110352
7692.501953
7806.696777
8044.193359
7929.455078
8120.519043
7796.599121
7826.980469
7970.928711
7728.856445
7719.674805
7519.091797
7796.292480
7959.666992
7880.364258
7712.981445
7897.553711
7745.703125
7777.351074
7964.142090
7869.316406
8023.039062
7814.812500
7571.847656
7931.032715
7784.222656
7769.997070
7700.696289
7951.793945
7888.172852
7897.896484
7639.519531
7660.692383
7757.895508
7939.125977
7656.921875
7669.309570
7898.714355
7731.450195
7752.779785
7863.043945
7595.892090
7678.127930
7937.321777
7821.612305
7919.820801
7848.035156
7715.081055
7840.221191
7639.348633
7796.328125
7684.717285
7709.566406
7698.681641
7847.333496
7852.002930
7661.663086
7732.443848
7854.579102
7867.934570
7610.960449
7763.183594
7859.671387
7758.674805
7740.400391
7790.952148
7814.164551
7867.714355
7617.876953
7621.286133
8054.805176
7634.247559
7786.332031
7619.445801
7643.743164
7897.077148
7765.985840
7757.235352
7651.198242
7636.814453
7783.110352
7750.039062
7747.985352
7904.830078
7668.779297
7812.076172
7753.194336
7881.883789
7774.090820
7712.930664
7713.466309
7704.698242
7825.760742
7794.759766
8086.536133
7858.093750
7644.161133
7886.898926
7748.276367
7719.373047
7775.576172
7916.157227
7899.718262
7910.666016
7738.393555
7722.527344
7764.840820
7863.140625
7821.118164
7787.915039
7823.433594
7859.775391
7910.333984
7849.988770
7858.361328
7917.745117
7547.304688
7558.625977
7877.819824
7744.045898
7795.671875
7738.263184
7673.007812
7871.524902
7843.651367
7868.172852
7888.015625
7725.039062
7971.807129
7775.759277
7797.697266
7782.362793
7738.939941
7795.898438
7656.283203
7806.464844
7679.763672
7889.650391
7951.233398
7918.253906
7997.707031
7734.541016
7848.264160
7626.555664
7578.546387
7714.364258
7755.658203
7770.747070
7736.558594
7849.537109
7970.928711
7579.943359
7823.154297
7808.848145
7680.246094
7807.060547
7860.321289
7834.859375
7735.875000
7859.552246
7873.097168
7609.888672
7647.077637
7755.362793
7889.929199
7550.062988
7682.021484
7978.998535
7758.985352
7709.118652
7744.556152
7961.984863
7660.110352
7832.562988
7602.153320
7832.665527
7541.447266
7771.601074
7536.885742
7723.548828
7792.880859
7803.305664
7625.499023
7832.896484
7874.550781
7843.940430
7549.892578
7920.409180
7802.287109
7882.198730
7843.099609
7752.711914
7781.858887
7818.624512
7606.393555
7879.068848
7647.070312
7773.031250
7916.113281
7667.259766
7839.022461
7719.685547
7776.696289
7654.390625
7638.142090
7670.749023
7945.693359
8002.138672
7880.166504
7820.884766
7716.609863
7645.451172
7637.119141
7656.639160
7737.592773
7688.993164
7729.315430
7796.748047
7787.118164
7733.717773
7789.128906
7847.198242
7922.183594
7848.757812
7774.073730
7880.640625
7831.803711
7721.659180
7939.656250
7713.466797
7777.427246
7874.149414
7760.029297
7831.834961
7555.296875
7595.360352
7644.331055
7792.912109
7757.965820
7755.765625
7815.774414
7566.750977
7646.612793
7903.385254
7843.887695
7851.821777
7863.795898
7504.427734
7577.645508
7718.566895
7925.760742
7821.531250
7800.041992
7711.925781
7709.500000
7712.523438
7715.594727
7829.733398
7814.894531
7651.105957
7713.478516
7657.908203
7608.777832
7820.415039
7788.456055
7611.004883
7574.300781
7758.155273
7961.983398
7755.391602
7677.517090
7692.504395
7694.811523
7670.875977
7673.697266
7635.236816
7751.331055
7758.346680
7741.148438
7924.623047
7756.356934
7886.917480
7699.892578
7589.381836
7520.035156
7688.280273
7690.393555
7670.113770
7737.530273
7838.712891
8163.589844
7850.895508
7792.901855
7894.048828
7759.038086
7736.609375
7771.565430
7752.348633
7905.793945
8050.908203
7744.547363
7856.100586
7904.815430
7961.823730
7983.978516
7790.108398
7648.131836
8022.950195
7759.507812
7909.717773
7788.819336
7925.657227
7777.589844
7719.002930
7848.418457
7813.496094
7672.913086
7955.336914
7753.836914
7705.337402
7716.523438
7731.105469
7752.853027
7884.449707
7862.557617
7915.610352
7896.810059
7921.504883
7506.480957
7916.578125
7781.969238
7710.553711
7834.690430
7861.901855
8038.577148
7767.960938
7820.975586
7675.568359
7816.397461
7879.819336
7807.657227
7878.970703
7865.535156
7923.177246
7865.860352
7861.440430
7933.322754
7810.701172
7835.518066
7827.435547
7652.043945
7900.060059
7810.081055
7864.996094
7744.174805
7869.637695
7980.743652
7825.574219
7692.163086
8032.847656
7743.362305
7872.380859
7780.247559
7699.918945
```
