## Supplementary material for "Functional connectivity across the human subcortical auditory system using an autoregressive matrix-Gaussian copula graphical model approach with partial correlations": Code: roi-05_mean_ts.txt

```
9478.206055
9307.551758
9429.271484
9310.712891
9190.843750
9430.076172
9323.809570
9459.901367
9368.803711
9466.508789
9487.639648
9353.573242
9203.119141
9242.010742
9065.317383
9164.313477
9347.580078
9317.687500
9213.868164
9287.687500
9402.597656
9648.273438
9360.130859
9274.605469
9515.975586
9522.236328
9204.962891
9191.041016
9379.396484
9651.765625
9479.226562
9467.840820
9291.325195
9583.523438
9431.010742
9248.983398
9407.117188
9267.231445
9559.750977
9309.921875
9316.500977
9265.644531
9244.420898
9157.575195
9169.429688
9241.941406
9564.076172
9547.501953
9430.893555
9342.319336
9241.875000
9450.412109
9498.554688
9156.806641
9211.599609
9106.164062
9439.438477
9320.257812
9266.224609
9451.789062
9381.164062
9124.753906
9227.612305
9322.450195
9404.267578
9220.739258
9375.580078
9117.687500
9351.101562
9329.569336
9298.012695
9458.887695
9333.525391
9350.222656
9250.453125
9363.276367
9351.346680
9427.612305
9425.073242
9118.122070
9169.495117
9377.110352
9277.470703
9589.789062
9539.864258
9429.388672
9113.750977
9422.901367
9254.206055
9389.196289
9485.547852
9239.951172
9455.834961
9573.968750
9536.350586
9443.297852
9115.223633
9348.233398
9385.819336
9067.740234
9302.082031
9169.902344
9383.083984
9410.416016
9597.644531
9285.634766
9216.893555
9377.375000
9320.719727
9174.652344
9222.072266
9426.537109
9212.726562
9469.633789
9307.491211
9050.331055
9230.376953
9232.507812
9220.928711
9314.357422
9480.557617
9462.738281
9235.675781
9496.821289
9479.291016
9242.866211
9110.075195
9370.110352
9462.786133
9432.631836
9434.556641
9498.067383
9354.463867
9376.849609
9519.205078
9314.537109
9288.496094
9062.666016
9310.545898
9575.769531
9363.629883
9339.769531
9435.610352
9572.132812
9100.123047
9214.561523
9386.471680
9320.473633
9296.023438
9326.261719
9206.320312
9358.510742
9443.666992
9381.576172
9416.544922
9219.673828
9553.796875
9315.632812
9441.633789
9349.762695
9360.359375
9395.309570
9055.009766
9181.614258
9581.381836
9224.151367
9169.401367
9219.590820
9426.933594
9560.316406
9367.377930
9495.196289
9373.154297
9533.987305
9245.918945
9092.307617
9233.341797
9174.879883
9398.378906
9226.345703
9275.581055
9289.412109
9566.785156
9103.557617
9298.612305
9359.928711
9166.564453
9472.789062
9224.543945
9268.268555
9267.823242
9174.936523
9096.416016
9453.322266
9438.316406
9277.195312
9346.420898
9286.851562
9477.506836
9097.860352
9348.079102
9451.698242
9583.765625
9598.752930
9424.460938
9285.902344
9226.313477
9379.440430
9209.770508
9507.888672
9227.991211
9371.637695
9378.650391
9526.681641
9309.416016
9459.515625
9411.247070
9218.174805
9190.638672
9373.707031
9280.858398
9294.286133
9313.160156
9162.612305
9379.865234
9207.120117
9534.117188
9475.140625
9542.237305
9238.829102
9350.464844
9500.642578
9072.003906
9036.593750
9275.311523
9127.103516
9268.037109
9395.039062
9181.909180
9394.244141
9334.558594
9276.883789
9208.688477
9307.511719
9390.893555
9276.000000
9312.970703
9373.246094
9222.006836
9058.918945
9398.918945
9358.455078
9336.071289
9281.726562
9417.153320
9311.623047
9682.797852
9287.041992
9239.645508
9314.922852
9005.142578
9347.503906
9619.985352
9314.160156
9365.777344
9302.542969
9225.082031
9151.289062
9172.291992
9332.084961
9301.449219
9455.810547
9155.825195
8903.883789
9444.297852
9269.674805
9019.639648
9104.910156
9449.288086
9143.477539
9014.750977
9051.550781
9114.157227
9504.078125
9381.084961
9121.548828
9471.503906
9126.357422
9259.340820
9099.058594
9255.963867
9292.159180
9208.897461
9341.305664
9091.324219
9272.261719
9078.490234
9229.261719
9234.129883
9336.907227
9135.707031
9204.512695
9342.871094
9021.069336
9120.416016
9435.074219
9310.404297
9293.129883
9406.047852
8937.321289
9281.278320
9377.669922
9398.582031
9138.656250
9183.922852
9265.988281
9387.316406
9123.997070
8930.632812
9069.925781
9226.658203
9269.045898
9274.643555
9427.428711
9336.876953
9091.165039
9397.304688
9395.875000
9355.695312
9223.566406
9533.500000
9445.687500
9297.935547
9106.498047
9316.993164
9119.259766
9293.253906
9148.472656
9030.595703
9273.023438
9477.237305
9114.867188
9327.817383
9468.084961
9325.446289
9131.867188
9195.062500
9142.361328
9060.655273
9409.110352
9180.552734
9218.307617
9259.081055
9208.651367
9106.659180
9281.252930
9253.369141
9254.969727
9257.762695
9106.693359
9179.615234
9106.409180
8815.778320
9099.612305
9435.548828
9352.065430
9154.945312
9148.679688
9300.405273
9212.962891
9006.723633
9273.457031
9254.512695
9277.540039
9307.630859
9204.416016
9412.528320
9034.632812
9282.717773
9263.584961
9154.636719
9169.360352
9264.259766
9153.164062
8985.902344
9121.176758
9215.105469
9099.065430
9313.409180
9034.447266
9204.428711
9308.019531
9199.217773
9075.251953
9038.735352
9350.220703
9155.157227
8944.618164
9149.666016
9446.255859
9449.853516
9203.118164
9201.683594
9083.995117
9175.067383
8932.230469
9030.385742
8978.712891
9401.855469
9141.000000
9251.988281
9363.986328
9084.164062
9109.020508
8975.472656
9178.678711
9242.429688
9201.186523
9038.489258
9137.468750
9160.284180
9190.008789
9324.266602
9068.382812
9323.193359
9310.566406
9240.969727
9202.543945
9548.060547
9026.708008
9069.827148
8991.385742
9099.442383
9157.942383
9375.730469
8973.276367
9135.988281
8924.478516
9145.998047
9232.201172
8869.637695
8995.595703
9229.630859
9148.870117
9218.278320
9115.649414
9304.388672
9346.404297
9161.562500
9026.139648
8876.189453
9208.227539
8874.509766
9107.742188
9243.489258
8978.804688
9095.580078
9368.864258
9171.541016
9342.171875
9239.260742
9310.407227
9222.496094
9171.190430
9049.037109
9392.543945
8982.736328
9209.488281
9013.731445
9201.942383
9240.351562
9091.017578
8851.335938
9021.319336
9101.366211
9034.311523
9285.966797
9486.871094
9074.497070
9194.216797
9125.577148
9295.206055
9128.251953
8996.010742
9209.054688
8963.711914
9141.343750
9228.504883
9467.525391
9090.501953
9224.222656
9158.299805
9268.715820
9331.312500
9270.030273
9320.833984
8921.824219
9174.827148
9089.916992
9053.908203
9270.346680
9186.078125
9157.911133
9231.000000
9323.025391
9020.187500
9255.374023
9095.257812
9179.779297
9479.582031
9084.802734
9315.409180
9382.273438
9301.479492
9392.722656
9073.087891
8927.931641
9201.181641
9326.463867
9299.156250
9359.390625
9174.366211
8938.291992
9191.378906
9063.205078
8879.790039
8960.080078
9222.615234
9131.160156
9517.405273
9341.023438
9109.734375
9202.203125
9200.326172
9060.594727
9228.058594
9298.580078
9222.519531
9214.360352
9136.189453
9338.767578
9456.148438
9210.495117
9123.443359
9186.258789
9307.297852
9170.572266
9180.140625
9165.642578
9184.904297
9203.083984
9341.646484
9243.576172
9256.771484
9049.124023
8936.313477
9260.393555
9198.926758
9329.690430
9293.430664
9074.524414
9284.041016
9258.907227
9563.198242
9138.859375
9381.468750
9127.311523
9172.829102
9297.389648
9190.489258
9105.439453
9262.906250
9206.367188
8974.598633
9098.648438
8872.281250
9189.746094
9149.134766
8971.949219
9327.387695
9250.918945
9098.456055
9080.126953
9268.113281
9225.299805
9122.536133
9193.579102
9350.391602
9081.835938
8987.064453
8949.973633
9326.060547
9353.625977
9192.199219
9234.337891
9212.209961
9227.967773
8942.458984
9217.677734
8992.071289
9200.225586
9246.210938
9059.282227
9105.740234
9228.792969
9352.828125
9124.162109
9339.349609
9229.086914
9136.114258
9196.765625
9153.495117
9080.076172
9420.391602
9196.047852
9083.431641
9178.878906
9454.524414
9253.487305
9305.708008
9180.939453
9200.464844
9246.834961
9337.469727
9281.715820
9297.875977
9139.917969
9125.692383
9238.745117
9304.531250
9192.476562
9107.243164
9218.738281
9332.764648
9151.360352
9438.222656
9169.053711
9241.921875
9367.520508
9240.759766
9064.478516
9365.365234
9292.574219
9097.367188
9298.472656
9290.041016
9277.416016
9503.009766
9395.933594
9271.734375
9473.037109
9349.919922
9335.671875
9302.035156
9267.582031
9349.250000
9100.784180
9245.108398
9183.348633
9337.764648
9342.083984
8980.622070
9096.139648
9292.909180
9225.656250
9252.859375
9110.334961
9017.543945
9140.560547
9254.256836
9350.953125
9411.896484
9232.684570
9131.995117
9150.176758
9124.143555
9124.322266
9254.276367
9146.893555
9389.650391
9540.669922
9359.003906
9221.423828
8981.348633
9141.095703
9314.936523
9151.047852
9324.478516
9311.985352
9021.913086
9241.010742
9151.015625
9370.327148
9120.432617
9138.194336
9331.250977
9302.668945
9077.810547
9205.497070
9347.673828
9387.927734
9257.573242
9265.743164
9212.925781
9545.174805
9340.532227
9207.498047
9165.269531
9276.573242
9197.125000
9451.369141
9248.599609
9384.335938
9227.952148
9218.527344
9280.058594
9324.824219
9190.676758
9150.843750
9342.014648
9255.966797
9223.979492
9307.951172
9243.927734
9082.355469
9197.314453
9084.443359
9282.261719
9180.227539
9306.985352
9297.172852
9213.300781
9277.785156
9186.090820
9321.509766
9201.305664
9026.367188
9088.921875
9067.769531
9168.511719
9255.387695
9155.875000
9108.985352
9120.987305
9010.535156
9426.477539
9559.252930
9378.446289
9221.656250
9240.322266
9364.904297
9189.050781
9410.104492
9029.895508
9102.068359
8987.016602
9163.380859
9290.863281
9039.922852
9241.437500
9421.047852
9250.823242
8993.430664
9208.580078
9073.294922
9418.591797
9232.291016
9513.671875
9232.404297
9148.548828
9380.599609
9245.897461
9059.686523
9320.357422
9336.321289
9259.442383
9231.256836
9188.185547
9399.370117
9306.220703
9191.110352
9334.535156
8978.099609
9007.781250
9411.526367
9054.118164
9128.250000
9124.507812
9339.673828
9204.286133
9373.784180
9231.062500
9170.234375
9361.338867
9075.476562
9250.404297
9195.447266
9262.067383
9124.270508
9150.251953
9098.166992
9202.920898
9327.555664
9074.120117
9085.163086
9193.781250
9333.199219
9186.060547
9480.756836
9501.746094
9315.488281
9315.070312
9136.664062
9274.108398
9532.542969
8882.672852
9232.969727
9416.967773
9387.659180
9217.698242
9345.426758
9141.636719
9415.411133
9085.580078
9122.808594
9132.916992
9347.117188
9341.018555
9247.560547
9096.309570
8982.466797
9094.129883
9389.533203
9206.161133
9170.193359
9006.919922
9341.386719
9178.416992
9295.280273
9341.901367
9118.572266
9119.237305
9019.164062
9424.566406
9013.343750
9025.735352
9184.118164
9269.237305
9211.389648
9055.422852
9363.135742
9259.211914
9325.888672
9021.153320
9151.850586
9340.016602
9269.720703
8974.384766
9377.390625
9188.083984
9251.733398
9370.250000
9466.164062
9266.000000
9334.138672
9175.782227
9147.581055
9050.627930
9037.205078
9330.873047
8994.290039
9148.770508
9124.617188
9187.068359
9119.767578
9038.930664
9357.272461
9379.792969
9198.960938
9051.448242
9001.836914
9148.018555
9281.686523
9261.109375
9317.443359
9293.346680
9075.293945
9032.298828
9275.349609
9209.050781
9391.995117
9115.437500
9266.648438
9177.379883
9210.766602
9526.930664
9095.855469
9255.913086
9066.837891
9030.382812
```
