## Supplementary material for "Functional connectivity across the human subcortical auditory system using an autoregressive matrix-Gaussian copula graphical model approach with partial correlations": Code: roi-06_mean_ts.txt

```
10592.908203
10246.441406
10087.812500
10197.449219
10351.142578
10212.633789
10320.832031
10355.260742
10208.552734
10336.082031
10362.861328
10229.583008
10323.625000
10144.151367
10168.138672
10096.261719
10117.980469
10169.723633
10373.423828
10488.798828
10175.039062
10451.683594
10142.367188
10148.097656
10276.643555
10114.786133
10302.685547
10355.263672
10310.316406
10398.294922
10235.603516
10107.364258
10253.705078
10335.100586
10320.201172
10442.159180
10244.997070
10425.820312
10317.290039
10119.849609
10161.742188
10199.496094
10221.002930
10378.922852
10152.449219
10342.257812
10265.554688
10253.232422
10144.124023
9962.191406
10074.351562
10297.653320
10284.738281
10293.129883
10324.518555
10287.609375
10338.784180
10323.367188
10428.019531
10156.893555
10058.836914
10065.428711
10070.286133
10129.033203
10388.626953
10402.015625
10439.943359
10374.997070
10196.546875
10056.791992
10160.824219
10106.735352
10139.236328
10171.236328
10404.509766
10297.410156
10437.643555
10228.923828
10171.580078
10278.231445
10267.358398
10322.414062
10335.870117
10299.125977
10524.515625
10473.503906
10100.921875
10086.910156
10360.916992
10251.089844
10346.868164
10205.289062
10150.144531
10455.579102
10348.700195
10278.137695
10054.414062
10135.755859
10077.585938
10137.380859
10291.583984
10050.132812
10114.701172
10198.957031
10183.026367
10117.207031
10084.912109
10242.139648
10318.502930
10209.398438
10278.343750
10495.769531
10287.210938
9903.221680
10195.732422
10081.959961
10147.744141
10251.708008
10136.801758
10141.412109
10405.454102
10527.897461
10399.158203
10062.078125
10188.447266
9962.945312
9987.359375
10060.604492
10239.071289
10228.558594
10127.059570
10249.011719
10193.076172
10112.501953
10266.546875
10233.084961
10080.412109
10070.861328
10185.736328
10206.798828
10379.158203
10224.193359
10252.684570
10226.917969
10265.072266
10166.654297
10281.213867
10137.212891
10009.347656
10012.517578
10086.548828
10103.973633
10048.315430
10043.136719
10156.986328
10245.151367
10379.305664
10200.813477
10097.113281
10279.639648
10135.527344
10136.783203
10039.177734
10121.707031
9990.671875
10209.984375
10194.208984
10086.534180
10216.528320
10396.292969
10181.612305
10159.632812
10257.180664
10117.621094
10023.369141
10053.455078
9953.194336
9941.114258
10104.708984
9960.908203
10341.228516
10244.707031
10386.458008
10264.544922
9973.629883
9998.965820
9965.261719
10111.094727
10097.607422
10067.628906
10332.824219
10147.001953
10206.451172
10338.732422
10127.476562
10037.633789
10081.832031
9977.789062
10179.435547
10132.910156
10275.859375
10228.035156
10319.400391
10299.222656
10164.191406
9956.897461
10125.834961
10094.998047
10066.817383
9910.562500
10121.064453
10160.346680
10174.955078
10170.534180
10010.869141
10162.135742
10298.383789
10137.816406
10169.175781
10179.293945
10303.056641
10140.960938
9885.561523
10041.857422
10142.337891
10127.665039
10352.058594
10435.975586
10222.506836
10014.967773
9998.457031
10102.041016
10099.036133
10169.662109
10239.819336
10265.900391
10189.690430
10240.484375
9956.760742
10179.096680
10128.630859
10063.053711
10075.787109
10297.060547
10155.609375
10251.754883
10259.250000
10207.650391
10109.686523
10022.927734
10235.317383
10100.283203
10327.927734
10212.812500
10176.379883
9946.285156
10161.779297
9889.577148
10232.302734
10121.418945
9993.321289
10266.754883
10272.131836
10103.593750
9967.761719
10012.396484
10131.300781
10348.631836
10397.708008
10219.725586
10286.079102
10039.287109
10135.579102
9832.427734
9909.060547
10224.629883
10137.324219
10346.603516
10151.400391
9869.574219
10016.967773
10149.525391
10156.754883
10102.436523
10103.558594
10161.873047
10200.818359
10086.621094
10305.674805
10420.867188
10095.989258
9986.500000
9976.394531
9935.263672
10204.611328
10226.110352
9997.486328
10123.945312
10086.717773
10185.681641
9953.711914
9964.792969
9874.406250
10115.435547
9963.478516
10095.976562
10037.589844
10236.915039
10167.381836
10229.994141
10073.291016
9953.443359
9851.241211
10238.751953
10071.405273
10207.292969
10233.860352
10134.475586
10225.732422
10283.426758
10228.488281
9978.042969
10087.490234
10274.208984
10138.742188
10095.632812
10290.180664
9890.271484
10092.773438
9819.376953
10166.500000
10220.813477
10159.368164
10212.253906
10055.629883
10165.890625
9981.894531
10110.701172
9947.199219
10082.233398
10207.107422
10146.991211
10237.642578
10116.544922
9962.341797
9998.633789
10037.467773
10168.663086
10091.425781
10132.880859
10258.993164
10182.808594
10063.331055
9928.771484
9933.386719
10074.269531
10135.962891
10285.679688
10181.455078
10317.958984
9969.641602
9885.878906
10118.027344
10169.650391
10174.616211
10307.556641
10144.047852
10092.526367
9994.786133
9734.768555
9971.880859
10167.604492
10188.549805
10190.891602
10100.821289
10230.488281
10241.708984
9945.983398
9840.458984
9910.972656
10168.453125
10032.884766
10206.174805
10262.892578
10164.558594
10070.929688
9911.175781
9879.199219
9950.324219
10093.574219
10185.916016
10075.498047
10361.711914
10245.167969
9871.834961
10102.030273
9862.802734
9929.496094
9935.119141
10061.200195
10028.132812
10238.359375
10146.071289
10110.381836
10063.761719
10118.927734
10096.927734
10058.674805
10193.632812
10145.486328
10169.924805
10167.462891
10064.197266
9785.416016
10084.223633
9894.200195
9882.556641
10014.695312
10064.132812
10107.541016
10146.576172
10146.006836
9876.942383
9964.371094
9909.128906
10159.484375
10005.574219
10160.788086
10188.655273
10249.251953
9796.934570
9961.925781
9801.175781
10190.210938
10115.929688
10175.328125
9866.223633
10088.959961
9905.501953
9728.907227
9903.753906
10076.391602
9962.570312
10020.106445
10229.416992
10167.069336
10009.613281
10122.810547
10077.246094
9874.642578
9724.611328
9896.684570
9794.816406
10033.740234
10120.685547
10171.814453
10102.362305
10101.738281
10013.783203
9934.833984
9904.298828
9867.714844
9845.750000
9947.817383
10095.000977
10192.675781
10140.096680
10148.730469
10020.513672
10034.083008
10011.148438
10081.552734
10029.971680
10154.818359
10122.530273
10057.000000
10207.238281
10058.844727
10052.572266
10219.134766
10203.840820
10196.283203
10118.600586
10094.564453
10286.681641
10097.029297
10202.277344
10180.777344
10302.411133
9995.760742
9759.712891
9903.398438
10203.636719
10100.628906
9916.673828
10036.398438
10024.915039
9927.930664
10101.158203
10106.540039
10005.664062
9948.958984
10108.427734
10048.772461
10013.533203
10037.581055
10215.015625
9937.693359
10199.014648
9986.963867
10185.042969
10131.129883
10038.925781
9729.259766
9853.578125
9866.712891
10182.833008
10137.147461
10125.158203
10255.238281
9913.379883
9778.591797
9989.124023
10058.070312
9827.166016
10132.595703
10030.990234
10106.971680
10053.488281
10340.242188
10061.277344
10000.882812
9944.158203
10048.002930
10018.812500
10323.501953
10453.307617
10319.063477
10196.761719
10085.190430
10093.984375
10168.828125
10211.906250
9924.630859
10222.166992
10353.052734
10348.259766
10122.039062
9973.344727
10019.726562
10268.197266
10043.961914
10160.770508
10186.520508
9846.600586
9908.041016
9834.083008
10273.511719
10320.268555
10124.049805
9995.128906
9828.102539
10100.169922
10191.994141
10179.682617
10005.951172
10075.138672
10145.220703
9719.587891
9966.803711
10095.916016
9904.698242
9822.535156
9784.646484
9872.840820
9977.930664
9876.260742
9885.841797
10004.296875
9815.632812
9877.580078
9971.534180
9738.507812
9860.141602
9906.860352
10095.916992
10103.656250
10143.041992
10068.837891
9812.844727
9869.788086
9911.666016
9790.106445
10122.213867
10186.930664
10120.050781
9886.625977
9923.945312
10104.897461
10208.620117
10229.154297
10018.929688
10173.041992
9973.614258
9953.863281
10083.691406
10143.275391
10247.498047
9971.123047
10252.774414
10084.779297
10203.750977
9931.211914
9722.762695
9911.887695
10122.987305
10345.330078
10199.820312
10132.064453
10112.777344
10017.767578
10065.016602
10078.886719
10156.211914
10131.499023
9822.268555
9771.787109
10177.089844
10085.105469
10135.273438
10149.096680
10000.451172
10097.790039
10026.970703
10073.604492
9932.519531
10186.886719
10128.417969
10075.163086
9834.771484
10038.926758
9991.068359
10024.884766
10009.568359
10177.889648
10032.560547
10202.958984
10064.648438
10003.316406
9897.751953
10086.842773
10061.375000
10250.057617
9981.278320
10023.423828
10018.097656
9837.015625
9923.164062
9970.979492
10182.919922
10147.277344
10177.288086
10002.152344
9791.115234
9791.487305
10018.582031
10055.136719
9991.774414
10183.877930
9980.516602
10056.173828
9812.424805
9974.103516
10105.360352
10062.191406
9934.684570
10010.541016
9941.901367
10041.233398
10046.728516
9862.046875
9999.040039
10162.296875
10117.027344
9929.982422
10092.328125
10061.144531
10265.091797
9968.721680
9883.784180
10037.712891
9962.455078
10061.580078
10062.941406
9993.369141
10013.438477
9904.630859
10225.080078
9927.847656
10018.804688
10073.029297
9820.878906
10112.923828
10033.712891
10115.578125
9935.238281
10170.925781
10268.188477
9870.775391
9882.727539
9885.791016
10023.517578
9965.490234
9947.037109
10012.899414
9962.420898
10083.699219
9903.615234
10069.113281
9870.721680
9688.925781
9898.472656
10007.402344
9917.831055
9747.877930
10108.108398
9939.975586
10077.051758
10092.301758
9689.435547
9779.589844
9892.698242
9891.650391
10005.149414
9981.613281
10202.010742
9924.191406
10028.361328
10163.085938
10237.783203
9891.392578
10094.571289
9844.672852
9917.866211
9970.480469
10002.560547
9926.670898
9654.390625
9952.069336
9727.946289
9918.237305
9979.393555
9824.141602
9952.949219
10147.676758
9907.660156
9921.030273
10062.060547
9987.822266
10022.639648
10013.142578
9977.431641
9986.001953
9831.812500
9916.068359
10113.713867
10185.519531
9956.107422
10058.798828
10004.576172
9908.729492
9816.888672
10007.552734
9858.857422
9739.291992
9588.334961
9831.203125
9729.291016
9996.812500
9967.312500
10039.176758
9926.522461
10182.695312
10141.489258
9944.678711
10101.653320
9969.296875
10124.294922
10036.763672
9918.055664
9948.140625
10050.960938
10075.078125
9708.875000
9687.430664
9885.269531
9881.032227
9925.773438
10016.771484
9889.894531
10101.315430
9902.748047
10113.996094
10156.810547
10211.671875
10034.051758
10063.422852
9923.869141
9702.759766
9830.158203
9853.921875
9842.774414
9914.029297
10148.958008
10131.306641
10099.076172
9993.220703
9850.460938
9947.775391
10038.115234
9765.234375
10053.802734
9952.553711
9969.302734
9807.806641
10172.515625
10145.507812
9913.885742
9745.162109
9771.398438
9774.473633
9683.147461
10032.875977
9968.701172
10090.123047
10150.629883
10081.815430
9771.742188
10038.578125
9970.871094
9831.899414
9854.581055
9739.428711
9741.507812
9885.451172
9949.954102
10069.916992
9962.306641
9872.788086
10070.875000
10015.139648
10004.765625
9715.861328
9695.665039
9893.518555
9852.529297
9855.061523
10140.110352
9945.947266
10047.507812
10108.835938
10183.251953
9920.661133
10131.891602
9988.097656
9975.443359
10072.443359
9907.373047
10118.465820
10022.045898
9967.144531
9906.642578
10167.175781
10148.728516
10161.948242
10119.708984
10116.710938
10261.105469
10136.964844
9805.748047
9966.111328
9843.814453
10106.903320
10001.082031
10096.625977
10122.695312
10009.445312
10008.324219
9846.686523
10071.241211
9766.909180
9885.448242
10063.245117
9799.986328
9879.583984
9905.380859
9921.480469
10173.999023
9871.153320
9727.405273
```
