## Supplementary material for "Functional connectivity across the human subcortical auditory system using an autoregressive matrix-Gaussian copula graphical model approach with partial correlations": Code: roi-07_mean_ts.txt

```
10120.765625
10145.125977
10055.678711
10077.762695
10008.131836
10021.389648
10132.637695
10154.121094
10062.021484
10084.826172
10023.131836
9993.293945
10154.802734
10013.844727
10138.102539
10037.706055
10071.577148
10223.249023
10057.850586
10021.266602
10164.649414
10209.686523
10139.786133
10116.012695
10160.516602
9990.467773
10037.725586
10142.292969
9976.846680
10059.111328
10042.147461
10151.902344
10224.153320
10100.213867
10250.640625
10148.994141
10132.380859
10163.460938
10210.419922
10151.194336
10063.844727
9978.400391
10115.160156
9994.309570
10038.338867
10126.598633
10152.448242
10308.376953
10191.910156
10042.030273
10016.570312
10065.433594
10056.992188
10214.366211
9957.692383
10054.247070
10197.703125
10093.797852
10261.124023
10013.426758
10165.474609
10138.534180
10106.817383
10257.809570
10055.783203
10011.211914
10248.422852
10136.648438
10232.011719
10081.242188
10063.708984
10068.586914
10175.954102
10155.821289
10068.380859
10164.707031
10137.186523
10188.250000
10131.509766
10067.289062
10201.588867
10155.735352
9967.173828
10057.663086
10231.896484
10072.111328
9988.299805
10016.567383
10135.522461
10125.914062
10189.555664
10077.890625
10139.461914
10180.618164
10046.137695
10133.608398
10040.440430
10012.035156
10119.434570
10240.919922
10184.555664
10068.290039
10064.446289
10065.297852
10168.548828
10155.162109
10084.823242
10235.516602
10037.719727
10059.554688
10218.577148
10123.905273
10127.374023
10202.068359
9882.837891
9935.077148
10122.769531
10098.256836
10121.710938
10156.066406
10062.399414
10174.141602
10071.675781
9946.841797
10084.917969
10176.676758
9905.741211
10092.030273
10080.285156
10032.476562
10084.516602
10000.913086
10086.320312
10151.147461
10279.228516
9923.558594
10080.666016
10073.202148
10013.109375
10077.754883
9991.972656
10065.571289
10180.519531
10062.048828
10014.686523
10211.783203
10124.325195
10234.714844
10246.709961
9914.266602
10360.295898
10130.667969
10003.382812
10039.884766
10151.215820
10218.917969
10204.571289
10125.375977
10378.997070
10233.917969
10093.109375
10134.144531
9957.134766
10186.920898
10143.352539
10004.934570
10064.850586
10117.457031
10122.879883
10193.561523
10084.352539
10196.483398
10166.416016
10049.080078
9969.086914
9996.121094
10169.202148
10276.821289
10046.834961
10118.295898
10019.447266
9984.838867
10082.165039
10111.584961
10199.533203
10053.499023
10094.915039
10100.688477
10076.477539
10226.949219
10223.907227
10007.908203
10077.301758
10220.785156
10005.832031
10120.138672
10056.957031
10128.506836
10078.263672
10254.445312
10155.365234
9914.049805
10116.808594
10033.993164
10199.832031
10214.564453
10149.868164
10156.763672
10082.691406
10265.547852
10012.657227
10186.864258
10000.805664
10094.018555
10141.484375
10131.924805
10175.030273
10057.397461
10083.665039
10126.150391
10180.790039
10149.983398
9924.989258
10043.217773
10177.348633
10273.516602
10115.722656
10123.133789
10264.282227
10096.483398
10106.735352
10179.719727
10277.277344
10149.129883
10043.081055
9951.694336
10185.354492
10218.574219
10112.062500
10099.727539
9900.534180
10160.482422
10071.091797
10068.399414
10179.444336
10079.276367
10155.480469
10112.266602
10118.920898
10105.774414
10044.102539
9995.350586
9979.567383
10108.433594
10139.191406
10122.387695
10289.470703
10052.324219
10206.131836
10158.847656
10131.454102
10218.678711
10125.485352
10118.328125
10045.322266
10134.819336
10099.094727
10213.069336
10002.311523
9992.721680
10161.321289
10321.917969
10278.042969
9983.249023
10188.198242
10059.421875
10128.875000
10198.940430
10157.000977
10010.562500
10016.523438
10100.433594
10293.012695
10184.110352
10160.182617
10176.548828
10185.173828
10093.532227
9939.440430
10206.568359
10256.509766
10062.242188
10116.870117
10015.618164
10002.724609
10118.538086
10078.734375
10079.573242
9911.574219
10057.238281
10047.831055
9960.739258
10053.102539
10028.680664
10121.096680
10229.389648
10087.249023
9932.916016
10053.131836
10107.719727
9952.733398
10069.223633
10182.504883
10097.624023
10034.389648
10175.977539
10105.800781
10004.671875
10077.596680
9950.941406
10223.730469
10196.275391
10250.221680
10096.850586
10116.240234
10207.959961
10089.987305
10122.324219
10056.812500
9892.534180
10049.202148
10002.931641
10359.335938
10052.500000
10252.341797
10089.148438
10144.154297
10021.364258
10123.749023
10047.458984
10011.125977
9959.004883
10033.135742
10222.099609
10062.085938
10050.212891
10174.695312
9942.444336
10127.365234
10116.649414
10137.773438
10248.852539
9944.483398
10077.752930
10131.441406
10149.234375
10074.637695
10124.778320
10120.893555
10018.983398
9987.072266
10235.625000
10018.781250
10114.214844
10065.006836
10065.852539
10072.157227
10089.901367
10115.926758
10087.000977
10160.017578
9934.897461
10031.881836
10063.178711
10064.241211
10021.404297
10016.900391
10018.557617
10085.691406
10045.363281
10103.375977
10127.302734
10064.617188
10066.413086
10144.311523
10246.441406
10103.352539
10022.881836
10005.108398
9954.285156
9963.969727
10097.822266
10103.920898
10211.574219
9998.161133
10179.327148
10218.079102
10057.506836
10150.692383
10125.055664
10078.166016
10098.639648
10196.923828
10179.106445
10034.206055
10002.671875
10196.368164
10074.074219
9969.772461
10126.977539
10117.577148
10114.946289
10020.583984
10037.596680
10026.109375
10045.603516
10163.726562
10072.827148
10021.931641
10112.063477
10203.004883
10155.609375
10192.287109
10109.421875
10094.469727
10035.338867
10094.188477
10029.304688
10179.305664
10201.206055
10272.356445
10091.053711
10027.136719
10199.667969
10046.571289
9994.694336
10048.166016
10134.258789
9974.916992
9979.493164
10059.314453
10087.655273
10013.132812
10004.717773
10002.904297
10071.256836
10144.959961
10130.520508
10122.891602
10086.015625
9962.082031
9967.670898
10213.079102
10111.608398
10224.827148
10094.558594
10001.121094
10159.761719
9996.627930
10189.245117
9987.675781
10104.169922
10100.336914
10015.714844
9937.327148
10143.920898
10046.874023
9936.250977
10112.541016
10058.033203
10166.320312
10074.277344
10072.360352
10141.408203
10176.413086
10192.080078
10009.839844
10027.341797
10051.838867
10104.347656
10097.524414
10171.870117
10244.527344
10213.908203
10077.489258
10205.297852
10163.472656
10105.119141
10242.149414
10113.785156
10074.420898
10124.433594
10111.072266
10049.001953
10203.212891
9975.158203
10258.867188
10175.306641
10247.821289
10081.977539
10048.204102
10125.592773
10013.881836
10109.049805
10135.547852
10115.079102
10150.626953
10052.500977
10118.100586
10078.468750
10133.413086
10046.332031
10100.971680
10106.609375
9962.077148
9983.472656
9999.668945
10087.495117
10171.763672
10047.746094
10126.878906
10152.870117
10164.629883
10072.934570
10089.317383
10130.488281
10021.456055
10117.708984
10185.815430
10084.029297
10144.694336
10279.439453
10124.557617
10006.228516
10048.296875
10099.175781
10087.100586
10083.916016
10212.691406
10267.131836
10184.124023
10141.153320
10252.280273
10092.110352
10093.743164
10122.913086
10204.495117
10274.281250
10193.616211
9983.639648
9955.233398
10218.791016
10101.662109
10197.675781
10125.097656
10186.236328
10252.474609
10099.923828
10200.146484
10264.436523
10044.838867
10132.799805
9994.837891
10099.450195
10052.130859
10117.326172
10282.875000
10170.432617
10068.790039
9942.627930
10084.248047
9982.559570
9782.221680
9931.985352
9955.852539
10080.967773
10070.175781
10028.293945
9959.938477
9977.931641
9941.009766
10111.530273
9968.508789
10081.252930
10020.884766
9924.110352
10016.259766
9989.730469
9886.188477
10027.774414
10156.618164
10110.000977
10044.535156
10003.253906
10187.303711
10180.199219
9988.028320
10052.125977
10146.915039
9996.475586
10100.828125
10142.762695
10170.731445
10077.157227
10175.011719
9921.772461
10003.387695
9964.746094
9981.373047
10095.399414
10018.069336
10262.150391
10033.824219
10035.899414
10077.236328
10185.816406
10071.713867
10197.522461
9963.101562
10102.515625
10086.969727
9909.386719
9971.413086
10006.334961
10033.027344
9994.564453
10136.458984
10057.469727
10140.272461
10056.636719
10168.460938
10012.571289
9973.361328
10190.498047
10167.636719
10092.118164
10155.036133
10171.860352
10029.999023
10269.184570
10113.550781
10018.227539
10031.053711
10075.437500
10051.594727
10079.572266
9876.486328
9932.913086
10247.038086
10026.610352
10073.621094
10051.194336
10058.691406
10024.959961
10100.295898
10114.905273
10101.589844
9982.447266
10213.404297
9920.834961
10067.897461
10039.636719
10213.158203
10095.936523
10146.265625
10029.768555
9853.946289
10073.397461
9896.825195
10165.140625
10079.708984
10023.772461
9984.415039
10068.574219
9873.183594
10035.058594
10075.663086
10174.680664
10043.324219
9959.694336
9952.863281
10108.295898
10139.334961
10048.512695
10096.549805
9898.199219
10099.941406
10155.510742
10101.062500
10074.750000
9948.366211
9982.542969
10233.000000
9992.992188
10026.374023
10027.431641
10147.617188
10003.647461
10012.139648
10073.774414
10146.141602
10087.516602
9960.217773
9991.883789
10009.342773
10191.516602
10194.037109
10014.639648
10094.315430
9934.261719
10192.881836
10027.153320
9994.038086
10061.428711
9979.487305
9960.022461
9946.116211
10109.636719
10202.041016
10207.146484
9935.042969
9980.362305
10061.381836
9960.394531
9960.196289
10048.704102
9962.264648
9898.864258
10098.258789
10177.014648
10065.175781
10096.288086
10096.102539
10010.415039
10080.743164
10096.168945
9946.880859
10090.003906
10088.870117
9996.859375
10009.750000
10046.023438
10077.948242
10092.181641
10018.960938
10029.366211
10027.770508
10072.185547
10013.797852
9972.875000
10280.844727
10089.103516
9974.019531
9836.420898
10070.991211
9960.008789
10123.888672
10192.129883
9971.530273
10103.581055
9929.322266
9917.159180
10074.241211
10065.865234
10106.646484
10046.225586
10063.152344
10122.737305
10144.642578
10087.001953
9971.472656
9995.287109
9971.738281
10069.291016
9957.497070
9943.951172
10111.032227
10236.184570
10038.453125
10086.608398
9978.866211
10130.186523
10105.552734
10061.374023
9994.936523
9914.165039
10092.136719
9982.775391
10197.331055
10128.680664
10098.053711
10067.015625
10169.817383
9961.553711
10001.630859
9942.022461
9964.493164
10068.614258
10093.290039
10058.667969
10106.630859
10031.127930
10051.645508
10058.847656
10201.014648
10029.005859
10144.568359
10125.623047
10089.217773
9967.042969
10336.348633
10092.952148
10060.588867
9963.691406
9899.998047
10184.889648
10195.509766
10117.908203
10123.099609
10076.856445
10133.305664
10152.773438
10177.749023
10161.707031
10214.534180
10199.005859
10317.360352
10245.985352
10198.209961
10156.809570
10188.374023
10074.066406
10068.121094
10200.617188
10251.419922
10036.849609
10041.111328
9898.360352
10070.661133
10110.464844
10171.147461
10159.185547
10066.914062
9958.374023
9982.285156
10059.790039
10037.170898
9987.569336
10103.866211
10104.327148
10195.991211
10298.639648
10037.126953
10060.846680
10013.461914
10051.000977
9988.444336
10047.687500
10087.633789
9983.629883
10068.163086
10251.344727
10115.989258
10197.875977
10187.696289
10099.847656
10101.082031
10095.985352
10275.012695
10121.149414
10106.106445
10095.561523
9982.538086
10115.237305
9901.163086
10202.311523
10314.373047
10079.940430
10027.965820
10232.425781
10160.815430
10068.046875
10154.667969
10066.012695
10114.937500
10080.677734
9972.891602
10006.821289
10088.549805
10105.209961
10150.750000
10065.125977
9990.165039
10087.507812
10022.765625
10027.204102
10079.452148
9890.528320
9839.552734
10155.552734
```
