## Supplementary material for "Functional connectivity across the human subcortical auditory system using an autoregressive matrix-Gaussian copula graphical model approach with partial correlations": Code: roi-08_mean_ts.txt

```
11550.855469
11368.237305
11366.289062
11232.909180
11120.615234
11097.221680
11305.284180
11340.257812
11163.049805
11118.577148
11027.954102
11110.721680
11228.193359
11311.507812
11207.768555
11152.384766
11096.919922
11080.246094
11375.382812
11238.634766
10989.149414
11299.181641
11224.005859
11127.023438
11195.427734
11109.082031
11394.440430
11263.059570
11090.540039
11121.206055
11263.969727
11192.086914
11078.117188
11110.739258
11406.104492
11421.480469
11045.956055
10972.610352
11193.639648
11258.522461
11103.310547
11011.357422
11045.599609
11372.360352
11230.865234
11233.047852
11037.666992
11083.238281
11284.899414
11145.581055
11087.429688
11039.988281
11141.392578
11316.064453
11292.570312
11256.125977
11000.155273
11045.385742
11088.273438
11199.207031
11191.858398
11199.242188
11088.402344
11066.344727
11326.388672
11364.127930
11038.069336
11025.331055
11165.737305
11330.780273
11146.905273
11014.614258
11130.655273
11290.114258
11147.494141
10990.746094
11003.396484
11142.563477
11167.971680
11077.715820
10936.290039
11241.747070
11201.663086
11046.064453
10993.416016
11054.179688
11229.102539
11015.357422
11003.207031
11189.356445
11229.733398
11044.388672
10993.684570
10985.939453
11182.476562
11232.138672
11083.039062
11026.199219
10958.934570
11120.958008
11297.840820
11242.191406
10984.231445
10847.939453
11102.420898
11191.145508
11034.206055
10979.312500
11296.722656
11373.464844
11158.844727
11033.074219
11162.375977
11210.163086
11111.329102
11054.618164
10939.758789
11259.884766
11262.782227
11207.040039
10935.340820
10905.576172
10945.883789
11189.665039
11160.541016
11039.766602
10987.136719
11024.858398
11047.074219
11176.896484
11134.130859
11101.480469
10970.789062
10966.314453
11025.168945
11156.900391
11169.880859
10956.558594
10938.138672
11058.812500
11223.608398
11140.806641
11108.701172
10937.154297
10801.549805
11110.933594
11290.914062
11210.730469
11072.653320
10961.158203
10980.874023
11153.592773
11251.664062
11132.101562
11031.520508
10850.568359
10974.509766
11089.873047
11134.398438
11068.756836
11155.860352
11086.891602
11086.929688
10922.816406
10966.618164
11206.363281
11100.091797
11130.633789
11071.108398
11039.733398
11005.302734
10902.107422
11102.173828
11140.732422
11091.957031
11062.582031
11041.259766
10979.221680
11151.793945
11177.228516
11182.106445
11006.170898
10988.269531
11136.544922
11251.337891
11047.066406
10957.853516
11020.616211
11147.829102
11176.757812
11069.642578
11052.926758
10812.707031
11106.077148
11070.001953
11049.595703
11017.349609
10908.122070
10876.313477
11170.622070
11109.529297
10930.835938
10953.427734
10889.611328
11068.949219
11175.166016
11095.336914
10994.427734
10933.190430
11147.691406
11179.688477
11007.936523
10927.443359
10939.757812
11084.663086
11123.361328
10924.475586
11131.726562
11174.658203
11022.739258
11123.184570
11320.145508
11181.162109
11083.686523
11057.992188
11227.258789
11225.292969
10941.287109
11112.405273
11203.810547
11124.070312
10959.049805
10962.827148
11231.968750
11073.287109
10927.849609
10750.722656
11036.056641
11205.693359
10993.147461
10911.366211
10911.574219
11204.354492
11150.948242
11018.250977
10890.991211
10983.605469
11138.314453
11137.634766
10994.214844
10926.237305
11111.294922
11132.555664
11004.051758
10977.684570
10983.641602
11234.773438
11128.250000
10974.308594
11195.743164
11296.505859
11220.156250
11056.782227
11300.089844
11190.250977
11033.344727
11195.225586
11293.117188
11039.952148
10850.958008
11107.163086
11163.885742
10908.850586
10988.909180
10879.818359
10966.563477
11120.558594
11079.747070
10962.908203
11150.889648
10909.562500
11192.801758
10971.758789
10984.380859
11124.696289
10931.521484
10922.119141
11122.101562
11143.958008
10946.741211
10937.093750
11187.244141
11105.022461
10931.603516
11007.008789
11198.676758
11026.448242
10973.462891
10736.196289
10799.604492
11048.018555
11017.597656
10952.625000
10785.178711
10904.823242
11140.613281
11163.960938
11059.788086
10747.263672
10867.793945
10961.127930
11024.912109
10996.165039
10950.773438
10876.556641
11096.766602
11127.549805
11103.827148
10938.577148
10902.422852
11082.124023
11164.166016
10927.363281
10952.948242
11178.614258
11135.064453
10831.269531
11068.064453
10984.971680
10873.320312
10946.366211
11087.306641
11128.440430
10915.441406
10869.873047
11049.761719
10983.529297
10918.771484
10857.662109
11148.643555
11195.398438
11077.658203
10815.100586
11071.375977
11151.315430
10939.788086
10884.753906
11135.664062
11116.344727
11088.291016
11003.798828
10963.465820
11073.998047
10959.698242
10929.124023
10924.468750
11156.000977
11032.108398
11010.061523
10984.427734
11191.041016
11134.555664
10906.039062
10947.324219
11107.930664
11256.487305
10933.514648
10985.481445
11127.821289
11049.810547
10903.882812
10874.124023
11130.939453
11068.497070
10847.386719
10876.683594
11032.344727
11067.611328
10951.795898
10817.389648
10931.229492
11127.631836
11132.472656
11031.339844
10911.081055
11042.717773
11002.197266
10970.267578
10896.976562
10815.565430
11305.249023
11153.023438
10934.275391
10886.612305
11009.269531
11081.396484
11012.691406
10971.791016
10847.688477
10946.948242
11221.781250
11086.645508
10952.505859
11116.340820
10963.933594
10862.688477
11183.481445
11071.156250
11035.548828
10946.508789
10891.793945
11020.260742
11179.510742
10916.416992
10901.970703
10838.190430
10854.409180
11070.811523
11053.125977
10931.448242
10865.122070
10981.673828
11072.992188
10825.055664
11017.041992
11019.821289
11174.102539
10998.339844
10909.768555
11057.278320
11124.750000
10963.156250
10793.506836
11102.486328
11229.670898
10987.549805
10879.619141
10847.335938
11010.657227
11073.275391
10855.461914
10866.427734
10939.852539
11143.538086
11061.793945
10936.366211
10724.131836
10930.935547
10979.906250
10922.601562
10913.168945
10790.764648
10799.381836
10854.302734
11069.063477
11091.149414
10858.874023
10762.054688
10751.575195
10969.937500
11042.000000
11037.240234
10934.267578
10825.569336
10975.610352
11134.974609
11004.727539
10866.364258
10860.422852
11174.476562
11186.798828
11086.387695
10902.048828
10857.028320
10964.664062
11100.686523
11108.017578
11014.147461
10919.581055
10861.930664
10906.468750
11132.750000
11040.782227
10937.333984
10948.987305
11147.926758
11034.649414
10824.403320
10931.528320
11051.393555
11078.544922
10949.335938
10999.281250
11066.386719
10942.524414
10887.313477
11095.920898
11015.946289
10800.226562
10985.637695
11121.971680
11027.654297
10898.439453
10938.115234
11075.544922
11012.730469
10875.187500
10889.674805
11063.231445
11126.237305
10993.350586
10869.060547
11051.913086
11032.645508
10849.270508
10779.962891
11071.742188
11150.820312
11031.969727
10929.718750
11127.625000
11052.000977
11091.626953
11001.525391
10959.736328
10829.724609
10868.999023
11205.175781
11066.208008
10899.010742
10803.712891
11160.019531
11255.875977
11143.897461
11035.256836
11120.330078
11202.333008
11024.214844
11041.856445
11236.447266
11044.617188
10992.354492
11146.352539
11077.758789
10906.138672
11191.631836
11085.327148
10981.309570
11104.512695
11026.349609
11068.446289
11237.906250
11001.747070
10879.844727
10987.787109
10978.125977
10837.903320
11108.083984
11038.758789
10829.647461
11026.755859
10930.998047
11044.160156
11136.261719
11112.562500
10956.340820
11019.675781
11022.147461
10948.825195
10834.704102
10848.131836
10988.589844
10969.281250
10842.013672
10817.055664
10768.719727
10943.929688
10764.987305
10895.939453
10935.869141
10725.345703
10932.501953
10900.524414
10707.668945
10804.009766
10997.712891
10914.653320
10737.478516
10827.293945
10986.876953
10800.323242
10907.897461
11063.624023
10859.027344
10816.991211
10956.988281
10928.251953
10782.688477
10821.613281
11076.866211
10947.814453
10771.029297
10971.016602
11017.000000
10920.740234
10715.637695
10902.505859
11199.003906
11183.037109
10993.538086
10808.701172
10992.869141
11035.101562
10892.085938
10758.381836
10914.866211
11144.061523
10969.864258
10942.845703
10860.583984
10904.823242
10799.586914
10804.809570
10923.225586
10948.534180
10854.622070
10809.063477
11003.239258
11009.970703
10917.042969
10835.850586
11001.114258
10937.799805
10954.341797
10910.125000
11026.589844
10851.224609
10826.611328
10944.958008
11110.766602
10944.667969
10911.258789
10819.949219
10977.673828
11165.009766
11084.372070
10865.457031
10863.821289
11079.639648
10980.992188
10774.460938
11071.808594
11085.438477
10978.260742
10884.705078
10994.952148
11041.522461
10873.957031
10848.090820
11142.433594
10943.736328
10882.999023
11036.464844
10985.496094
10760.211914
11024.521484
11029.010742
10954.924805
10822.509766
10840.355469
10900.282227
10879.439453
10651.766602
10960.447266
10978.678711
11030.226562
10806.441406
10765.988281
10883.186523
10991.688477
10912.450195
10760.507812
10817.914062
11035.616211
10985.929688
10924.117188
10841.325195
10898.434570
11010.654297
10878.306641
10842.441406
11113.586914
10991.351562
10809.056641
10692.877930
10923.345703
10945.889648
10805.491211
10798.931641
10997.843750
10955.502930
10884.516602
10993.287109
10849.434570
10775.043945
10765.063477
10966.772461
10842.400391
10948.451172
10782.315430
10793.977539
11040.644531
11160.333008
11073.371094
10929.478516
10856.801758
10726.888672
10955.456055
11022.520508
11068.702148
10875.103516
10757.392578
11002.315430
10914.255859
11070.541992
10957.993164
10866.863281
10722.992188
11017.487305
10971.884766
10802.280273
10700.946289
10885.931641
10866.176758
10974.680664
11081.524414
10986.595703
10903.857422
10928.225586
10863.080078
10749.547852
10777.439453
10846.201172
10815.219727
10869.929688
10861.798828
10763.187500
10767.018555
10741.061523
10726.089844
10683.607422
10875.448242
10922.124023
10949.666992
10852.060547
10741.414062
10807.523438
10956.051758
10849.982422
10806.989258
10709.532227
10915.321289
11043.021484
10947.672852
10842.415039
10720.565430
10791.208984
10958.216797
10826.287109
10861.579102
10920.931641
10902.318359
10872.260742
10810.456055
10889.103516
10816.707031
10728.701172
10764.788086
10908.878906
11030.949219
10969.823242
11089.110352
11008.081055
10973.981445
10949.267578
10894.459961
10809.429688
10774.180664
10902.550781
10957.306641
11017.864258
10962.111328
10960.929688
10860.024414
10822.819336
10819.084961
10817.719727
10856.684570
10974.552734
11157.550781
10981.347656
10871.725586
10739.334961
10651.284180
10827.011719
10965.221680
10993.935547
10863.113281
10799.675781
10743.086914
10727.167969
10778.128906
10897.148438
11133.865234
10970.510742
10790.079102
10764.388672
10856.197266
11070.793945
10911.095703
10835.311523
10681.810547
11010.749023
11144.394531
11179.926758
10836.660156
10884.271484
10965.170898
11038.063477
10912.836914
10833.756836
10899.478516
11188.165039
11015.137695
10858.144531
10831.302734
10916.800781
10722.983398
11072.351562
11023.167969
11039.731445
10833.832031
10815.892578
10839.535156
10881.258789
11093.926758
11002.635742
10901.160156
10906.658203
10761.771484
10843.478516
10880.676758
10984.144531
10804.631836
10744.275391
10836.511719
11066.158203
11038.423828
10864.772461
10772.753906
10792.152344
10956.677734
11072.289062
11029.000000
11043.972656
10969.978516
10963.891602
10924.312500
10813.610352
11023.327148
11180.065430
11171.897461
10979.903320
10961.575195
10997.325195
10933.350586
10910.482422
10969.769531
11066.648438
11072.269531
11040.250000
10900.490234
10934.521484
11083.290039
11077.023438
10933.627930
10852.528320
10890.707031
11027.851562
10990.467773
10982.520508
10845.053711
10796.150391
11035.321289
11058.441406
11131.603516
10921.602539
11064.292969
10861.040039
10887.951172
```
