## Supplementary material for "Functional connectivity across the human subcortical auditory system using an autoregressive matrix-Gaussian copula graphical model approach with partial correlations": Code: roi-09_mean_ts.txt

```
11063.479492
10874.955078
10854.470703
10851.808594
10768.425781
10704.145508
10939.200195
10911.029297
10776.812500
10776.948242
10822.022461
10708.553711
10880.930664
10893.853516
10825.225586
10799.659180
10760.538086
10748.971680
10894.183594
10958.224609
10720.025391
10905.127930
10785.017578
10786.476562
10842.520508
10729.441406
10941.402344
10881.428711
10626.048828
10793.936523
10798.791992
10826.659180
10818.249023
10858.241211
10903.467773
10992.125977
10681.583008
10655.583984
10925.236328
10881.556641
10687.312500
10674.024414
10676.724609
10870.193359
10912.001953
10729.748047
10789.784180
10776.727539
10739.373047
10827.761719
10732.418945
10742.894531
10766.749023
10932.726562
10900.435547
10740.443359
10808.727539
10680.239258
10737.766602
10818.387695
10736.969727
10758.130859
10707.277344
10775.270508
10888.721680
10844.475586
10702.343750
10711.392578
10803.123047
10822.708008
10808.704102
10653.195312
10736.035156
10793.410156
10698.728516
10582.290039
10741.128906
10777.808594
10714.992188
10737.579102
10639.529297
10818.353516
10808.849609
10700.877930
10683.718750
10779.727539
10781.315430
10696.320312
10702.811523
10793.722656
10830.339844
10761.727539
10652.383789
10793.867188
10679.031250
10923.070312
10723.648438
10695.143555
10647.393555
10777.172852
10862.185547
10794.538086
10579.949219
10693.931641
10809.158203
10682.320312
10700.439453
10663.693359
10857.555664
10817.489258
10809.124023
10726.607422
10798.794922
10774.351562
10791.363281
10637.931641
10659.407227
10894.480469
10655.596680
10641.033203
10639.814453
10743.623047
10646.260742
10797.608398
10695.648438
10740.343750
10636.872070
10703.512695
10783.150391
10826.189453
10791.964844
10628.683594
10583.472656
10632.794922
10626.189453
10729.814453
10672.831055
10551.326172
10556.891602
10795.361328
10883.933594
10715.968750
10572.559570
10611.058594
10656.053711
10752.335938
10736.836914
10675.490234
10625.187500
10614.914062
10667.350586
10717.482422
10792.072266
10695.352539
10775.784180
10601.532227
10709.108398
10740.073242
10757.535156
10780.737305
10773.303711
10644.534180
10620.617188
10571.889648
10699.881836
10691.869141
10762.115234
10570.178711
10565.288086
10540.998047
10643.423828
10696.309570
10722.531250
10712.058594
10700.862305
10635.418945
10667.416992
10560.835938
10803.416016
10858.871094
10632.993164
10585.130859
10561.613281
10762.653320
10741.778320
10650.679688
10658.732422
10663.707031
10756.849609
10737.697266
10712.030273
10564.311523
10619.200195
10723.679688
10687.148438
10730.958008
10594.246094
10513.863281
10614.284180
10761.156250
10644.541992
10581.693359
10666.038086
10558.951172
10631.208984
10624.187500
10762.844727
10617.946289
10582.673828
10778.716797
10755.639648
10739.393555
10651.430664
10681.257812
10712.918945
10755.209961
10750.638672
10725.619141
10829.375977
10667.075195
10640.784180
10824.260742
10757.196289
10700.072266
10628.178711
10868.333008
10745.132812
10701.261719
10701.736328
10749.608398
10682.917969
10653.322266
10607.750000
10777.861328
10649.253906
10552.797852
10544.208984
10680.448242
10762.124023
10613.273438
10696.653320
10561.691406
10772.181641
10698.740234
10614.119141
10579.322266
10637.659180
10708.941406
10762.493164
10621.104492
10669.415039
10680.402344
10705.676758
10680.583984
10617.048828
10561.511719
10827.950195
10706.106445
10624.662109
10797.925781
10756.302734
10655.565430
10703.969727
10776.032227
10722.093750
10650.584961
10814.494141
10806.167969
10605.079102
10647.126953
10582.439453
10538.269531
10467.507812
10591.976562
10496.750000
10665.149414
10627.634766
10806.823242
10625.711914
10650.876953
10508.762695
10710.819336
10496.570312
10674.451172
10619.022461
10611.691406
10609.250977
10724.798828
10651.964844
10479.394531
10603.982422
10699.107422
10626.502930
10452.626953
10669.791016
10676.459961
10459.592773
10478.530273
10476.711914
10591.012695
10695.742188
10466.816406
10453.568359
10474.604492
10473.520508
10706.686523
10673.248047
10628.099609
10505.050781
10583.688477
10637.789062
10607.007812
10520.010742
10529.976562
10451.868164
10598.243164
10637.194336
10607.935547
10555.487305
10530.943359
10714.105469
10594.349609
10563.829102
10558.529297
10621.945312
10583.106445
10531.539062
10684.058594
10571.970703
10507.793945
10587.779297
10665.748047
10707.690430
10631.316406
10492.996094
10684.645508
10578.659180
10553.044922
10540.162109
10755.912109
10633.564453
10489.934570
10575.741211
10688.990234
10663.079102
10583.944336
10646.707031
10673.915039
10798.133789
10641.586914
10562.760742
10498.149414
10666.718750
10581.305664
10481.047852
10533.377930
10647.729492
10675.684570
10558.720703
10684.145508
10843.207031
10690.666016
10595.604492
10572.540039
10689.441406
10700.729492
10635.126953
10507.696289
10585.478516
10600.982422
10456.322266
10502.590820
10730.735352
10589.569336
10520.277344
10500.246094
10559.437500
10611.037109
10629.576172
10552.812500
10572.590820
10682.574219
10595.092773
10533.873047
10479.874023
10647.255859
10673.090820
10569.447266
10540.483398
10593.717773
10699.876953
10657.315430
10537.573242
10625.069336
10583.702148
10564.187500
10564.030273
10573.285156
10538.785156
10514.954102
10719.112305
10714.941406
10541.158203
10669.876953
10544.364258
10505.044922
10660.915039
10659.413086
10497.622070
10589.369141
10513.188477
10590.702148
10637.797852
10523.460938
10544.065430
10499.343750
10652.861328
10595.789062
10686.950195
10528.353516
10466.399414
10593.922852
10647.456055
10457.971680
10514.089844
10717.190430
10643.965820
10571.572266
10520.250977
10671.081055
10679.513672
10514.666016
10517.987305
10648.677734
10662.386719
10528.803711
10541.649414
10559.902344
10695.019531
10561.618164
10561.159180
10508.163086
10523.883789
10617.326172
10531.072266
10550.762695
10548.782227
10541.404297
10560.117188
10572.818359
10462.398438
10617.940430
10536.735352
10469.904297
10681.174805
10629.480469
10498.918945
10542.374023
10505.263672
10654.428711
10548.907227
10634.968750
10606.827148
10429.958008
10568.827148
10622.938477
10542.531250
10549.718750
10601.589844
10620.529297
10624.566406
10607.552734
10659.750977
10535.169922
10522.902344
10702.393555
10638.614258
10527.056641
10527.393555
10539.330078
10473.927734
10665.395508
10589.519531
10526.907227
10545.033203
10571.207031
10517.687500
10471.527344
10482.042969
10717.491211
10628.005859
10615.322266
10601.819336
10771.795898
10597.948242
10488.456055
10581.302734
10594.742188
10494.475586
10559.916992
10747.240234
10642.702148
10510.893555
10620.540039
10622.386719
10598.666992
10460.654297
10455.381836
10623.335938
10534.830078
10540.634766
10460.503906
10678.291016
10588.543945
10558.801758
10397.611328
10639.154297
10610.768555
10631.881836
10554.956055
10659.950195
10739.772461
10605.179688
10644.539062
10563.397461
10460.033203
10504.044922
10660.249023
10643.275391
10508.982422
10607.357422
10649.757812
10733.023438
10679.846680
10536.697266
10738.757812
10756.226562
10625.059570
10625.187500
10793.406250
10648.042969
10512.673828
10659.166016
10583.918945
10571.831055
10660.652344
10566.897461
10571.104492
10632.868164
10571.389648
10568.502930
10636.753906
10527.831055
10380.418945
10714.852539
10580.502930
10441.237305
10631.000977
10675.149414
10432.747070
10546.681641
10490.632812
10543.496094
10486.024414
10620.012695
10525.957031
10604.503906
10617.802734
10519.329102
10368.080078
10444.206055
10549.351562
10440.218750
10345.430664
10469.375977
10437.852539
10428.166992
10394.718750
10446.979492
10492.469727
10346.850586
10450.048828
10466.269531
10503.279297
10525.741211
10574.750977
10468.781250
10455.086914
10555.021484
10575.970703
10454.449219
10555.601562
10511.636719
10460.950195
10399.681641
10482.792969
10475.524414
10420.764648
10475.028320
10602.521484
10552.305664
10445.820312
10535.128906
10553.454102
10530.950195
10436.823242
10629.403320
10611.986328
10634.361328
10605.094727
10580.737305
10684.290039
10647.533203
10460.021484
10386.124023
10630.672852
10665.053711
10535.570312
10572.967773
10562.675781
10442.830078
10446.975586
10598.287109
10596.309570
10602.508789
10409.850586
10467.885742
10550.905273
10649.152344
10425.322266
10457.104492
10633.852539
10642.933594
10473.716797
10516.224609
10688.730469
10510.204102
10537.261719
10568.375977
10649.501953
10466.541992
10588.858398
10541.447266
10643.280273
10640.457031
10643.016602
10443.982422
10416.645508
10568.247070
10528.727539
10477.657227
10641.647461
10556.793945
10549.684570
10441.612305
10555.029297
10594.896484
10482.697266
10479.333008
10552.743164
10482.982422
10446.608398
10616.156250
10572.361328
10419.007812
10460.010742
10525.948242
10471.898438
10520.052734
10456.235352
10583.771484
10443.168945
10365.681641
10491.200195
10477.716797
10501.687500
10380.490234
10448.509766
10581.433594
10479.532227
10510.384766
10443.422852
10477.632812
10616.843750
10545.451172
10379.550781
10418.918945
10530.667969
10528.822266
10430.277344
10351.103516
10598.229492
10524.273438
10371.689453
10488.369141
10520.256836
10548.095703
10525.625000
10584.342773
10585.470703
10517.270508
10487.048828
10479.541016
10516.288086
10424.633789
10412.226562
10537.712891
10453.707031
10443.826172
10448.242188
10478.659180
10464.744141
10537.514648
10564.494141
10460.727539
10447.513672
10433.538086
10544.998047
10554.135742
10607.065430
10400.241211
10460.304688
10517.785156
10592.346680
10609.993164
10452.395508
10443.829102
10391.422852
10609.242188
10548.600586
10473.253906
10303.523438
10505.011719
10478.746094
10511.293945
10547.831055
10450.822266
10344.082031
10442.662109
10389.005859
10406.618164
10409.656250
10435.364258
10427.333008
10503.923828
10384.999023
10393.425781
10355.485352
10376.876953
10356.028320
10476.047852
10547.451172
10579.374023
10403.516602
10401.024414
10331.228516
10532.583008
10585.297852
10561.340820
10460.404297
10455.720703
10494.667969
10500.381836
10492.458008
10400.606445
10408.014648
10425.500000
10518.519531
10537.863281
10562.903320
10487.956055
10510.958984
10554.736328
10455.554688
10567.470703
10369.772461
10512.621094
10420.354492
10509.024414
10593.125977
10569.322266
10573.106445
10556.030273
10531.462891
10537.143555
10434.621094
10448.507812
10460.777344
10504.652344
10511.402344
10588.409180
10405.507812
10446.167969
10465.436523
10426.551758
10436.417969
10427.990234
10434.178711
10546.749023
10520.486328
10566.912109
10499.410156
10434.672852
10454.650391
10338.559570
10590.233398
10538.351562
10458.100586
10406.022461
10499.394531
10410.569336
10435.272461
10535.066406
10627.683594
10516.555664
10343.040039
10381.603516
10518.755859
10580.329102
10483.547852
10402.184570
10401.587891
10576.011719
10589.008789
10493.714844
10449.128906
10514.990234
10577.195312
10534.242188
10512.708008
10400.770508
10521.350586
10594.687500
10531.906250
10470.931641
10544.309570
10528.739258
10451.566406
10533.159180
10505.340820
10488.054688
10448.154297
10461.289062
10484.619141
10477.115234
10657.560547
10563.392578
10522.190430
10376.684570
10381.107422
10538.077148
10550.952148
10463.241211
10500.565430
10277.382812
10404.190430
10611.258789
10562.111328
10495.766602
10511.416992
10522.501953
10546.108398
10622.236328
10549.821289
10557.314453
10611.090820
10512.288086
10508.352539
10409.509766
10524.427734
10620.744141
10697.886719
10554.116211
10481.752930
10594.937500
10520.666992
10600.956055
10457.462891
10625.941406
10654.889648
10438.811523
10474.774414
10581.589844
10593.295898
10551.035156
10381.806641
10446.655273
10482.195312
10533.631836
10602.255859
10541.952148
10451.690430
10476.742188
10558.108398
10618.408203
10594.944336
10499.894531
10422.177734
10433.657227
10490.102539
```
