## Supplementary material for "Functional connectivity across the human subcortical auditory system using an autoregressive matrix-Gaussian copula graphical model approach with partial correlations": Code: roi-10_mean_ts.txt

```
9626.570312
9543.992188
9607.554688
9742.977539
9565.071289
9590.236328
9701.658203
9610.815430
9738.314453
9652.914062
9588.862305
9591.861328
9559.583984
9617.493164
9520.667969
9733.139648
9507.835938
9582.163086
9596.263672
9677.901367
9656.735352
9655.971680
9644.793945
9579.523438
9604.008789
9698.750000
9552.705078
9644.004883
9706.110352
9647.317383
9742.194336
9648.642578
9568.874023
9817.989258
9747.882812
9689.310547
9500.259766
9536.743164
9633.953125
9473.644531
9692.402344
9623.043945
9711.251953
9687.385742
9584.431641
9712.845703
9733.577148
9712.719727
9670.629883
9666.491211
9687.060547
9621.867188
9584.326172
9585.670898
9692.132812
9607.957031
9753.710938
9707.461914
9755.086914
9671.462891
9579.246094
9641.745117
9698.585938
9594.128906
9772.036133
9643.485352
9730.647461
9793.051758
9664.612305
9644.657227
9776.191406
9551.538086
9656.378906
9650.236328
9760.913086
9666.288086
9697.084961
9568.560547
9589.010742
9662.443359
9639.895508
9726.430664
9608.648438
9673.280273
9675.146484
9581.739258
9569.889648
9623.669922
9680.555664
9658.489258
9663.350586
9620.717773
9620.008789
9595.226562
9629.524414
9593.469727
9706.224609
9609.156250
9637.149414
9533.739258
9688.387695
9544.949219
9575.210938
9528.540039
9614.749023
9677.938477
9664.675781
9642.526367
9750.680664
9607.256836
9677.802734
9660.288086
9642.410156
9727.672852
9727.878906
9713.685547
9767.311523
9818.566406
9615.578125
9689.173828
9639.471680
9727.496094
9626.256836
9717.338867
9578.389648
9665.488281
9722.929688
9667.426758
9664.899414
9654.635742
9590.989258
9666.664062
9829.355469
9733.664062
9685.019531
9841.782227
9713.666992
9684.048828
9741.772461
9693.958008
9767.361328
9603.691406
9694.309570
9676.444336
9680.355469
9702.794922
9643.261719
9649.289062
9666.980469
9644.436523
9648.951172
9660.851562
9750.357422
9699.923828
9716.632812
9648.767578
9754.764648
9649.946289
9692.701172
9625.055664
9663.058594
9669.170898
9700.188477
9686.416992
9594.724609
9692.386719
9687.427734
9619.463867
9688.951172
9759.842773
9755.086914
9508.595703
9547.332031
9674.875977
9714.310547
9693.167969
9522.648438
9700.709961
9586.199219
9734.341797
9811.742188
9664.988281
9697.125977
9617.927734
9444.507812
9532.120117
9660.831055
9638.855469
9643.133789
9726.585938
9716.911133
9734.806641
9735.593750
9672.145508
9630.162109
9635.991211
9540.908203
9632.833008
9674.229492
9745.524414
9560.996094
9636.529297
9747.726562
9658.476562
9606.038086
9726.807617
9648.871094
9742.619141
9741.163086
9766.397461
9641.817383
9752.417969
9655.911133
9667.174805
9753.724609
9619.600586
9577.591797
9744.581055
9765.487305
9629.736328
9657.642578
9709.488281
9587.895508
9616.375977
9782.304688
9700.664062
9761.425781
9775.135742
9648.781250
9745.730469
9825.850586
9667.723633
9785.119141
9732.496094
9670.881836
9692.676758
9659.843750
9736.744141
9711.013672
9624.554688
9705.128906
9709.279297
9639.618164
9814.094727
9755.448242
9728.517578
9750.442383
9659.340820
9725.782227
9651.152344
9799.411133
9823.907227
9794.918945
9821.311523
9797.166992
9688.746094
9853.462891
9691.971680
9816.080078
9767.386719
9821.527344
9821.230469
9675.613281
9747.304688
9830.175781
9673.728516
9653.420898
9815.830078
9754.946289
9625.710938
9752.856445
9681.958008
9591.236328
9881.245117
9783.104492
9798.133789
9899.995117
9780.448242
9683.042969
9831.567383
9748.762695
9925.162109
9846.875977
9802.152344
9793.639648
9782.400391
9699.745117
9874.464844
9905.250000
9713.864258
9777.892578
9861.560547
9807.205078
9786.294922
9791.163086
9810.655273
9787.756836
9776.108398
9742.488281
9805.972656
9798.930664
9713.545898
9804.932617
9857.268555
9672.461914
9804.770508
9860.811523
9752.773438
9714.279297
9701.195312
9791.133789
9734.645508
9797.850586
9740.007812
9797.262695
9873.370117
9829.621094
9759.238281
9748.498047
9854.855469
9747.182617
9736.850586
9752.920898
9887.855469
9829.459961
9862.826172
9764.973633
9779.369141
9846.714844
9784.662109
9970.769531
9844.198242
9904.158203
9824.097656
9714.688477
9856.660156
9864.568359
9871.014648
9794.692383
9848.768555
9870.459961
10013.516602
9796.688477
9836.833008
9825.763672
9883.583008
9901.152344
9794.794922
9828.862305
9811.950195
9792.894531
9830.370117
9747.443359
9805.758789
9782.251953
9827.230469
9874.560547
9865.124023
9812.110352
9834.825195
9780.620117
9755.339844
9758.413086
9793.936523
9842.906250
9890.994141
9871.360352
9733.123047
9819.198242
9740.558594
9764.025391
9738.678711
9856.429688
9860.799805
9774.192383
9720.070312
9734.250000
9819.579102
9609.820312
9810.075195
9822.026367
9854.106445
9886.894531
9858.592773
9840.164062
9741.987305
9910.834961
9751.121094
9836.361328
9707.448242
9862.351562
9907.214844
9827.861328
9858.007812
9780.811523
9747.611328
9923.969727
9695.757812
9772.614258
9749.133789
9887.858398
9779.441406
9900.376953
9862.351562
9880.008789
9837.922852
9926.544922
9804.100586
9868.798828
9826.729492
9822.407227
9952.419922
9822.402344
9752.300781
9914.587891
9750.398438
9898.463867
9831.495117
9709.716797
9822.620117
9824.097656
9650.620117
9786.120117
9757.614258
9751.388672
9851.577148
9703.111328
9864.933594
9849.493164
9811.873047
9857.538086
9727.875000
9746.788086
9902.756836
9931.419922
9862.543945
9876.885742
9716.036133
9802.038086
9759.229492
9767.932617
9775.519531
9826.008789
9779.939453
9793.095703
9761.539062
9827.220703
9688.207031
9692.633789
9712.147461
9727.755859
9717.013672
9715.329102
9798.888672
9804.693359
9835.631836
9851.154297
9807.356445
9818.945312
9756.095703
9682.669922
9847.468750
9750.657227
9803.266602
9828.331055
9875.868164
9846.704102
9864.130859
9843.593750
9830.475586
9782.444336
9942.243164
9833.632812
9687.474609
9801.588867
9834.050781
9840.308594
9770.833008
9810.776367
9719.892578
9830.553711
9839.373047
9875.770508
9858.628906
9826.860352
9776.642578
9841.935547
9809.665039
9791.098633
9955.914062
9894.540039
9900.843750
9990.385742
9906.860352
9913.679688
9899.076172
9784.800781
9797.063477
9867.442383
9836.227539
9955.256836
9841.656250
9923.261719
9656.139648
9889.750977
9813.135742
9714.716797
9903.018555
9840.808594
9887.831055
9780.783203
9865.589844
9895.977539
9748.347656
9858.787109
9961.149414
9827.237305
9738.275391
9906.783203
9762.077148
9756.869141
9846.029297
9909.389648
9826.204102
9829.023438
9748.100586
9771.564453
9810.274414
9923.655273
9978.280273
9802.036133
9873.632812
9859.291992
9841.224609
9819.930664
9951.043945
9779.679688
9830.895508
9831.020508
9842.941406
9841.392578
9892.820312
9683.343750
9933.435547
9761.125977
9948.344727
9780.636719
9804.760742
9790.481445
9820.806641
9785.082031
9804.769531
9764.167969
9797.186523
9792.588867
9700.217773
9875.682617
9904.030273
9788.882812
9847.635742
9954.698242
10101.114258
10062.102539
9905.360352
9853.780273
9806.243164
9794.630859
9785.310547
9837.032227
9764.031250
9709.943359
9702.937500
9700.034180
9683.162109
9736.141602
9671.126953
9718.105469
9766.803711
9675.990234
9705.595703
9809.692383
9785.455078
9898.074219
9697.732422
9735.602539
9800.291992
9704.248047
9842.954102
9727.902344
9816.469727
9913.647461
9806.779297
9904.230469
9963.005859
9825.037109
9935.376953
9734.820312
9831.621094
9874.255859
9984.326172
9910.504883
9933.507812
9813.043945
9826.911133
9875.973633
9821.073242
9944.913086
9844.420898
9982.405273
9866.343750
9787.554688
9830.035156
9864.943359
9898.301758
9821.376953
9922.485352
9914.323242
9889.663086
9856.236328
9910.244141
9870.420898
9854.007812
9773.648438
9765.073242
9833.261719
9719.962891
9874.838867
9910.210938
9760.041992
10008.584961
9870.481445
9832.628906
9823.514648
9851.255859
9717.892578
9727.082031
9882.214844
9872.577148
9853.942383
9828.836914
9891.669922
9800.196289
9834.285156
9776.825195
9876.808594
9841.061523
9880.769531
9856.789062
9862.808594
9808.350586
9964.513672
9867.920898
9900.263672
9809.938477
9740.767578
9840.791992
9829.236328
9766.417969
9877.118164
9955.074219
9811.803711
9891.282227
9765.254883
9931.849609
9886.571289
9835.705078
9885.777344
9841.056641
9735.079102
9839.401367
9906.204102
9897.373047
9933.722656
9837.935547
9898.788086
9754.232422
9796.790039
9773.804688
9737.455078
9846.489258
9845.871094
9896.687500
9945.694336
9854.719727
9865.225586
9857.250977
9723.258789
9747.083008
9808.856445
9849.380859
9851.438477
9853.704102
9838.020508
9935.431641
9753.648438
9819.936523
9720.836914
9770.915039
9921.123047
9824.025391
9873.705078
9792.226562
9828.905273
9773.045898
9718.870117
9834.207031
9707.654297
9801.125977
9816.458008
9774.151367
9836.154297
9931.564453
9838.972656
9831.854492
9801.089844
9706.297852
9813.949219
9812.191406
9819.405273
9909.920898
9758.660156
9892.737305
9809.037109
9768.625000
9748.556641
9813.181641
9832.746094
9783.303711
9819.414062
9929.241211
9833.538086
9835.321289
9932.912109
9886.022461
9853.960938
9816.169922
9805.774414
9844.838867
9971.205078
9798.070312
9887.213867
9801.767578
9771.998047
9774.056641
9765.618164
9804.762695
9723.467773
9812.824219
9655.132812
9772.006836
9772.038086
9706.807617
9800.612305
9756.152344
9784.601562
9813.856445
9865.593750
9791.849609
9849.398438
9894.813477
9829.457031
9785.138672
9854.885742
9770.600586
9808.067383
9913.405273
9723.241211
9684.405273
9930.165039
9831.680664
9892.888672
9825.665039
9698.975586
9710.439453
9902.506836
9869.798828
9760.056641
9908.663086
9861.073242
9915.631836
9818.832031
9821.095703
9783.152344
9766.281250
9719.306641
9660.748047
9780.901367
9766.883789
9734.417969
9878.591797
9860.438477
9888.557617
9794.246094
9729.757812
9758.829102
9730.142578
9827.256836
9827.530273
9957.336914
9850.905273
9888.911133
9931.087891
9836.214844
9813.746094
9840.641602
9854.637695
9749.762695
9780.707031
9781.414062
9838.866211
9711.089844
9838.981445
9779.878906
9940.946289
9857.397461
9860.819336
9733.522461
9902.270508
9819.349609
9678.736328
9837.746094
9816.305664
9751.749023
9757.932617
9858.709961
9738.970703
9747.119141
9737.912109
9854.904297
9752.449219
9704.206055
9799.762695
9955.969727
9835.371094
9708.855469
9723.295898
9749.335938
9813.487305
9619.446289
9677.498047
9702.118164
9723.483398
9767.743164
9651.202148
9792.563477
9803.983398
9607.770508
9872.167969
9819.439453
9648.145508
9706.695312
9758.037109
9676.875977
9760.124023
9729.420898
9743.862305
9842.620117
9674.727539
9906.019531
9731.606445
9771.253906
9805.641602
9713.286133
9578.818359
9757.128906
9754.214844
9711.483398
9856.050781
9824.867188
9826.083008
9878.379883
9789.866211
9785.218750
9803.968750
9821.742188
9871.532227
9835.522461
9862.101562
9782.844727
9660.315430
9908.911133
9780.339844
9818.081055
9841.251953
9744.985352
9750.969727
9716.008789
9731.405273
9654.746094
9745.852539
9718.599609
9782.388672
9771.605469
9807.985352
9749.630859
9768.594727
9788.462891
9670.416016
9593.658203
9741.182617
```
