## Supplementary material for "Functional connectivity across the human subcortical auditory system using an autoregressive matrix-Gaussian copula graphical model approach with partial correlations": Code: roi-11_mean_ts.txt

```
8594.089844
8535.932617
8515.326172
8482.217773
8586.683594
8539.412109
8588.785156
8537.143555
8628.557617
8568.428711
8537.687500
8580.745117
8441.002930
8456.592773
8627.312500
8514.953125
8402.333984
8582.957031
8609.136719
8425.019531
8570.347656
8564.724609
8494.519531
8506.886719
8498.559570
8411.562500
8494.690430
8435.342773
8517.711914
8563.336914
8556.081055
8662.346680
8389.992188
8584.000000
8537.210938
8489.841797
8508.455078
8512.588867
8467.364258
8584.763672
8462.342773
8535.584961
8454.684570
8328.550781
8465.655273
8473.405273
8429.976562
8372.362305
8617.302734
8534.907227
8621.259766
8515.166992
8400.205078
8480.985352
8378.652344
8447.743164
8624.200195
8478.953125
8599.964844
8588.318359
8458.622070
8571.761719
8463.097656
8438.129883
8564.439453
8471.779297
8464.572266
8473.645508
8370.521484
8460.778320
8403.210938
8326.009766
8368.908203
8421.278320
8451.444336
8487.545898
8368.288086
8508.277344
8429.066406
8455.402344
8498.602539
8472.388672
8421.829102
8497.178711
8367.250000
8434.043945
8462.237305
8406.238281
8464.200195
8387.804688
8441.254883
8382.505859
8493.064453
8461.733398
8315.873047
8489.402344
8540.148438
8416.230469
8416.733398
8578.859375
8475.711914
8478.327148
8501.087891
8378.589844
8481.743164
8606.359375
8483.741211
8494.708984
8484.888672
8469.370117
8447.101562
8472.902344
8574.581055
8494.000977
8579.748047
8453.850586
8584.130859
8588.292969
8428.641602
8320.486328
8494.786133
8472.436523
8473.189453
8472.564453
8526.272461
8570.603516
8530.548828
8553.861328
8509.571289
8404.036133
8448.872070
8494.065430
8470.155273
8523.797852
8569.416016
8439.981445
8494.534180
8508.189453
8472.244141
8573.014648
8503.030273
8396.066406
8404.197266
8400.540039
8340.824219
8433.867188
8540.752930
8474.801758
8535.318359
8540.974609
8429.646484
8366.936523
8500.168945
8496.580078
8496.644531
8361.208984
8337.698242
8356.018555
8258.681641
8236.141602
8368.445312
8213.144531
8333.357422
8295.842773
8504.687500
8476.439453
8362.680664
8171.388184
8340.795898
8280.592773
8271.020508
8272.421875
8306.782227
8378.805664
8471.788086
8534.330078
8416.823242
8543.112305
8381.804688
8520.895508
8472.372070
8391.277344
8380.403320
8441.398438
8340.971680
8330.413086
8352.964844
8195.166016
8377.000977
8461.696289
8345.037109
8298.425781
8370.142578
8314.712891
8351.912109
8335.285156
8424.032227
8356.723633
8442.895508
8483.489258
8364.353516
8322.759766
8418.377930
8353.430664
8327.413086
8519.994141
8383.007812
8384.785156
8416.858398
8439.000977
8501.304688
8439.319336
8434.868164
8399.642578
8504.063477
8442.736328
8360.616211
8434.431641
8530.296875
8497.036133
8378.368164
8346.678711
8533.042969
8596.779297
8378.440430
8413.689453
8439.493164
8435.869141
8373.626953
8547.780273
8584.166016
8465.263672
8494.491211
8578.022461
8383.504883
8534.586914
8382.020508
8341.324219
8517.809570
8478.561523
8452.474609
8490.669922
8548.127930
8391.887695
8450.589844
8427.642578
8352.865234
8516.475586
8426.158203
8407.123047
8461.375977
8508.323242
8487.074219
8441.169922
8271.993164
8371.299805
8441.419922
8417.916992
8443.494141
8404.050781
8425.006836
8443.003906
8286.892578
8266.231445
8314.389648
8285.040039
8321.057617
8314.645508
8222.876953
8338.666992
8270.926758
8324.198242
8223.982422
8613.627930
8567.354492
8419.519531
8480.530273
8553.581055
8326.134766
8417.458984
8441.133789
8467.554688
8503.135742
8571.384766
8497.735352
8583.448242
8465.725586
8478.244141
8506.693359
8514.947266
8406.680664
8479.586914
8491.053711
8406.397461
8525.949219
8485.636719
8469.749023
8419.429688
8371.725586
8375.587891
8444.416016
8407.975586
8390.470703
8550.141602
8487.148438
8449.948242
8511.519531
8401.377930
8415.999023
8283.604492
8370.715820
8336.752930
8374.313477
8453.763672
8472.045898
8427.675781
8481.669922
8395.787109
8325.228516
8451.654297
8430.775391
8486.553711
8561.366211
8507.060547
8432.273438
8547.316406
8491.045898
8428.393555
8460.502930
8602.476562
8510.012695
8494.486328
8399.587891
8490.776367
8434.145508
8496.773438
8502.263672
8508.711914
8396.912109
8463.837891
8426.726562
8477.200195
8430.981445
8558.775391
8436.192383
8465.065430
8574.137695
8413.391602
8472.672852
8511.000000
8439.975586
8385.887695
8395.475586
8504.636719
8404.972656
8523.224609
8504.072266
8369.767578
8392.686523
8559.539062
8424.592773
8554.747070
8527.786133
8388.728516
8554.333008
8594.103516
8467.557617
8494.980469
8422.745117
8495.470703
8583.920898
8445.645508
8476.042969
8509.464844
8492.521484
8341.076172
8471.820312
8438.562500
8335.901367
8500.488281
8456.708008
8332.869141
8492.517578
8424.216797
8394.236328
8390.877930
8421.561523
8340.991211
8400.138672
8256.773438
8369.686523
8480.244141
8446.230469
8433.374023
8660.647461
8518.378906
8533.239258
8516.126953
8364.321289
8444.037109
8541.278320
8477.046875
8565.046875
8548.341797
8511.187500
8480.568359
8379.955078
8363.993164
8423.714844
8301.147461
8355.776367
8525.902344
8416.184570
8513.830078
8459.976562
8349.875000
8424.909180
8512.482422
8539.694336
8434.791016
8364.342773
8376.518555
8435.817383
8327.026367
8333.216797
8375.728516
8251.674805
8321.743164
8497.039062
8453.506836
8429.930664
8412.433594
8368.893555
8329.251953
8420.446289
8205.879883
8285.061523
8346.124023
8346.547852
8277.361328
8398.445312
8365.929688
8384.596680
8289.768555
8339.680664
8336.187500
8384.071289
8350.422852
8302.184570
8320.750977
8351.696289
8303.478516
8305.950195
8301.945312
8282.853516
8272.050781
8432.478516
8385.782227
8328.726562
8428.011719
8251.869141
8458.056641
8430.064453
8329.208008
8443.508789
8505.836914
8443.074219
8430.032227
8485.522461
8465.662109
8435.874023
8547.966797
8426.450195
8464.829102
8437.564453
8477.090820
8404.485352
8543.554688
8512.622070
8402.969727
8368.924805
8572.455078
8408.021484
8474.542969
8630.212891
8544.499023
8513.895508
8494.735352
8348.836914
8569.783203
8486.026367
8445.606445
8535.461914
8599.919922
8422.418945
8521.318359
8345.258789
8468.776367
8385.612305
8363.745117
8294.507812
8350.600586
8271.255859
8327.397461
8445.270508
8374.358398
8396.193359
8484.596680
8408.845703
8492.833984
8561.336914
8393.254883
8472.634766
8537.917969
8308.373047
8394.313477
8414.870117
8405.836914
8379.695312
8426.739258
8333.167969
8538.374023
8521.308594
8382.944336
8371.345703
8406.701172
8384.955078
8333.575195
8530.132812
8488.752930
8434.578125
8631.288086
8461.596680
8386.888672
8503.726562
8341.977539
8450.308594
8490.786133
8231.192383
8316.941406
8265.682617
8526.801758
8568.542969
8691.314453
8530.098633
8512.291992
8350.681641
8213.384766
8344.691406
8267.725586
8282.012695
8430.673828
8273.838867
8351.183594
8523.044922
8315.186523
8378.073242
8344.942383
8255.432617
8358.734375
8620.803711
8635.655273
8564.489258
8610.674805
8298.676758
8395.321289
8388.053711
8310.295898
8396.525391
8344.311523
8128.778320
8118.478516
8207.299805
8168.134766
8066.207520
8178.688965
8245.298828
8191.107910
8164.679688
8317.706055
8347.493164
8358.433594
8439.728516
8415.728516
8320.962891
8356.640625
8395.839844
8288.469727
8377.183594
8530.618164
8452.432617
8431.940430
8597.268555
8555.041992
8494.628906
8544.605469
8580.025391
8479.154297
8657.454102
8453.260742
8410.243164
8457.467773
8545.451172
8502.015625
8581.428711
8493.636719
8525.807617
8443.475586
8622.902344
8429.791016
8383.193359
8518.569336
8421.883789
8472.553711
8498.134766
8554.911133
8482.391602
8563.808594
8460.767578
8525.982422
8454.207031
8391.304688
8411.134766
8417.116211
8372.262695
8479.638672
8467.988281
8545.695312
8533.928711
8520.299805
8608.941406
8618.809570
8526.183594
8571.854492
8440.166992
8477.402344
8654.420898
8473.325195
8492.558594
8693.138672
8546.076172
8574.660156
8489.014648
8403.806641
8526.729492
8465.226562
8358.105469
8537.722656
8604.412109
8549.813477
8657.688477
8493.589844
8649.384766
8388.745117
8407.664062
8520.681641
8461.570312
8462.802734
8391.259766
8537.619141
8455.685547
8448.272461
8426.081055
8536.555664
8443.046875
8394.844727
8475.345703
8353.927734
8325.255859
8387.700195
8447.149414
8510.166992
8430.118164
8465.082031
8562.505859
8344.536133
8437.986328
8516.065430
8444.625977
8415.562500
8484.803711
8444.560547
8560.717773
8526.079102
8618.237305
8377.052734
8385.177734
8543.882812
8517.655273
8498.935547
8504.311523
8464.239258
8446.933594
8483.454102
8355.867188
8378.102539
8332.585938
8326.002930
8415.312500
8423.267578
8467.726562
8535.191406
8480.589844
8264.596680
8291.214844
8495.736328
8268.478516
8430.693359
8429.775391
8370.881836
8460.402344
8478.304688
8348.771484
8431.346680
8371.980469
8342.563477
8341.251953
8412.018555
8478.471680
8428.616211
8471.616211
8363.996094
8478.783203
8415.430664
8439.235352
8474.300781
8421.026367
8519.332031
8501.946289
8572.799805
8636.023438
8432.869141
8489.405273
8438.624023
8344.181641
8537.692383
8420.455078
8445.192383
8372.735352
8337.809570
8397.693359
8405.455078
8347.510742
8426.802734
8551.380859
8383.709961
8428.143555
8448.130859
8394.354492
8371.589844
8262.942383
8262.825195
8277.685547
8406.844727
8398.224609
8340.441406
8483.467773
8443.543945
8417.080078
8407.653320
8311.469727
8352.932617
8330.000977
8364.102539
8405.368164
8343.854492
8323.652344
8431.240234
8549.456055
8375.028320
8406.958984
8490.133789
8326.381836
8301.812500
8348.366211
8400.867188
8415.393555
8402.234375
8485.249023
8420.706055
8419.211914
8489.849609
8420.171875
8358.409180
8518.907227
8441.950195
8318.848633
8437.730469
8288.329102
8421.921875
8280.392578
8351.513672
8452.189453
8433.224609
8415.687500
8462.696289
8352.053711
8373.973633
8396.970703
8537.741211
8568.820312
8444.576172
8520.376953
8303.943359
8373.439453
8354.234375
8332.143555
8288.460938
8449.986328
8283.371094
8358.291992
8504.384766
8355.208984
8441.895508
8535.864258
8477.872070
8414.846680
8449.290039
8400.759766
8321.801758
8419.292969
8266.630859
8387.484375
8394.196289
8417.840820
8374.150391
8485.126953
8391.337891
8553.747070
8348.916992
8342.949219
8383.125977
8535.357422
8525.567383
8364.737305
8293.287109
8156.405762
8299.818359
8263.471680
8302.247070
8309.768555
8364.191406
8319.574219
8258.940430
8200.666992
8294.029297
8208.782227
8184.080078
8302.937500
8374.083984
8368.149414
8424.294922
8336.606445
8366.987305
8385.365234
8278.123047
8339.851562
8465.733398
8565.884766
8296.838867
8368.678711
8463.775391
8324.248047
8371.269531
8354.617188
8185.590820
8214.666992
8399.647461
8392.308594
8416.525391
8467.737305
8591.702148
8424.329102
8405.608398
8462.938477
8308.478516
8322.750977
8465.029297
8279.611328
8262.470703
8365.022461
8361.668945
8383.151367
8452.141602
8291.052734
8153.041504
8300.938477
8242.027344
8338.811523
8409.939453
8356.196289
8393.083984
8397.533203
8486.270508
8294.330078
8375.526367
8174.353516
8180.434570
8236.535156
8296.241211
```
