## Supplementary material for "Functional connectivity across the human subcortical auditory system using an autoregressive matrix-Gaussian copula graphical model approach with partial correlations": Code: roi-12_mean_ts.txt

```
11110.779297
11014.146484
10969.372070
11030.661133
11037.844727
11021.372070
11046.201172
11038.753906
11001.051758
11042.427734
11023.926758
10979.804688
11053.568359
11082.295898
11029.566406
11035.398438
11012.563477
10999.338867
11067.720703
11072.858398
11083.962891
11138.496094
11111.678711
11108.732422
11043.606445
10955.981445
10992.523438
11019.059570
10973.329102
10994.346680
11003.760742
11016.568359
11057.139648
10986.083984
10930.545898
10925.718750
10910.279297
10976.748047
11010.679688
10980.189453
11011.285156
10974.856445
10942.585938
10966.048828
11001.635742
11069.551758
11098.595703
11097.525391
11137.311523
11155.909180
11163.487305
11165.253906
11077.256836
11019.014648
10994.307617
10995.064453
11055.487305
11059.678711
11055.120117
11073.541016
11024.788086
10982.005859
11057.801758
11014.858398
11077.935547
11114.023438
11070.503906
11094.911133
11097.610352
11051.553711
11049.414062
10989.142578
10958.174805
11011.604492
10996.691406
11019.599609
11074.580078
11057.868164
11093.720703
11067.711914
11067.015625
11095.503906
11048.659180
11060.494141
11100.072266
11076.849609
11039.408203
11051.855469
11046.130859
11029.038086
11063.927734
11124.169922
11026.478516
10992.211914
10979.333008
10958.954102
10968.333984
10998.520508
11008.460938
11027.865234
11006.470703
11029.333008
10979.434570
11021.358398
10964.029297
11007.389648
11016.145508
11010.158203
11024.796875
11003.437500
10968.463867
10997.054688
11045.757812
11022.654297
11069.643555
11137.253906
11088.013672
11116.023438
11110.543945
11044.023438
11023.487305
11014.083008
11001.651367
11052.009766
11041.864258
11003.518555
11026.573242
11042.855469
11033.883789
11096.214844
11054.868164
11040.391602
11028.075195
11011.170898
11055.885742
11028.764648
11041.418945
11078.182617
11082.368164
11100.996094
11090.306641
11054.269531
11040.837891
11052.213867
11089.301758
11036.775391
11083.921875
11086.584961
11085.117188
11103.104492
11050.353516
11037.208984
11042.853516
11044.463867
11077.498047
11072.078125
11013.192383
11000.395508
10946.756836
10891.678711
10952.750977
10947.892578
10967.111328
10981.114258
10948.656250
10954.544922
10989.348633
10973.934570
10983.274414
11021.553711
11034.515625
11053.203125
11104.335938
11080.934570
11060.268555
11096.745117
11081.279297
11077.425781
11135.674805
11099.773438
11105.434570
11130.893555
11137.162109
11100.682617
11077.844727
10996.144531
10957.200195
10949.965820
10951.382812
10968.874023
10965.204102
10923.828125
10925.262695
10999.544922
11001.903320
10966.709961
10964.024414
10929.466797
10905.439453
10960.875000
11030.760742
11016.414062
11021.326172
11004.281250
10955.765625
10947.804688
10959.704102
10954.521484
10961.572266
11022.163086
11088.341797
11069.235352
11069.538086
11067.059570
11063.636719
11121.566406
11134.849609
11134.674805
11153.176758
11132.410156
11108.526367
11093.627930
11017.006836
10990.422852
11018.801758
10985.875000
10987.390625
11040.398438
11062.861328
11045.454102
11038.874023
10940.026367
10917.030273
10988.291992
10992.227539
10990.027344
11055.373047
11064.458008
11070.708008
11112.493164
11088.583008
11075.757812
11092.801758
11060.365234
11067.784180
11061.308594
11020.329102
10999.885742
11018.745117
11036.589844
11062.582031
11074.906250
11038.874023
11069.228516
11074.559570
11020.136719
11052.032227
11033.257812
11028.841797
11083.897461
11070.330078
11034.559570
11030.627930
10986.813477
10993.199219
10998.369141
10969.113281
10961.753906
11002.355469
10981.573242
10996.649414
10984.260742
11032.523438
11059.623047
11099.636719
11139.903320
11087.500977
11092.492188
11068.391602
10998.568359
10995.077148
11023.374023
11036.039062
11088.335938
11072.159180
10999.964844
11054.433594
11045.865234
11062.382812
11119.900391
11098.476562
11096.085938
11082.515625
11037.677734
11031.638672
11018.464844
10978.484375
10992.208984
10986.431641
10999.428711
11009.248047
11012.045898
10986.837891
11023.504883
11054.327148
11056.464844
11050.911133
11054.826172
11030.718750
10923.459961
10916.219727
11016.565430
10993.771484
11018.654297
11040.502930
11011.066406
11005.393555
11011.150391
10963.006836
10927.819336
10988.603516
10992.126953
10981.093750
11014.958984
11018.541992
11048.339844
11117.386719
11122.179688
11120.430664
11144.810547
11121.711914
11070.972656
11068.338867
11035.945312
11009.281250
11039.639648
11011.759766
10955.676758
11026.816406
11073.332031
11099.892578
11134.288086
11070.500977
11047.911133
11044.345703
10987.657227
10973.135742
10992.785156
10977.021484
10949.321289
10969.869141
11043.279297
10992.173828
11012.842773
11012.111328
10964.473633
10982.227539
11024.885742
11008.894531
11006.018555
11024.249023
10982.993164
11019.159180
10985.484375
10999.403320
11047.166992
11043.214844
11043.861328
11050.686523
11025.321289
10989.054688
10993.808594
10984.810547
10987.842773
11046.133789
11047.636719
11032.939453
11021.043945
10958.520508
10944.043945
10972.535156
10974.760742
11005.045898
11058.343750
11104.343750
11072.981445
11072.909180
11039.893555
10980.236328
10966.622070
10926.849609
10978.256836
11072.568359
11063.054688
11058.358398
11033.107422
10977.733398
10998.867188
11013.186523
10987.229492
11036.792969
11085.287109
11099.467773
11189.324219
11170.085938
11145.175781
11108.214844
11076.972656
11030.374023
11009.143555
11004.265625
11078.763672
11126.826172
11065.063477
11066.333008
11096.858398
11127.676758
11192.653320
11165.865234
11150.675781
11107.413086
11074.533203
11022.144531
11073.536133
11039.369141
10931.571289
10916.613281
10897.922852
10937.970703
10935.002930
10876.000000
10881.518555
10864.077148
10875.406250
10967.577148
10998.411133
10950.793945
10942.372070
10957.335938
10903.892578
10914.493164
10897.900391
10850.275391
10874.526367
10941.304688
11023.561523
11091.169922
11128.866211
11061.712891
10975.026367
10891.890625
10892.057617
10934.967773
11016.461914
11071.223633
11028.112305
11014.659180
10973.170898
10930.251953
10917.727539
10945.123047
10924.709961
10911.212891
10956.894531
10978.276367
10991.539062
11025.487305
11057.114258
11028.554688
11070.260742
11074.507812
11088.053711
11080.233398
11040.277344
10992.565430
11019.039062
11026.400391
10977.718750
11012.254883
11015.093750
11017.048828
11090.119141
11185.582031
11211.858398
11230.807617
11216.310547
11186.861328
11178.551758
11103.733398
11134.018555
11155.539062
11136.236328
11083.269531
11052.107422
11005.838867
10956.440430
10962.382812
10912.527344
10933.790039
10957.709961
10936.786133
10910.416992
10881.011719
10852.873047
10897.918945
10953.226562
10907.965820
10898.128906
10916.521484
10890.930664
10954.101562
10976.352539
10951.377930
10979.178711
10974.791016
10981.788086
11031.932617
10998.068359
10971.681641
11033.108398
11051.799805
11049.385742
11025.015625
10976.562500
10920.448242
10918.548828
10940.936523
10944.105469
11035.964844
11103.172852
11086.946289
11146.383789
11140.391602
11078.708984
11056.342773
11016.952148
11003.672852
11056.304688
11061.431641
11039.143555
11057.041992
11115.182617
11192.368164
11221.779297
11193.494141
11176.694336
11175.482422
11105.044922
11077.268555
11078.779297
10995.761719
10977.128906
11009.969727
10973.130859
11029.345703
11074.583984
11028.931641
11059.455078
11035.409180
11002.130859
10999.374023
11092.390625
11143.451172
11095.888672
11013.200195
10948.693359
10897.214844
10858.000000
10854.945312
10896.778320
10874.846680
10799.795898
10772.446289
10797.473633
10812.090820
10912.689453
11022.683594
11040.735352
11023.571289
11039.507812
11018.877930
10939.274414
10879.633789
10906.797852
10919.095703
10927.067383
10942.898438
10956.718750
10979.671875
10985.771484
11032.431641
11027.357422
11044.499023
11099.288086
11123.625000
11124.227539
11151.585938
11128.837891
11125.856445
11165.771484
11142.911133
11109.368164
11150.737305
11094.790039
11058.220703
11050.661133
11024.740234
10972.745117
11011.835938
11108.676758
11118.960938
11145.038086
11120.792969
11081.966797
11041.377930
11082.773438
11136.608398
11144.633789
11150.951172
11134.219727
11081.805664
11093.583008
11121.964844
11082.195312
11094.220703
11058.389648
11022.192383
11076.265625
11147.598633
11172.611328
11188.622070
11152.265625
11084.631836
11002.114258
11026.592773
11058.090820
11107.208984
11126.543945
11063.714844
11077.989258
11068.014648
10990.578125
10957.504883
10948.006836
10972.772461
11017.782227
10999.953125
11008.914062
11049.499023
11050.418945
11086.734375
11084.594727
11086.712891
11081.472656
11046.659180
11034.692383
11063.036133
11042.349609
11036.638672
11045.585938
11028.536133
11018.991211
10995.508789
10989.704102
11040.603516
11020.737305
11029.604492
11026.275391
10953.847656
10965.579102
10929.827148
10917.115234
10984.047852
11011.976562
11016.698242
11051.116211
11039.726562
11094.553711
11140.208984
11142.556641
11202.179688
11191.990234
11168.137695
11180.153320
11106.243164
11094.102539
11060.860352
11086.380859
11120.586914
11115.821289
11099.664062
11130.577148
11058.130859
11007.568359
10950.159180
10901.886719
10964.636719
11009.000977
11007.808594
11078.835938
11079.807617
11016.642578
10951.179688
10964.875000
10908.280273
10908.325195
10951.126953
10993.960938
11040.237305
11058.733398
11066.400391
11087.904297
11114.970703
11089.080078
11071.256836
11062.401367
11009.581055
10967.841797
11018.850586
11119.333008
11100.985352
11111.068359
11069.302734
11001.236328
10987.378906
10972.198242
10957.625000
11010.850586
11082.760742
11112.334961
11180.676758
11188.392578
11184.358398
11192.689453
11108.545898
11049.745117
11014.215820
10899.143555
10875.833008
10858.569336
10845.681641
10871.261719
10886.171875
10929.956055
10959.751953
11002.340820
10996.177734
11005.796875
10973.965820
10989.614258
11047.394531
11097.093750
11089.276367
11044.500000
11029.909180
10999.938477
11015.830078
11057.291016
11019.887695
11052.793945
11041.678711
11005.824219
11032.748047
11005.659180
10987.599609
10996.334961
11054.485352
11067.065430
11149.164062
11156.488281
11138.161133
11140.954102
11118.905273
11097.490234
11074.818359
11084.368164
11084.545898
11060.786133
11112.189453
11116.853516
11106.267578
11139.424805
11137.479492
11049.766602
11040.147461
11049.520508
11053.933594
11072.550781
11135.065430
11121.043945
11108.557617
11082.682617
10997.538086
10975.460938
10998.514648
11011.960938
11057.272461
11066.176758
11064.623047
11082.666992
11149.689453
11132.765625
11133.869141
11096.039062
11017.366211
10986.947266
10940.606445
10874.765625
10937.956055
10961.193359
10942.102539
10915.520508
10937.785156
10989.711914
11040.636719
11126.104492
11085.083008
11059.418945
11052.316406
10955.964844
10958.682617
11034.669922
11043.077148
11045.379883
10973.583984
10982.292969
10962.472656
10957.743164
10949.806641
10989.084961
10993.672852
10951.113281
10951.341797
10974.296875
10965.116211
10909.137695
10846.574219
10825.659180
10873.972656
10937.430664
10922.866211
10931.352539
10901.510742
10888.801758
10871.463867
10909.951172
10927.003906
10949.623047
10981.934570
10986.246094
10988.082031
10959.790039
10995.600586
10996.863281
10970.580078
10976.358398
10976.795898
10972.147461
11044.849609
11087.363281
11093.573242
11093.412109
11145.520508
11114.752930
11111.298828
11151.922852
11139.808594
11109.933594
11136.664062
11185.378906
11142.605469
11156.906250
11134.640625
11069.694336
11057.981445
11037.875000
11007.000977
11005.253906
11025.003906
11019.740234
11068.590820
11094.392578
11053.898438
11048.421875
11036.421875
11032.310547
11041.622070
11068.544922
11057.175781
11049.329102
11031.224609
11039.329102
11082.452148
11072.493164
11010.358398
10993.388672
10976.171875
10954.179688
10904.801758
10897.226562
```
