## Supplementary material for "Functional connectivity across the human subcortical auditory system using an autoregressive matrix-Gaussian copula graphical model approach with partial correlations": Code: roi-13_mean_ts.txt

```
10641.038086
10602.483398
10581.362305
10542.527344
10546.189453
10549.196289
10488.414062
10506.935547
10543.168945
10543.677734
10564.698242
10579.797852
10533.869141
10521.080078
10521.179688
10493.126953
10513.240234
10515.817383
10476.589844
10489.876953
10504.604492
10500.291992
10554.884766
10563.166016
10558.874023
10579.704102
10580.901367
10579.120117
10597.507812
10591.773438
10611.348633
10609.742188
10590.250000
10604.716797
10587.957031
10570.177734
10571.397461
10565.083984
10553.145508
10554.706055
10541.231445
10548.397461
10547.696289
10535.546875
10552.229492
10529.762695
10518.925781
10544.873047
10537.541992
10555.541992
10551.416016
10535.491211
10545.593750
10531.671875
10518.898438
10537.043945
10538.054688
10562.432617
10587.616211
10565.754883
10557.616211
10539.864258
10499.362305
10514.606445
10496.952148
10487.843750
10521.625977
10520.830078
10542.998047
10559.743164
10553.574219
10564.676758
10561.810547
10556.029297
10569.400391
10562.329102
10547.451172
10566.400391
10552.709961
10544.305664
10542.684570
10529.794922
10538.776367
10531.368164
10519.390625
10543.201172
10534.240234
10515.263672
10530.296875
10526.053711
10510.242188
10519.417969
10511.277344
10492.058594
10502.031250
10528.790039
10528.577148
10536.579102
10546.204102
10518.799805
10513.833008
10514.076172
10496.666992
10515.926758
10541.687500
10539.558594
10571.322266
10585.672852
10583.981445
10590.015625
10588.621094
10570.763672
10568.085938
10577.421875
10572.791992
10591.342773
10588.150391
10570.227539
10553.563477
10542.535156
10519.340820
10525.711914
10534.737305
10529.038086
10557.756836
10586.367188
10583.309570
10588.106445
10590.127930
10573.164062
10569.128906
10561.154297
10565.657227
10578.993164
10577.006836
10593.213867
10605.702148
10579.838867
10582.240234
10576.843750
10559.801758
10584.711914
10576.167969
10572.776367
10581.829102
10550.956055
10578.154297
10602.149414
10607.539062
10592.777344
10604.996094
10601.796875
10575.916016
10572.018555
10553.143555
10568.912109
10575.734375
10534.236328
10533.337891
10517.984375
10498.256836
10526.971680
10562.565430
10564.742188
10606.547852
10608.409180
10590.114258
10568.753906
10523.813477
10475.175781
10457.583984
10474.114258
10477.908203
10510.885742
10530.056641
10516.886719
10536.388672
10543.832031
10550.396484
10573.667969
10574.543945
10558.998047
10567.616211
10546.030273
10544.921875
10566.277344
10562.840820
10562.492188
10607.179688
10587.501953
10547.056641
10558.547852
10561.397461
10533.902344
10528.367188
10506.784180
10463.610352
10478.420898
10517.112305
10535.855469
10546.247070
10555.959961
10521.813477
10494.122070
10495.372070
10485.606445
10486.326172
10519.928711
10543.759766
10527.403320
10513.755859
10507.785156
10489.842773
10489.430664
10489.429688
10498.227539
10506.668945
10545.662109
10553.106445
10569.499023
10578.594727
10548.307617
10555.426758
10547.866211
10532.118164
10548.910156
10556.912109
10561.390625
10578.492188
10576.517578
10562.527344
10581.542969
10575.028320
10564.851562
10582.724609
10579.079102
10562.821289
10566.896484
10563.666016
10565.332031
10592.254883
10584.298828
10564.537109
10572.118164
10561.052734
10552.081055
10555.907227
10534.807617
10525.930664
10549.489258
10567.162109
10577.227539
10597.349609
10565.336914
10543.267578
10532.618164
10519.455078
10543.637695
10550.759766
10538.889648
10558.731445
10544.147461
10553.682617
10555.044922
10524.039062
10491.808594
10477.875977
10456.892578
10457.217773
10484.255859
10477.542969
10489.777344
10494.341797
10534.193359
10494.790039
10481.333984
10499.357422
10491.880859
10488.390625
10501.094727
10498.694336
10524.416016
10557.440430
10568.040039
10592.542969
10601.956055
10589.766602
10590.391602
10579.279297
10561.983398
10551.883789
10507.293945
10503.416016
10508.021484
10481.737305
10482.087891
10492.443359
10477.490234
10489.496094
10496.816406
10487.342773
10494.631836
10505.908203
10497.096680
10466.810547
10473.048828
10483.629883
10483.193359
10514.604492
10529.981445
10515.652344
10519.666016
10528.347656
10520.239258
10535.625000
10564.657227
10544.608398
10532.364258
10533.830078
10545.554688
10534.319336
10565.531250
10565.779297
10550.693359
10583.522461
10588.394531
10581.488281
10602.408203
10600.195312
10590.158203
10601.344727
10592.350586
10571.050781
10569.031250
10569.649414
10565.602539
10581.380859
10593.161133
10584.713867
10601.824219
10602.832031
10594.948242
10603.109375
10606.230469
10596.303711
10604.832031
10568.081055
10543.385742
10527.622070
10513.085938
10492.422852
10512.572266
10505.103516
10492.847656
10498.145508
10509.083984
10501.654297
10525.516602
10538.409180
10524.470703
10526.188477
10540.773438
10525.875977
10530.819336
10534.769531
10528.901367
10537.378906
10539.720703
10544.791016
10561.388672
10549.245117
10538.452148
10549.071289
10533.665039
10512.196289
10524.286133
10536.428711
10510.597656
10526.497070
10524.504883
10506.993164
10528.523438
10539.805664
10532.490234
10552.035156
10536.604492
10525.957031
10532.400391
10525.683594
10524.854492
10558.799805
10577.506836
10575.417969
10580.824219
10566.897461
10543.408203
10537.413086
10515.195312
10514.307617
10514.752930
10502.478516
10523.057617
10553.249023
10562.987305
10595.747070
10573.372070
10568.821289
10566.365234
10540.667969
10532.383789
10546.440430
10517.972656
10521.072266
10492.298828
10476.811523
10478.238281
10506.468750
10486.982422
10498.730469
10539.878906
10532.894531
10573.916016
10587.073242
10585.383789
10587.562500
10560.210938
10540.626953
10530.595703
10516.462891
10517.666992
10539.661133
10528.504883
10526.573242
10522.806641
10489.166992
10482.114258
10486.468750
10467.412109
10475.588867
10483.729492
10468.119141
10477.798828
10493.693359
10471.886719
10463.547852
10473.997070
10483.241211
10485.377930
10494.033203
10483.021484
10456.833008
10452.197266
10455.479492
10447.056641
10476.006836
10522.229492
10522.133789
10532.989258
10532.280273
10515.689453
10524.316406
10534.388672
10536.028320
10539.390625
10567.701172
10575.442383
10568.517578
10578.897461
10582.395508
10554.520508
10553.486328
10556.269531
10548.017578
10563.027344
10564.950195
10555.975586
10575.351562
10577.116211
10541.893555
10538.200195
10509.995117
10509.919922
10552.185547
10543.517578
10519.670898
10528.123047
10531.959961
10520.713867
10554.483398
10552.633789
10532.435547
10534.263672
10518.385742
10508.074219
10521.615234
10516.505859
10513.646484
10549.786133
10552.032227
10556.201172
10563.769531
10534.676758
10502.575195
10507.366211
10493.468750
10493.037109
10512.426758
10514.385742
10521.948242
10549.603516
10552.344727
10566.506836
10587.375000
10589.129883
10593.428711
10587.074219
10549.346680
10544.711914
10536.292969
10531.657227
10561.440430
10572.449219
10531.808594
10522.341797
10514.224609
10499.062500
10513.503906
10569.840820
10596.030273
10612.013672
10627.338867
10595.962891
10588.595703
10600.342773
10575.241211
10581.636719
10621.863281
10612.183594
10643.764648
10664.366211
10641.683594
10619.151367
10595.324219
10563.798828
10523.997070
10523.764648
10504.694336
10529.805664
10536.950195
10535.554688
10555.037109
10557.537109
10554.753906
10590.287109
10576.439453
10581.258789
10581.491211
10545.498047
10559.167969
10554.403320
10525.291016
10527.367188
10611.898438
10609.377930
10568.024414
10529.709961
10482.016602
10457.079102
10432.147461
10392.166992
10372.916992
10386.359375
10390.564453
10379.288086
10392.628906
10412.753906
10409.075195
10409.569336
10423.807617
10427.882812
10441.398438
10470.670898
10485.445312
10485.378906
10487.439453
10508.694336
10502.902344
10515.238281
10529.745117
10540.406250
10547.404297
10579.450195
10599.100586
10605.861328
10608.878906
10619.474609
10602.284180
10619.496094
10631.066406
10617.227539
10646.006836
10662.435547
10657.684570
10678.422852
10679.136719
10654.551758
10622.650391
10600.378906
10561.236328
10540.171875
10558.772461
10571.362305
10574.688477
10594.730469
10592.928711
10573.493164
10569.920898
10569.055664
10550.050781
10545.679688
10542.177734
10524.742188
10533.324219
10546.982422
10546.947266
10561.963867
10593.458008
10589.854492
10587.287109
10584.997070
10565.320312
10559.358398
10557.734375
10554.937500
10541.828125
10574.880859
10594.016602
10603.579102
10628.923828
10616.494141
10612.208984
10612.257812
10592.526367
10611.092773
10638.179688
10630.450195
10639.713867
10646.675781
10657.472656
10688.889648
10675.009766
10676.616211
10672.017578
10644.606445
10631.237305
10619.848633
10590.080078
10595.870117
10592.057617
10584.187500
10608.976562
10584.269531
10586.605469
10584.208008
10558.969727
10561.376953
10553.221680
10547.124023
10568.189453
10560.568359
10571.927734
10596.664062
10588.407227
10601.369141
10602.750000
10580.439453
10601.212891
10593.493164
10581.190430
10600.247070
10584.642578
10599.259766
10604.176758
10584.124023
10593.257812
10582.919922
10578.912109
10597.710938
10581.523438
10588.084961
10582.648438
10560.291992
10571.943359
10573.795898
10568.891602
10579.837891
10564.891602
10558.922852
10570.032227
10558.232422
10581.951172
10586.694336
10563.274414
10547.129883
10532.879883
10516.966797
10513.412109
10553.134766
10567.333008
10579.423828
10585.744141
10565.070312
10544.546875
10545.365234
10551.379883
10540.308594
10562.816406
10597.324219
10585.052734
10600.747070
10616.293945
10588.879883
10580.802734
10585.400391
10563.356445
10553.908203
10571.442383
10572.802734
10591.539062
10635.917969
10639.697266
10646.457031
10635.855469
10601.254883
10593.042969
10571.541992
10561.458008
10567.444336
10551.841797
10547.355469
10543.246094
10520.780273
10503.341797
10526.072266
10522.613281
10523.613281
10530.809570
10489.127930
10462.781250
10457.583008
10441.151367
10484.504883
10518.234375
10513.640625
10522.188477
10556.576172
10562.307617
10561.967773
10583.593750
10566.989258
10566.454102
10576.683594
10586.409180
10569.808594
10581.332031
10564.445312
10552.589844
10591.410156
10610.668945
10621.754883
10615.259766
10589.248047
10567.712891
10543.729492
10531.827148
10524.393555
10569.352539
10600.262695
10588.582031
10611.106445
10609.301758
10574.382812
10569.418945
10574.586914
10561.290039
10566.897461
10591.418945
10608.616211
10615.810547
10628.331055
10608.384766
10592.612305
10591.517578
10555.863281
10544.258789
10553.826172
10536.305664
10557.092773
10586.757812
10591.893555
10595.698242
10611.826172
10602.153320
10597.989258
10597.642578
10578.546875
10578.455078
10591.321289
10590.266602
10600.591797
10603.242188
10590.671875
10575.469727
10601.288086
10589.997070
10563.322266
10579.304688
10568.128906
10547.796875
10547.989258
10538.884766
10533.417969
10542.539062
10529.926758
10492.143555
10517.866211
10557.550781
10544.498047
10485.190430
10476.906250
10494.428711
10462.587891
10453.045898
10470.284180
10477.033203
10463.945312
10427.055664
10392.796875
10402.333984
10449.812500
10469.566406
10477.081055
10500.449219
10509.526367
10491.750977
10483.330078
10494.759766
10508.853516
10522.517578
10561.902344
10576.906250
10576.546875
10588.727539
10608.149414
10600.114258
10594.194336
10609.708984
10619.044922
10596.810547
10618.243164
10618.610352
10621.024414
10629.706055
10624.725586
10606.196289
10597.496094
10604.702148
10591.841797
10576.550781
10614.135742
10616.743164
10614.450195
10645.427734
10635.562500
10609.691406
10617.547852
10609.209961
10582.172852
10594.487305
10594.526367
10592.631836
10608.795898
10599.515625
10575.326172
10587.309570
10584.786133
10550.338867
10565.836914
10565.180664
10576.075195
10598.436523
10608.319336
10599.003906
10610.259766
10590.258789
10567.943359
10568.138672
10570.878906
10558.366211
10562.656250
```
