## Supplementary material for "Functional connectivity across the human subcortical auditory system using an autoregressive matrix-Gaussian copula graphical model approach with partial correlations": Code: roi-14_mean_ts.txt

```
10753.965820
10652.768555
10616.756836
10682.414062
10711.034180
10696.169922
10715.995117
10675.154297
10677.407227
10718.864258
10705.747070
10667.915039
10711.825195
10749.678711
10711.798828
10709.762695
10699.958008
10681.769531
10741.515625
10777.604492
10778.724609
10802.137695
10797.242188
10778.477539
10737.849609
10621.594727
10627.612305
10680.166992
10648.021484
10654.756836
10655.852539
10662.732422
10716.325195
10636.278320
10581.094727
10584.248047
10577.378906
10635.463867
10646.200195
10618.011719
10668.452148
10639.457031
10623.348633
10641.752930
10670.036133
10745.297852
10735.754883
10756.984375
10801.839844
10786.855469
10781.624023
10800.554688
10736.807617
10692.547852
10680.085938
10657.643555
10706.129883
10733.112305
10712.935547
10735.018555
10664.026367
10639.624023
10690.292969
10684.593750
10717.990234
10782.427734
10752.505859
10775.182617
10766.678711
10710.226562
10739.553711
10691.413086
10620.551758
10674.348633
10659.166992
10679.106445
10729.974609
10700.920898
10750.278320
10768.053711
10729.988281
10738.375977
10724.079102
10739.521484
10781.194336
10751.260742
10713.265625
10727.929688
10717.272461
10665.499023
10726.863281
10768.034180
10709.462891
10659.411133
10644.712891
10618.649414
10648.687500
10694.232422
10675.888672
10693.091797
10704.225586
10691.917969
10671.164062
10708.991211
10656.344727
10658.482422
10683.750000
10672.732422
10674.688477
10686.785156
10641.435547
10666.507812
10706.426758
10683.088867
10729.341797
10796.853516
10743.568359
10752.247070
10766.473633
10679.026367
10653.658203
10665.184570
10647.016602
10686.719727
10665.317383
10664.256836
10716.583008
10703.028320
10690.920898
10764.712891
10744.074219
10706.503906
10704.101562
10679.145508
10684.426758
10661.130859
10659.888672
10723.708984
10731.533203
10731.187500
10770.810547
10720.845703
10725.951172
10752.199219
10743.537109
10678.126953
10719.727539
10699.105469
10719.986328
10742.315430
10723.795898
10730.023438
10738.764648
10716.768555
10749.619141
10753.137695
10694.616211
10673.943359
10594.285156
10570.382812
10588.034180
10610.423828
10612.862305
10651.803711
10597.843750
10596.563477
10640.043945
10632.084961
10637.008789
10688.892578
10690.863281
10728.503906
10774.503906
10758.353516
10704.702148
10738.179688
10730.272461
10723.433594
10756.734375
10778.327148
10768.790039
10826.756836
10796.483398
10786.128906
10739.893555
10669.488281
10626.729492
10632.925781
10627.147461
10628.254883
10629.551758
10594.753906
10599.091797
10634.928711
10646.808594
10621.970703
10636.045898
10636.780273
10608.574219
10666.154297
10729.412109
10696.683594
10697.331055
10698.058594
10663.144531
10620.681641
10625.564453
10622.004883
10630.031250
10679.146484
10742.117188
10724.810547
10730.121094
10723.887695
10712.256836
10764.799805
10787.531250
10788.830078
10809.747070
10807.019531
10758.346680
10722.831055
10672.261719
10658.375977
10691.471680
10652.084961
10635.622070
10706.446289
10731.299805
10689.802734
10697.023438
10618.255859
10559.900391
10611.674805
10615.788086
10630.855469
10673.445312
10685.558594
10680.423828
10749.487305
10739.748047
10726.452148
10747.693359
10694.496094
10695.840820
10710.176758
10660.538086
10635.257812
10669.939453
10652.026367
10692.686523
10766.614258
10716.562500
10736.527344
10740.910156
10681.566406
10650.069336
10669.304688
10685.084961
10725.531250
10732.985352
10732.542969
10736.785156
10661.677734
10683.241211
10662.186523
10612.016602
10629.323242
10656.179688
10638.436523
10629.585938
10640.777344
10641.388672
10674.252930
10749.983398
10785.411133
10751.738281
10738.510742
10686.906250
10590.958984
10588.712891
10600.413086
10645.532227
10700.256836
10670.405273
10641.426758
10666.499023
10671.553711
10708.654297
10767.224609
10741.099609
10720.475586
10724.955078
10695.973633
10697.592773
10695.929688
10638.277344
10629.174805
10640.050781
10609.760742
10627.040039
10652.709961
10629.859375
10657.651367
10705.581055
10706.602539
10661.433594
10692.046875
10699.197266
10615.998047
10551.528320
10618.557617
10649.433594
10661.553711
10688.327148
10694.185547
10642.698242
10641.739258
10603.808594
10563.840820
10600.304688
10618.310547
10604.775391
10653.819336
10644.586914
10664.749023
10758.030273
10759.833008
10742.991211
10797.036133
10791.995117
10720.964844
10730.373047
10674.407227
10642.166992
10643.787109
10620.672852
10599.413086
10676.728516
10724.327148
10739.687500
10776.531250
10723.733398
10696.617188
10731.100586
10710.140625
10651.501953
10673.512695
10637.103516
10583.748047
10614.744141
10653.335938
10616.894531
10648.642578
10641.187500
10592.367188
10591.993164
10639.857422
10634.235352
10632.954102
10625.963867
10609.363281
10632.906250
10627.069336
10608.739258
10669.908203
10669.190430
10648.456055
10651.243164
10630.780273
10590.943359
10604.186523
10611.968750
10623.205078
10672.989258
10655.545898
10632.465820
10618.790039
10575.227539
10566.838867
10607.416016
10597.370117
10600.901367
10684.657227
10731.515625
10700.975586
10711.956055
10648.778320
10594.662109
10591.712891
10541.877930
10576.438477
10677.177734
10717.460938
10710.257812
10685.161133
10627.800781
10632.591797
10636.970703
10595.190430
10623.541016
10671.486328
10696.939453
10783.417969
10783.913086
10741.090820
10734.625000
10679.145508
10618.792969
10618.854492
10627.016602
10674.033203
10714.029297
10681.250977
10724.480469
10756.879883
10752.945312
10791.885742
10822.441406
10788.664062
10821.019531
10771.769531
10687.505859
10719.936523
10660.093750
10527.578125
10514.652344
10489.175781
10546.187500
10570.063477
10485.963867
10462.345703
10472.195312
10480.412109
10559.634766
10623.669922
10588.946289
10606.457031
10574.299805
10539.461914
10542.297852
10514.569336
10483.385742
10480.312500
10577.561523
10619.076172
10698.395508
10744.668945
10700.933594
10628.506836
10557.652344
10514.290039
10565.758789
10642.237305
10668.956055
10660.991211
10674.427734
10663.182617
10603.237305
10596.865234
10615.100586
10562.231445
10553.809570
10579.252930
10603.083984
10598.812500
10648.649414
10675.659180
10670.371094
10701.653320
10731.676758
10696.009766
10731.243164
10713.646484
10636.730469
10642.365234
10625.663086
10589.944336
10612.569336
10651.919922
10645.272461
10698.612305
10796.698242
10791.435547
10834.325195
10842.729492
10812.642578
10851.408203
10807.523438
10768.708008
10815.107422
10787.164062
10703.964844
10705.765625
10639.028320
10596.035156
10590.858398
10537.941406
10546.522461
10597.592773
10572.221680
10540.428711
10570.684570
10513.527344
10524.433594
10583.904297
10557.683594
10526.348633
10535.175781
10521.071289
10581.556641
10604.373047
10560.033203
10582.785156
10604.790039
10603.898438
10640.524414
10644.146484
10619.510742
10666.235352
10692.152344
10639.486328
10635.110352
10582.853516
10524.494141
10523.018555
10551.519531
10574.061523
10666.083984
10756.686523
10738.802734
10753.412109
10783.798828
10716.470703
10659.734375
10634.171875
10600.426758
10648.818359
10692.411133
10658.413086
10714.046875
10750.758789
10797.234375
10842.541016
10813.883789
10769.914062
10800.922852
10762.481445
10707.225586
10692.172852
10605.342773
10568.697266
10586.311523
10573.945312
10596.333008
10667.458984
10615.583008
10638.576172
10640.309570
10609.956055
10537.109375
10630.887695
10712.119141
10712.135742
10648.703125
10594.302734
10521.061523
10460.842773
10448.764648
10507.949219
10492.732422
10431.054688
10397.362305
10407.301758
10418.845703
10496.714844
10581.704102
10612.593750
10606.522461
10628.564453
10618.443359
10566.225586
10489.449219
10512.994141
10516.990234
10483.845703
10507.649414
10565.993164
10577.592773
10584.070312
10623.126953
10611.712891
10631.754883
10721.037109
10732.361328
10719.396484
10745.177734
10757.980469
10733.619141
10778.080078
10775.356445
10776.106445
10777.392578
10749.381836
10676.344727
10687.462891
10656.780273
10589.440430
10603.112305
10718.252930
10718.899414
10713.958984
10737.631836
10701.333008
10670.295898
10695.697266
10716.441406
10720.574219
10748.751953
10724.006836
10660.875000
10705.302734
10733.869141
10713.169922
10694.184570
10676.860352
10640.480469
10688.016602
10766.737305
10756.762695
10802.259766
10762.422852
10681.333008
10595.115234
10640.818359
10658.326172
10720.577148
10772.690430
10700.322266
10706.916016
10680.437500
10611.456055
10570.641602
10528.889648
10570.110352
10615.085938
10604.006836
10632.724609
10649.403320
10643.470703
10683.141602
10659.510742
10650.327148
10664.904297
10663.802734
10586.716797
10645.072266
10604.019531
10593.326172
10654.770508
10654.739258
10639.946289
10617.844727
10614.789062
10622.758789
10623.101562
10623.028320
10623.646484
10579.956055
10565.088867
10502.484375
10515.214844
10588.918945
10595.751953
10590.310547
10647.512695
10632.176758
10675.678711
10725.899414
10725.980469
10778.385742
10764.227539
10747.234375
10778.951172
10697.522461
10704.561523
10677.524414
10663.587891
10693.146484
10694.508789
10692.799805
10737.787109
10684.724609
10639.541992
10610.889648
10559.265625
10571.236328
10635.430664
10623.770508
10666.618164
10707.951172
10614.592773
10586.283203
10591.130859
10527.551758
10500.332031
10552.563477
10582.738281
10603.475586
10675.120117
10667.757812
10688.091797
10714.775391
10711.607422
10687.859375
10699.414062
10667.221680
10617.164062
10644.659180
10725.110352
10697.893555
10712.064453
10702.671875
10577.028320
10557.621094
10557.417969
10537.376953
10600.094727
10674.494141
10669.946289
10784.107422
10792.295898
10755.823242
10782.091797
10715.733398
10635.848633
10597.764648
10498.883789
10469.936523
10452.215820
10439.667969
10470.917969
10521.090820
10516.267578
10558.086914
10607.764648
10575.753906
10596.955078
10602.297852
10583.166016
10664.683594
10700.125000
10684.018555
10642.765625
10661.918945
10633.955078
10620.312500
10667.922852
10646.430664
10672.744141
10695.225586
10631.473633
10650.875000
10631.558594
10623.296875
10626.682617
10666.583984
10663.079102
10734.911133
10789.999023
10751.426758
10747.190430
10772.224609
10718.608398
10657.672852
10685.998047
10684.653320
10651.457031
10706.762695
10706.245117
10700.714844
10761.582031
10769.371094
10710.566406
10686.089844
10689.604492
10671.699219
10720.185547
10760.521484
10722.848633
10730.668945
10663.591797
10588.104492
10582.100586
10599.523438
10577.924805
10620.065430
10674.110352
10659.923828
10692.708008
10761.860352
10750.671875
10759.162109
10738.681641
10631.281250
10588.854492
10501.958008
10453.287109
10511.421875
10586.896484
10570.567383
10547.115234
10577.182617
10594.024414
10664.186523
10748.883789
10723.157227
10668.629883
10648.325195
10554.537109
10524.976562
10616.147461
10633.960938
10627.719727
10580.109375
10595.309570
10586.037109
10541.499023
10561.667969
10576.406250
10594.924805
10558.373047
10564.627930
10630.107422
10627.011719
10581.174805
10495.978516
10464.804688
10489.069336
10521.604492
10527.229492
10573.226562
10564.526367
10548.146484
10504.288086
10527.906250
10554.619141
10535.197266
10593.322266
10624.906250
10604.373047
10567.381836
10606.906250
10582.717773
10548.014648
10575.040039
10571.427734
10560.018555
10619.423828
10693.083984
10726.847656
10738.518555
10771.305664
10740.739258
10743.141602
10767.716797
10742.513672
10727.541992
10754.155273
10800.122070
10758.043945
10750.724609
10763.021484
10679.750000
10671.492188
10658.835938
10609.963867
10614.784180
10605.866211
10610.510742
10668.414062
10721.539062
10679.820312
10714.946289
10702.452148
10668.082031
10678.310547
10679.586914
10651.362305
10659.066406
10664.799805
10685.270508
10700.511719
10710.116211
10665.440430
10613.791992
10628.316406
10590.000000
10551.323242
10547.979492
```
