## Supplementary material for "Functional connectivity across the human subcortical auditory system using an autoregressive matrix-Gaussian copula graphical model approach with partial correlations": Code: roi-15_mean_ts.txt

```
10918.744141
10865.779297
10832.583008
10783.247070
10791.124023
10793.909180
10758.774414
10783.710938
10820.162109
10813.765625
10824.216797
10821.692383
10776.139648
10747.788086
10761.310547
10737.719727
10749.331055
10763.132812
10745.908203
10763.219727
10788.968750
10773.932617
10799.116211
10789.962891
10782.315430
10777.691406
10780.475586
10786.417969
10796.226562
10782.131836
10796.943359
10790.836914
10754.896484
10767.325195
10758.378906
10745.939453
10759.583008
10756.712891
10752.405273
10750.311523
10734.483398
10742.666992
10730.925781
10715.420898
10720.693359
10697.519531
10693.498047
10710.511719
10713.037109
10740.260742
10753.041016
10755.208984
10774.289062
10769.657227
10777.514648
10804.543945
10804.966797
10836.379883
10848.371094
10831.948242
10833.010742
10795.624023
10763.971680
10748.506836
10721.126953
10710.562500
10741.354492
10747.095703
10762.488281
10776.183594
10757.831055
10759.958008
10746.527344
10749.923828
10770.044922
10765.225586
10754.891602
10763.100586
10749.710938
10747.750000
10759.498047
10752.418945
10772.974609
10759.866211
10740.655273
10756.224609
10753.146484
10744.966797
10758.836914
10759.217773
10725.664062
10740.272461
10722.922852
10691.596680
10707.540039
10738.830078
10738.840820
10756.104492
10757.590820
10733.263672
10726.511719
10740.191406
10727.074219
10754.466797
10782.168945
10780.717773
10805.100586
10808.689453
10795.410156
10801.364258
10790.850586
10745.643555
10727.884766
10721.190430
10704.008789
10720.827148
10730.647461
10706.483398
10677.936523
10682.927734
10673.490234
10693.012695
10703.134766
10693.929688
10699.936523
10706.942383
10688.464844
10692.833008
10703.749023
10708.570312
10718.558594
10714.706055
10706.381836
10725.760742
10728.758789
10756.476562
10761.067383
10733.262695
10739.084961
10720.989258
10715.222656
10744.374023
10753.303711
10753.705078
10781.707031
10753.345703
10794.164062
10821.351562
10813.550781
10798.547852
10808.376953
10795.500977
10780.904297
10757.848633
10735.551758
10750.417969
10749.034180
10723.539062
10725.322266
10721.035156
10709.714844
10724.992188
10732.758789
10732.979492
10768.109375
10770.121094
10757.676758
10743.461914
10707.920898
10645.579102
10624.947266
10609.664062
10616.685547
10657.599609
10672.147461
10648.654297
10662.984375
10669.800781
10671.575195
10708.100586
10711.311523
10701.354492
10712.501953
10712.732422
10708.168945
10727.743164
10725.025391
10716.490234
10760.914062
10751.856445
10734.117188
10743.119141
10748.854492
10730.092773
10723.772461
10716.323242
10688.709961
10695.224609
10714.060547
10730.753906
10741.733398
10747.987305
10727.126953
10717.459961
10725.620117
10712.632812
10718.796875
10741.650391
10765.616211
10762.552734
10777.280273
10769.154297
10730.106445
10703.597656
10688.372070
10693.977539
10706.344727
10746.972656
10750.867188
10763.389648
10755.166992
10731.668945
10735.106445
10714.994141
10710.429688
10711.137695
10714.509766
10708.212891
10748.538086
10758.219727
10758.388672
10780.999023
10784.604492
10779.626953
10800.430664
10781.425781
10755.763672
10746.981445
10729.916992
10720.013672
10735.607422
10738.482422
10723.176758
10744.715820
10727.400391
10721.643555
10731.935547
10733.986328
10737.969727
10759.659180
10774.556641
10803.233398
10814.629883
10795.122070
10759.787109
10732.250977
10708.513672
10738.121094
10749.940430
10737.749023
10762.744141
10743.108398
10741.676758
10733.363281
10693.953125
10695.234375
10682.398438
10666.738281
10661.526367
10680.766602
10677.599609
10677.348633
10679.864258
10717.830078
10660.313477
10647.973633
10660.301758
10648.024414
10665.949219
10672.298828
10671.916992
10696.863281
10735.215820
10740.261719
10784.922852
10783.861328
10767.875000
10756.607422
10739.244141
10710.825195
10682.009766
10645.910156
10656.088867
10656.662109
10632.511719
10636.431641
10644.734375
10620.785156
10638.564453
10644.536133
10628.536133
10637.055664
10630.849609
10620.365234
10606.309570
10637.255859
10662.033203
10669.350586
10698.808594
10705.059570
10698.741211
10708.553711
10707.095703
10685.980469
10678.337891
10674.342773
10652.483398
10643.890625
10668.895508
10680.094727
10690.651367
10726.882812
10728.543945
10715.145508
10730.534180
10735.425781
10727.538086
10739.002930
10736.691406
10733.286133
10756.129883
10765.713867
10776.736328
10786.750977
10778.013672
10770.444336
10791.510742
10798.247070
10796.582031
10796.719727
10767.151367
10743.711914
10733.066406
10710.258789
10705.920898
10726.677734
10710.053711
10713.030273
10727.537109
10718.590820
10713.898438
10748.567383
10738.592773
10726.917969
10735.550781
10738.283203
10726.129883
10733.083008
10716.507812
10669.280273
10670.731445
10681.257812
10673.856445
10685.892578
10687.935547
10693.692383
10699.407227
10695.118164
10704.009766
10714.695312
10696.113281
10691.027344
10701.762695
10688.954102
10668.956055
10667.482422
10670.521484
10650.997070
10672.345703
10677.904297
10678.066406
10685.611328
10699.393555
10682.838867
10696.092773
10696.177734
10690.893555
10700.666992
10680.018555
10664.143555
10678.573242
10702.453125
10708.628906
10748.621094
10748.995117
10754.698242
10752.708008
10732.943359
10743.586914
10728.744141
10692.125977
10709.846680
10719.937500
10712.402344
10730.509766
10717.535156
10710.689453
10708.198242
10687.237305
10698.230469
10714.608398
10698.746094
10708.110352
10679.393555
10666.124023
10673.680664
10692.426758
10684.830078
10700.217773
10726.355469
10716.052734
10733.168945
10724.643555
10703.737305
10701.775391
10674.863281
10676.550781
10692.880859
10687.007812
10706.610352
10734.216797
10725.295898
10746.093750
10739.051758
10698.555664
10680.292969
10652.211914
10628.764648
10649.915039
10663.174805
10659.425781
10685.662109
10691.961914
10685.727539
10685.939453
10702.792969
10692.724609
10687.861328
10703.267578
10677.652344
10653.331055
10659.102539
10655.173828
10649.028320
10674.544922
10702.436523
10682.294922
10683.750000
10671.915039
10655.696289
10665.524414
10673.275391
10671.478516
10675.990234
10690.829102
10692.727539
10678.539062
10699.361328
10715.338867
10710.657227
10734.870117
10744.377930
10741.916992
10754.617188
10741.164062
10721.412109
10722.132812
10710.082031
10683.301758
10685.282227
10674.640625
10698.931641
10750.755859
10725.013672
10714.333008
10726.254883
10718.311523
10717.082031
10737.422852
10720.562500
10689.999023
10686.952148
10669.888672
10666.056641
10693.445312
10686.046875
10700.630859
10726.374023
10730.287109
10730.993164
10726.062500
10686.954102
10649.972656
10647.707031
10651.112305
10665.535156
10692.074219
10685.818359
10686.337891
10722.231445
10715.708984
10738.056641
10751.001953
10745.172852
10751.169922
10742.108398
10705.703125
10714.600586
10707.541016
10701.739258
10718.663086
10729.563477
10695.514648
10702.499023
10695.208984
10679.458008
10702.332031
10744.491211
10764.742188
10775.017578
10793.884766
10768.013672
10770.212891
10775.616211
10754.619141
10749.221680
10771.967773
10756.555664
10778.020508
10802.222656
10778.966797
10764.510742
10729.039062
10693.941406
10666.364258
10659.781250
10639.799805
10674.307617
10671.598633
10677.870117
10719.381836
10721.223633
10717.833984
10750.704102
10738.250000
10748.035156
10751.352539
10715.504883
10725.397461
10701.616211
10654.791016
10647.677734
10742.085938
10751.720703
10722.333984
10694.791016
10675.830078
10668.903320
10648.778320
10595.834961
10564.891602
10570.563477
10561.943359
10552.916992
10566.428711
10577.536133
10566.496094
10580.402344
10608.009766
10634.947266
10645.430664
10671.384766
10691.156250
10695.327148
10702.845703
10722.881836
10731.035156
10731.176758
10743.447266
10748.681641
10753.621094
10771.189453
10788.968750
10783.353516
10782.960938
10790.951172
10772.713867
10781.280273
10789.909180
10774.937500
10792.493164
10799.037109
10784.509766
10806.503906
10803.768555
10775.562500
10740.651367
10731.858398
10704.394531
10678.175781
10701.182617
10711.873047
10724.240234
10750.458984
10762.773438
10753.629883
10769.208984
10775.561523
10753.267578
10761.207031
10751.021484
10741.478516
10758.291016
10762.607422
10752.388672
10762.925781
10793.039062
10774.805664
10775.376953
10773.885742
10756.699219
10755.116211
10752.862305
10737.641602
10721.736328
10752.061523
10770.540039
10794.843750
10824.363281
10819.955078
10821.567383
10809.748047
10777.856445
10779.371094
10789.469727
10773.684570
10777.910156
10778.046875
10775.933594
10795.791992
10789.209961
10788.673828
10792.898438
10770.445312
10771.387695
10767.552734
10757.646484
10778.011719
10764.056641
10758.417969
10771.182617
10749.687500
10754.127930
10761.136719
10752.592773
10752.060547
10746.396484
10733.374023
10736.086914
10728.233398
10742.547852
10757.315430
10760.734375
10773.361328
10771.833984
10752.489258
10763.811523
10749.176758
10750.028320
10762.225586
10744.975586
10752.669922
10751.091797
10739.707031
10748.343750
10730.524414
10727.012695
10738.283203
10736.445312
10756.917969
10758.690430
10761.673828
10777.955078
10778.043945
10773.815430
10786.491211
10780.186523
10780.309570
10782.092773
10775.346680
10803.903320
10812.420898
10776.861328
10755.729492
10741.411133
10724.175781
10712.188477
10748.216797
10769.411133
10791.008789
10803.162109
10769.247070
10727.589844
10696.288086
10680.533203
10664.969727
10681.172852
10714.416992
10713.476562
10727.265625
10739.033203
10718.426758
10721.832031
10730.370117
10713.267578
10711.383789
10730.343750
10729.265625
10736.433594
10766.340820
10766.147461
10784.226562
10779.951172
10762.214844
10774.242188
10766.721680
10768.204102
10782.007812
10767.610352
10768.626953
10765.382812
10733.675781
10716.090820
10710.758789
10695.272461
10697.353516
10690.707031
10660.518555
10644.952148
10648.723633
10640.242188
10688.638672
10708.673828
10691.208984
10683.877930
10710.310547
10718.913086
10725.090820
10756.072266
10758.433594
10750.525391
10764.497070
10768.598633
10744.947266
10732.725586
10702.515625
10674.551758
10695.729492
10724.665039
10728.735352
10730.221680
10716.220703
10707.749023
10704.911133
10697.200195
10695.563477
10741.914062
10780.916016
10781.594727
10787.872070
10778.970703
10730.966797
10713.512695
10716.881836
10708.468750
10728.394531
10753.743164
10764.164062
10770.417969
10759.573242
10711.909180
10692.732422
10675.472656
10653.526367
10668.598633
10686.143555
10684.613281
10715.341797
10747.055664
10768.455078
10781.926758
10791.293945
10776.887695
10780.876953
10770.337891
10752.038086
10760.717773
10769.174805
10755.822266
10769.248047
10758.345703
10727.403320
10695.441406
10696.189453
10691.539062
10692.398438
10723.274414
10736.375000
10729.905273
10729.195312
10712.322266
10706.734375
10708.301758
10696.594727
10645.592773
10670.542969
10731.748047
10722.697266
10680.455078
10688.558594
10694.285156
10654.173828
10638.829102
10630.455078
10626.670898
10638.475586
10607.147461
10578.111328
10597.990234
10640.355469
10648.954102
10634.622070
10646.311523
10641.981445
10616.867188
10611.100586
10640.766602
10661.282227
10666.791992
10698.780273
10712.450195
10702.870117
10719.952148
10730.150391
10718.640625
10714.444336
10738.126953
10741.771484
10733.142578
10757.693359
10763.468750
10766.038086
10787.758789
10787.220703
10764.840820
10747.136719
10726.588867
10684.355469
10650.865234
10684.874023
10695.486328
10709.449219
10757.484375
10754.419922
10722.939453
10738.984375
10716.176758
10682.683594
10700.046875
10696.446289
10702.897461
10719.550781
10704.749023
10689.505859
10698.594727
10693.168945
10678.596680
10695.467773
10707.251953
10717.569336
10743.994141
10749.846680
10744.749023
10750.538086
10740.722656
10721.757812
10714.746094
10722.673828
10710.718750
10701.897461
```
