## Supplementary material for "Functional connectivity across the human subcortical auditory system using an autoregressive matrix-Gaussian copula graphical model approach with partial correlations": Code: roi-00_mean_ts.txt

```
10270.013672
10123.717773
10088.616211
10097.538086
10062.571289
10017.931641
10040.297852
9993.472656
9981.915039
10001.808594
9985.462891
9931.042969
9904.041992
9921.900391
9918.827148
9860.152344
9887.483398
9943.977539
9919.643555
9950.513672
10016.597656
10015.986328
10011.313477
10044.539062
9998.837891
10037.538086
10098.643555
10085.560547
10103.160156
10146.948242
10148.417969
10184.868164
10212.491211
10173.411133
10122.041016
10129.627930
10115.157227
10113.457031
10154.544922
10165.790039
10156.440430
10156.577148
10238.022461
10233.149414
10201.221680
10215.962891
10188.086914
10100.374023
10136.309570
10158.068359
10119.578125
10130.656250
10101.581055
10100.451172
10135.010742
10149.734375
10102.149414
10084.060547
10116.877930
10126.521484
10135.697266
10159.739258
10176.493164
10162.677734
10190.067383
10206.437500
10185.427734
10146.852539
10137.463867
10126.797852
10154.306641
10229.730469
10232.857422
10181.558594
10178.490234
10114.731445
10074.757812
10088.490234
10097.933594
10132.837891
10163.475586
10166.277344
10108.090820
10103.039062
10098.708984
10086.017578
10080.518555
10091.207031
10089.751953
10111.240234
10181.658203
10180.333008
10144.149414
10142.504883
10150.443359
10146.189453
10147.230469
10195.484375
10192.290039
10155.274414
10173.209961
10158.151367
10117.771484
10123.167969
10128.979492
10059.740234
10040.964844
10046.531250
10076.930664
10149.501953
10176.255859
10158.021484
10174.017578
10175.195312
10237.375977
10225.571289
10210.122070
10247.274414
10320.073242
10343.351562
10301.983398
10288.686523
10268.637695
10210.590820
10151.335938
10167.001953
10128.760742
10105.788086
10126.580078
10096.341797
10059.810547
10047.972656
10039.256836
10017.907227
10032.549805
10051.614258
10075.311523
10125.932617
10127.846680
10141.261719
10202.608398
10224.661133
10214.354492
10179.293945
10165.993164
10154.974609
10157.208984
10150.378906
10155.901367
10166.724609
10224.365234
10208.995117
10172.621094
10150.899414
10147.752930
10179.505859
10240.730469
10291.664062
10268.124023
10271.597656
10283.086914
10201.297852
10122.273438
10101.088867
10079.222656
10083.525391
10106.910156
10133.541992
10144.364258
10185.666016
10193.376953
10159.337891
10164.216797
10173.809570
10162.079102
10128.687500
10150.294922
10137.028320
10171.590820
10190.449219
10167.630859
10170.156250
10183.511719
10148.482422
10160.400391
10216.226562
10198.279297
10198.236328
10239.111328
10261.259766
10220.489258
10163.889648
10164.960938
10168.584961
10195.852539
10203.243164
10227.485352
10167.822266
10162.983398
10155.227539
10107.999023
10085.666016
10102.437500
10117.510742
10152.656250
10155.781250
10148.572266
10150.738281
10198.040039
10209.058594
10223.074219
10277.865234
10272.217773
10222.881836
10192.463867
10177.121094
10201.357422
10182.004883
10221.740234
10254.200195
10245.635742
10255.606445
10205.868164
10134.681641
10099.737305
10144.795898
10121.109375
10101.024414
10101.980469
10086.706055
10094.782227
10136.040039
10154.259766
10176.052734
10207.470703
10177.755859
10149.277344
10155.498047
10152.279297
10129.304688
10164.568359
10177.339844
10134.143555
10104.858398
10124.658203
10148.136719
10192.734375
10238.363281
10225.725586
10133.774414
10108.714844
10082.074219
10104.548828
10098.858398
10114.743164
10163.096680
10184.826172
10109.947266
10127.166992
10146.457031
10123.552734
10112.483398
10156.503906
10154.689453
10194.559570
10275.889648
10273.431641
10244.952148
10272.124023
10219.517578
10146.633789
10157.392578
10121.606445
10056.747070
10018.723633
10017.620117
10019.167969
10057.112305
10076.969727
10086.508789
10111.168945
10132.247070
10119.836914
10118.294922
10109.798828
10120.625000
10122.635742
10149.296875
10135.045898
10126.009766
10160.705078
10119.245117
10163.824219
10206.750977
10243.001953
10202.000000
10147.375000
10144.114258
10156.389648
10161.460938
10187.049805
10221.870117
10226.034180
10254.695312
10305.546875
10265.926758
10186.689453
10183.633789
10134.746094
10137.383789
10147.007812
10152.961914
10177.575195
10203.937500
10162.140625
10163.761719
10202.759766
10180.817383
10198.058594
10214.031250
10239.321289
10219.852539
10243.317383
10262.564453
10255.966797
10270.958008
10290.207031
10275.721680
10321.469727
10377.202148
10324.541992
10309.845703
10282.765625
10202.344727
10179.811523
10196.597656
10139.142578
10124.280273
10103.083984
10039.423828
10009.982422
10023.854492
9994.698242
10045.959961
10064.007812
10084.453125
10110.302734
10146.865234
10161.291992
10188.021484
10228.477539
10225.413086
10251.379883
10271.395508
10316.377930
10384.216797
10337.765625
10311.924805
10274.191406
10261.735352
10287.085938
10262.092773
10230.958008
10238.312500
10234.494141
10221.671875
10206.670898
10208.525391
10230.667969
10264.625977
10246.626953
10237.481445
10226.415039
10225.819336
10254.376953
10231.889648
10207.081055
10152.160156
10123.067383
10108.570312
10113.859375
10103.888672
10109.892578
10098.210938
10145.794922
10145.423828
10168.252930
10215.718750
10230.083008
10188.669922
10197.473633
10247.411133
10228.842773
10189.174805
10156.602539
10194.953125
10182.914062
10182.600586
10177.024414
10187.404297
10241.204102
10253.224609
10224.465820
10226.025391
10250.084961
10231.863281
10253.867188
10290.404297
10313.415039
10335.187500
10331.728516
10316.358398
10336.910156
10294.314453
10264.742188
10307.671875
10269.740234
10277.166016
10286.483398
10329.989258
10291.898438
10284.027344
10299.549805
10289.237305
10272.288086
10291.089844
10296.025391
10343.449219
10362.652344
10391.268555
10427.385742
10429.563477
10361.490234
10289.498047
10271.855469
10231.181641
10204.883789
10220.196289
10198.741211
10152.245117
10142.046875
10116.461914
10129.821289
10121.275391
10112.727539
10078.145508
10036.144531
10068.174805
10049.594727
10073.165039
10105.252930
10126.465820
10176.583984
10189.555664
10190.768555
10165.313477
10142.887695
10139.311523
10183.865234
10245.789062
10256.233398
10244.677734
10243.442383
10236.461914
10218.828125
10185.639648
10182.013672
10153.585938
10137.499023
10175.632812
10246.391602
10319.956055
10356.013672
10344.898438
10345.676758
10292.378906
10209.367188
10174.907227
10158.107422
10164.703125
10178.711914
10199.365234
10262.260742
10277.518555
10288.522461
10317.073242
10305.265625
10273.165039
10259.480469
10261.980469
10260.825195
10299.450195
10305.507812
10309.739258
10356.860352
10362.476562
10349.619141
10395.420898
10440.924805
10437.965820
10448.740234
10400.903320
10290.666016
10256.728516
10213.646484
10155.484375
10127.695312
10119.970703
10127.920898
10110.807617
10116.146484
10092.750000
10079.637695
10062.605469
10048.399414
10055.164062
10077.553711
10090.879883
10153.832031
10209.330078
10253.832031
10230.632812
10238.147461
10245.938477
10238.072266
10240.968750
10244.802734
10232.173828
10243.211914
10223.058594
10203.137695
10277.417969
10240.742188
10217.685547
10217.114258
10199.789062
10213.584961
10211.174805
10225.504883
10240.419922
10284.635742
10293.739258
10328.971680
10318.635742
10287.802734
10255.351562
10250.205078
10266.770508
10263.705078
10264.032227
10297.638672
10331.540039
10313.767578
10279.340820
10229.885742
10204.644531
10192.819336
10124.535156
10084.241211
10113.331055
10155.071289
10179.877930
10220.919922
10257.632812
10175.046875
10166.984375
10162.180664
10118.756836
10126.377930
10127.614258
10113.321289
10124.672852
10134.584961
10128.582031
10099.591797
10101.849609
10081.173828
10118.392578
10114.517578
10140.084961
10194.527344
10199.415039
10255.502930
10265.736328
10269.868164
10332.252930
10381.036133
10346.139648
10295.927734
10258.306641
10254.822266
10267.028320
10277.165039
10263.301758
10267.750977
10272.780273
10275.193359
10300.859375
10335.393555
10375.613281
10376.839844
10379.623047
10341.313477
10315.991211
10332.066406
10343.266602
10394.792969
10360.817383
10266.563477
10200.072266
10165.780273
10160.651367
10155.208984
10172.188477
10157.525391
10186.388672
10202.540039
10221.512695
10225.920898
10243.021484
10250.731445
10250.301758
10207.777344
10163.599609
10147.154297
10140.818359
10172.196289
10194.887695
10263.160156
10291.902344
10251.792969
10244.294922
10266.606445
10224.254883
10216.365234
10221.587891
10227.949219
10244.962891
10270.615234
10281.642578
10229.488281
10175.630859
10217.017578
10175.547852
10210.788086
10194.940430
10173.618164
10174.166992
10178.823242
10098.897461
10095.189453
10093.044922
10086.237305
10068.362305
10072.264648
10040.397461
10020.290039
10033.074219
10049.968750
10067.133789
10119.476562
10119.195312
10146.246094
10189.279297
10192.259766
10176.562500
10232.938477
10228.785156
10243.722656
10272.203125
10281.358398
10317.416016
10315.074219
10298.940430
10291.756836
10306.271484
10351.843750
10369.060547
10344.650391
10273.042969
10247.542969
10219.833008
10167.227539
10153.172852
10181.855469
10163.820312
10153.431641
10164.668945
10182.182617
10204.497070
10238.937500
10263.008789
10249.674805
10284.313477
10273.676758
10260.883789
10279.333984
10302.325195
10317.015625
10304.452148
10266.852539
10236.382812
10200.517578
10189.739258
10212.152344
10270.244141
10282.095703
10225.246094
10208.316406
10180.263672
10107.139648
10083.321289
10071.013672
10080.087891
10109.189453
10127.822266
10143.451172
10158.934570
10171.683594
10172.209961
10201.360352
10250.588867
10260.422852
10258.675781
10262.556641
10258.260742
10197.822266
10199.276367
10234.849609
10258.281250
10255.294922
10273.799805
10214.457031
10189.253906
10205.952148
10181.099609
10147.750977
10189.756836
10194.957031
10195.469727
10203.496094
10263.730469
10305.960938
10346.216797
10302.024414
10205.706055
10172.271484
10159.681641
10150.154297
10117.835938
10151.451172
10160.599609
10192.377930
10226.107422
10250.750977
10276.681641
10302.529297
10337.713867
10343.573242
10367.195312
10357.637695
10343.407227
10336.713867
10340.819336
10347.858398
10359.608398
10377.206055
10364.699219
10394.720703
10390.686523
10347.997070
10262.380859
10330.278320
10381.121094
10381.338867
10347.049805
10343.455078
10304.617188
10174.031250
10071.797852
10030.806641
9993.390625
9944.006836
9904.136719
9974.181641
9978.810547
9935.729492
9914.284180
9924.171875
9921.575195
9976.244141
10028.846680
10031.353516
10012.889648
9992.739258
10028.936523
10049.819336
10049.911133
10029.757812
10003.548828
10060.375000
10064.010742
10076.415039
10125.280273
10127.054688
10110.114258
10112.118164
10150.669922
10126.211914
10103.584961
10111.694336
10106.208984
10092.965820
10121.234375
10145.432617
10102.064453
10064.384766
10100.437500
10119.180664
10130.363281
10162.902344
10173.757812
10219.932617
10240.115234
10213.822266
10161.872070
10167.766602
10208.725586
10224.597656
10267.045898
10334.794922
10333.544922
10255.191406
10285.552734
10343.166016
10314.916992
10255.078125
10275.579102
10284.513672
10232.766602
10181.571289
10160.381836
10169.417969
10187.034180
10154.566406
10107.960938
10099.779297
10135.312500
10157.789062
10165.987305
10169.362305
10145.951172
10154.118164
10113.150391
10133.416016
10257.202148
10192.171875
10193.823242
10195.777344
10189.593750
10195.230469
10179.285156
10201.487305
10210.513672
10167.136719
10166.635742
10204.710938
10175.774414
10192.437500
10185.329102
10161.112305
10146.719727
10159.376953
10153.905273
10119.622070
10111.758789
10162.619141
10161.233398
10163.251953
10149.290039
10143.827148
10155.411133
10177.595703
10218.700195
10244.576172
10285.632812
10349.002930
10307.044922
10230.235352
10263.718750
10205.761719
10175.274414
10209.081055
10225.841797
10218.593750
10208.288086
10183.560547
10148.385742
10117.083984
10150.490234
```
