## Supplementary material for "Functional connectivity across the human subcortical auditory system using an autoregressive matrix-Gaussian copula graphical model approach with partial correlations": Code: roi-01_mean_ts.txt

```
10756.292969
10627.217773
10442.506836
10478.983398
10528.627930
10532.466797
10450.268555
10445.379883
10419.676758
10355.826172
10356.199219
10429.994141
10528.360352
10581.250977
10587.023438
10659.185547
10693.432617
10698.140625
10456.272461
10849.120117
10857.836914
10764.959961
10622.022461
10576.732422
10655.390625
10583.623047
10506.066406
10483.252930
10418.284180
10555.750977
10600.768555
10604.105469
10695.987305
10601.785156
10573.058594
10571.021484
10414.347656
10420.080078
10450.146484
10488.875977
10456.701172
10461.753906
10512.892578
10612.764648
10578.355469
10612.854492
10504.942383
10446.459961
10462.140625
10519.662109
10496.048828
10459.903320
10404.929688
10368.242188
10385.863281
10417.932617
10347.421875
10281.541016
10140.435547
10176.189453
10237.485352
10185.867188
10270.818359
10288.753906
10342.133789
10501.950195
10523.897461
10478.343750
10416.558594
10341.755859
10443.375977
10526.207031
10611.608398
10532.289062
10471.220703
10345.615234
10161.209961
10089.382812
10089.096680
10248.889648
10382.655273
10397.239258
10402.004883
10389.824219
10296.205078
10274.250000
10208.875000
10104.785156
10163.075195
10219.148438
10267.333984
10256.825195
10258.565430
10340.022461
10209.075195
10271.626953
10313.549805
10349.974609
10412.622070
10459.825195
10488.041992
10421.567383
10459.923828
10426.257812
10335.288086
10193.631836
10097.468750
10038.670898
10057.826172
10152.355469
10227.594727
10213.370117
10190.696289
10129.486328
10216.788086
10071.470703
10205.248047
10305.841797
10364.917969
10440.813477
10482.384766
10524.439453
10448.200195
10453.707031
10425.238281
10332.563477
10275.041016
10204.444336
10139.900391
10147.617188
10171.747070
10072.977539
10042.668945
10008.178711
9857.625977
9813.702148
9921.773438
9970.554688
10010.599609
10061.097656
10166.604492
10196.375000
10144.071289
10127.870117
10078.130859
10046.843750
10071.878906
9964.200195
10039.364258
10150.351562
10187.941406
10175.361328
10077.693359
9990.908203
9935.736328
9994.207031
10103.536133
10159.477539
10254.910156
10351.074219
10416.882812
10366.906250
10216.000977
10075.141602
9911.958984
9823.589844
9766.198242
9873.865234
9975.472656
9968.370117
10013.389648
10021.593750
9998.581055
9880.843750
9822.120117
9849.997070
9835.196289
9923.863281
10001.209961
10038.085938
10104.296875
10070.375977
10047.299805
9958.343750
10020.448242
9974.074219
9936.894531
9990.124023
9979.500977
9950.784180
9857.032227
9805.170898
9818.266602
9981.763672
10022.764648
10184.165039
10162.344727
10164.386719
10114.659180
9981.073242
9886.391602
9771.463867
9569.321289
9560.165039
9731.104492
9826.589844
9889.447266
9895.456055
9906.824219
9888.832031
9948.932617
9990.888672
10052.767578
10031.097656
9967.146484
9907.076172
9870.880859
9822.235352
9892.874023
9953.570312
10136.083984
10223.995117
10168.388672
10066.793945
9957.125000
9845.711914
9745.139648
9644.215820
9583.151367
9639.263672
9683.344727
9759.018555
9793.057617
9902.198242
9933.417969
9906.365234
9847.165039
9834.384766
9751.583984
9772.900391
9895.733398
9872.084961
9914.096680
9892.604492
9804.824219
9819.938477
9969.736328
10061.250977
9996.139648
9922.124023
9753.601562
9611.907227
9532.627930
9545.991211
9680.953125
9723.583008
9744.698242
9705.609375
9676.464844
9724.684570
9740.432617
9670.253906
9622.370117
9685.705078
9771.002930
9920.771484
10037.407227
10157.141602
10174.674805
10141.955078
10045.129883
10018.341797
9862.750977
9841.927734
9721.086914
9615.455078
9543.170898
9560.639648
9496.159180
9683.360352
9757.268555
9781.598633
9776.375000
9719.079102
9649.039062
9572.499023
9631.676758
9710.634766
9763.300781
9734.273438
9727.514648
9663.245117
9868.010742
9899.924805
9963.346680
9988.907227
9788.222656
9677.277344
9587.924805
9544.063477
9559.210938
9638.834961
9760.088867
9800.349609
9956.889648
9843.640625
9764.720703
9585.702148
9565.476562
9531.877930
9493.147461
9575.625000
9658.338867
9748.194336
9706.409180
9614.678711
9694.281250
9680.802734
9659.731445
9691.340820
9752.732422
9724.891602
9759.036133
9823.361328
9832.209961
9792.082031
9825.383789
9724.777344
9808.393555
9885.506836
9907.292969
10003.159180
10173.137695
10198.584961
10145.194336
10059.711914
10087.765625
9992.593750
9874.188477
9761.330078
9572.203125
9467.233398
9431.755859
9429.075195
9415.647461
9521.816406
9564.372070
9625.815430
9705.165039
9712.041992
9760.406250
9726.602539
9793.057617
9887.567383
10000.900391
10119.631836
10031.570312
9914.142578
9769.768555
9726.025391
9751.610352
9788.828125
9714.534180
9618.713867
9575.688477
9531.958008
9604.748047
9688.580078
9772.605469
9891.828125
9870.481445
9836.187500
9759.472656
9679.055664
9771.057617
9859.860352
9891.360352
9960.115234
9911.929688
9858.005859
9651.798828
9495.873047
9357.586914
9356.014648
9349.345703
9384.575195
9505.025391
9648.988281
9628.666992
9604.360352
9647.885742
9745.937500
9802.611328
9754.057617
9795.986328
9724.601562
9677.729492
9589.001953
9474.813477
9527.442383
9615.785156
9588.037109
9566.529297
9565.829102
9501.655273
9530.726562
9625.676758
9683.513672
9861.960938
9855.227539
9828.610352
9895.717773
9899.562500
9764.777344
9709.545898
9744.457031
9686.546875
9688.014648
9713.388672
9792.987305
9820.969727
9848.324219
9903.488281
9872.172852
9882.084961
9975.468750
9964.238281
10049.840820
10143.393555
10217.187500
10235.556641
10280.460938
10229.504883
10077.459961
10053.296875
9954.904297
9919.291016
9793.043945
9712.776367
9664.712891
9598.450195
9627.584961
9646.490234
9582.837891
9518.179688
9520.439453
9407.442383
9423.281250
9414.567383
9345.731445
9382.057617
9462.709961
9600.595703
9637.077148
9641.793945
9585.913086
9508.227539
9589.967773
9666.027344
9690.397461
9799.046875
9766.223633
9684.447266
9693.907227
9666.208984
9628.788086
9622.441406
9607.288086
9650.645508
9622.201172
9688.330078
9869.757812
9874.109375
9907.843750
9988.366211
9924.146484
9757.606445
9581.063477
9521.273438
9501.106445
9647.698242
9686.246094
9768.284180
9826.000977
9838.233398
9927.400391
9951.754883
9834.836914
9778.514648
9790.696289
9712.757812
9720.520508
9767.591797
9831.478516
9931.706055
9961.841797
9930.747070
10006.618164
10108.013672
10205.567383
10292.097656
10201.128906
10082.228516
9897.101562
9834.928711
9688.096680
9593.453125
9633.999023
9602.334961
9556.882812
9548.325195
9536.492188
9525.379883
9376.159180
9290.253906
9287.670898
9357.847656
9434.717773
9581.649414
9659.816406
9763.863281
9705.145508
9684.894531
9659.043945
9615.252930
9604.460938
9619.741211
9717.066406
9761.393555
9822.946289
9709.384766
9747.123047
9752.061523
9600.497070
9576.900391
9666.502930
9686.424805
9675.319336
9752.595703
9809.132812
9909.168945
10027.864258
10015.000977
10041.859375
9939.697266
9814.386719
9560.708984
9584.200195
9544.888672
9599.697266
9656.307617
9855.904297
9853.806641
9879.669922
9829.565430
9777.374023
9694.996094
9536.553711
9377.697266
9411.213867
9552.018555
9638.965820
9857.208984
9968.361328
9906.754883
9939.565430
9873.206055
9827.600586
9872.346680
9828.806641
9810.490234
9792.983398
9801.915039
9767.630859
9765.764648
9721.921875
9748.453125
9693.630859
9635.416016
9611.421875
9641.412109
9741.522461
9799.386719
9857.080078
9862.057617
9992.031250
10102.201172
10087.062500
9959.321289
9851.305664
9724.486328
9720.529297
9751.921875
9773.332031
9745.632812
9847.035156
9839.969727
9890.288086
10001.066406
10020.638672
10077.237305
10090.894531
10064.169922
9990.662109
9936.892578
9893.902344
10012.583984
9959.602539
9825.861328
9701.659180
9560.560547
9590.255859
9481.710938
9462.796875
9433.877930
9449.036133
9480.343750
9599.435547
9623.051758
9732.677734
9786.772461
9823.441406
9738.924805
9686.268555
9624.930664
9599.980469
9565.485352
9695.904297
9741.879883
9836.119141
9811.243164
9746.571289
9796.679688
9788.458008
9701.303711
9767.709961
9742.441406
9741.899414
9896.114258
9867.517578
9877.101562
9830.111328
9938.347656
10063.320312
10134.542969
10099.113281
10089.002930
10027.999023
9916.530273
9830.171875
9774.419922
9649.513672
9587.495117
9648.539062
9659.148438
9620.087891
9668.136719
9559.247070
9575.944336
9537.959961
9513.929688
9457.473633
9586.303711
9687.744141
9725.183594
9725.014648
9818.442383
9847.125977
9837.723633
9935.665039
9918.032227
9930.859375
9880.986328
9835.737305
9826.317383
9848.516602
9989.974609
9959.702148
9886.830078
9780.304688
9708.038086
9637.790039
9604.347656
9455.572266
9512.856445
9449.077148
9462.513672
9488.452148
9503.298828
9594.588867
9712.762695
9813.644531
9853.189453
9888.406250
9902.750977
9894.689453
9978.765625
10025.584961
10096.697266
10094.571289
9967.529297
9797.141602
9620.247070
9522.360352
9576.633789
9680.638672
9762.782227
9729.241211
9697.561523
9622.838867
9449.948242
9277.949219
9250.163086
9287.763672
9366.365234
9436.829102
9527.231445
9586.835938
9560.746094
9598.014648
9631.315430
9690.058594
9808.219727
9867.437500
9841.634766
9827.028320
9795.521484
9680.562500
9635.620117
9689.921875
9717.625977
9818.143555
9779.828125
9576.173828
9533.985352
9480.346680
9499.252930
9577.333984
9739.750000
9763.139648
9826.735352
9947.586914
10033.536133
10089.268555
10084.906250
9865.319336
9705.022461
9664.824219
9557.913086
9480.193359
9523.832031
9524.185547
9605.012695
9664.599609
9708.619141
9766.163086
9890.417969
9966.408203
10039.051758
10084.013672
10099.317383
10097.472656
10067.584961
10061.097656
10111.965820
10143.942383
10173.609375
10186.861328
10205.905273
10250.101562
10231.253906
10158.430664
10269.411133
10267.590820
10288.050781
10235.333984
10223.296875
10125.745117
9930.025391
9647.272461
9543.389648
9493.968750
9436.012695
9445.846680
9475.219727
9517.607422
9424.143555
9440.466797
9415.782227
9517.600586
9646.729492
9680.882812
9774.870117
9670.821289
9705.459961
9819.166016
9958.448242
9939.071289
9974.859375
9988.666992
9932.395508
10011.467773
10058.867188
10049.838867
10036.084961
10096.312500
10135.391602
10155.115234
10056.282227
10001.891602
9969.538086
9854.203125
9889.029297
9925.622070
9954.656250
9936.159180
9982.453125
10065.198242
10062.659180
10104.889648
10200.079102
10277.129883
10416.336914
10471.102539
10436.064453
10303.481445
10369.740234
10405.387695
10421.450195
10481.627930
10461.994141
10395.002930
10468.943359
10632.781250
10545.575195
10364.948242
10271.214844
10299.119141
10233.639648
10073.296875
10036.125977
9941.015625
9968.231445
10019.189453
10057.303711
10018.807617
10002.132812
10023.215820
10004.039062
10043.308594
10085.221680
10063.729492
10110.650391
10200.268555
10193.310547
10380.591797
10277.665039
10311.768555
10333.583984
10312.649414
10336.031250
10389.240234
10313.413086
10247.718750
10173.106445
10284.154297
10222.634766
10187.468750
10148.005859
10157.340820
10125.920898
10073.948242
10021.198242
9997.319336
9965.786133
9938.185547
9989.573242
9957.153320
9960.375977
9896.463867
9828.947266
9836.928711
9828.788086
9866.869141
9927.833984
10024.713867
10071.801758
10160.423828
10136.446289
10209.419922
10021.183594
10050.602539
10133.062500
10136.858398
10183.660156
10141.729492
9977.437500
9960.040039
9863.745117
9804.898438
```
