## Supplementary material for "Functional connectivity across the human subcortical auditory system using an autoregressive matrix-Gaussian copula graphical model approach with partial correlations": Code: roi-02_mean_ts.txt

```
11697.629883
11608.461914
11499.660156
11497.971680
11461.148438
11406.736328
11411.844727
11392.791016
11342.884766
11413.521484
11434.444336
11385.584961
11463.916016
11485.675781
11514.272461
11481.663086
11513.183594
11535.598633
11460.136719
11439.992188
11466.730469
11441.123047
11458.895508
11512.689453
11524.750000
11505.958984
11575.309570
11564.773438
11575.494141
11644.005859
11617.647461
11649.174805
11700.500977
11671.293945
11598.690430
11615.304688
11571.663086
11538.522461
11609.274414
11679.332031
11586.647461
11602.251953
11683.711914
11705.846680
11640.103516
11679.322266
11625.773438
11533.498047
11577.632812
11609.250000
11540.841797
11466.498047
11481.850586
11469.276367
11492.963867
11495.876953
11440.345703
11391.855469
11437.952148
11470.586914
11445.761719
11462.853516
11491.933594
11445.491211
11479.348633
11546.065430
11518.108398
11467.625977
11547.226562
11464.722656
11447.356445
11536.726562
11556.959961
11441.771484
11448.791016
11407.278320
11324.251953
11333.590820
11383.420898
11351.625000
11408.663086
11424.639648
11371.973633
11347.495117
11394.189453
11338.923828
11353.886719
11371.532227
11317.027344
11329.281250
11416.556641
11448.423828
11350.890625
11327.139648
11372.856445
11376.791016
11360.664062
11437.831055
11436.438477
11347.722656
11378.091797
11392.568359
11328.333984
11331.147461
11386.897461
11321.237305
11308.612305
11286.043945
11286.374023
11326.984375
11387.099609
11363.906250
11324.385742
11371.268555
11384.685547
11386.495117
11382.962891
11410.896484
11469.262695
11511.067383
11448.216797
11424.398438
11431.217773
11327.291992
11276.234375
11317.952148
11260.311523
11197.466797
11209.390625
11229.172852
11168.196289
11173.053711
11211.726562
11167.042969
11066.337891
11139.260742
11136.567383
11216.910156
11260.043945
11241.163086
11296.666016
11350.631836
11348.142578
11286.471680
11283.615234
11273.960938
11256.091797
11228.423828
11232.539062
11296.747070
11366.636719
11347.869141
11245.314453
11250.681641
11208.016602
11202.681641
11260.870117
11329.847656
11310.031250
11294.125000
11371.432617
11271.907227
11169.251953
11135.685547
11106.448242
11042.734375
11106.075195
11140.947266
11158.914062
11144.697266
11179.958984
11133.183594
11172.157227
11220.181641
11102.643555
11008.135742
11112.340820
11152.591797
11147.117188
11208.037109
11192.332031
11091.767578
11008.465820
11003.538086
11051.050781
11046.756836
11089.624023
11104.017578
11154.831055
11123.582031
11039.786133
10989.270508
11019.439453
11052.146484
11012.977539
11034.341797
11070.511719
11003.645508
10978.789062
10998.885742
10946.935547
10902.409180
10955.322266
10925.503906
10911.091797
10985.000000
10996.010742
10979.240234
10964.530273
10964.771484
11028.835938
11087.184570
11130.649414
11145.798828
11078.781250
11118.718750
11047.027344
11047.921875
11125.862305
11145.060547
11129.544922
11180.369141
11174.940430
11062.159180
11044.808594
11081.628906
10966.317383
10933.490234
10979.570312
10984.163086
10899.288086
11002.142578
11039.665039
11027.119141
11092.579102
11107.718750
11059.867188
11041.953125
11055.617188
10965.683594
11021.523438
11070.821289
11011.031250
11005.311523
11029.416992
11018.428711
11058.416016
11110.891602
11094.695312
11018.380859
11004.741211
10952.203125
10879.380859
10930.404297
10947.524414
11021.736328
11092.889648
11014.088867
10994.850586
11019.657227
10979.124023
10956.101562
10975.139648
10944.159180
10992.724609
11093.894531
11097.017578
11058.727539
11069.797852
11053.630859
10924.362305
10957.618164
10997.684570
10937.140625
10870.563477
10836.667969
10828.059570
10859.291992
10866.145508
10835.714844
10913.394531
10916.769531
10858.621094
10885.338867
10838.805664
10842.716797
10869.230469
10884.233398
10897.194336
10844.003906
10852.976562
10879.472656
10900.140625
10958.406250
11024.151367
10971.419922
10857.699219
10882.552734
10862.916992
10844.739258
10857.508789
10908.791016
10919.970703
10977.904297
11019.532227
10949.113281
10881.333008
10857.682617
10789.163086
10808.684570
10836.654297
10818.531250
10828.125977
10833.653320
10820.216797
10836.281250
10857.804688
10811.312500
10804.106445
10891.150391
10934.294922
10928.541992
10938.344727
10939.556641
10938.575195
10936.678711
10998.223633
10950.381836
11010.242188
11063.973633
11064.436523
11047.609375
11205.293945
11110.492188
11070.658203
11082.232422
11026.916016
11002.528320
10988.460938
10889.164062
10813.515625
10811.832031
10753.033203
10735.573242
10718.206055
10730.908203
10769.166992
10807.100586
10824.839844
10905.930664
10906.235352
10914.326172
10968.626953
10950.354492
10992.826172
11060.664062
11022.505859
10954.154297
10968.806641
10905.662109
10915.957031
10997.337891
10905.243164
10787.861328
10775.209961
10732.939453
10773.060547
10759.086914
10774.539062
10832.583008
10845.913086
10803.730469
10817.283203
10782.268555
10818.257812
10983.877930
10963.529297
10910.112305
10879.059570
10847.537109
10657.117188
10687.975586
10697.583984
10666.423828
10757.243164
10729.357422
10767.925781
10846.183594
10898.226562
10880.330078
10822.953125
10897.941406
10946.317383
10860.761719
10796.662109
10758.093750
10763.259766
10737.233398
10769.152344
10807.846680
10760.130859
10814.485352
10806.653320
10821.833008
10866.777344
10844.861328
10856.721680
10926.690430
10971.554688
11011.300781
11007.634766
10973.895508
11005.122070
10996.651367
10929.685547
10996.460938
10906.678711
10897.212891
10890.604492
10983.323242
11010.113281
10910.004883
10963.822266
10962.791016
10920.301758
10978.292969
10963.325195
11036.040039
11041.842773
11029.397461
11090.808594
11109.461914
11009.372070
10928.593750
10904.105469
10866.872070
10747.528320
10789.343750
10783.093750
10732.825195
10756.832031
10796.496094
10731.112305
10730.226562
10734.191406
10663.230469
10656.828125
10682.880859
10642.098633
10625.061523
10684.995117
10707.060547
10740.726562
10779.569336
10777.924805
10753.093750
10838.786133
10795.981445
10800.011719
10868.097656
10889.741211
10859.782227
10861.726562
10883.700195
10847.573242
10857.319336
10872.000000
10836.956055
10872.550781
10851.768555
10873.820312
10987.840820
11037.252930
10957.786133
10949.176758
10905.409180
10828.212891
10786.671875
10790.527344
10816.336914
10802.904297
10845.535156
10916.985352
10890.049805
10911.536133
10947.756836
10927.340820
10879.708984
10930.211914
10856.550781
10862.458984
10928.103516
10912.093750
10927.269531
11020.715820
11040.885742
10975.648438
11036.490234
11051.108398
11042.936523
11065.835938
11063.025391
10946.524414
10864.970703
10831.668945
10777.990234
10725.438477
10712.086914
10692.457031
10668.281250
10684.584961
10678.599609
10628.355469
10672.049805
10651.176758
10674.688477
10652.219727
10635.950195
10698.489258
10794.636719
10808.700195
10769.481445
10797.823242
10837.117188
10776.576172
10814.779297
10802.230469
10800.397461
10804.356445
10825.558594
10757.909180
10751.403320
10852.664062
10844.866211
10909.657227
10884.164062
10859.008789
10882.474609
10858.230469
10897.085938
10943.484375
11000.254883
10927.354492
10955.624023
10916.059570
10846.091797
10836.443359
10913.719727
10874.929688
10844.188477
10903.885742
10916.301758
10874.251953
10838.984375
10787.479492
10704.887695
10724.560547
10650.707031
10611.872070
10665.217773
10783.961914
10821.077148
10828.906250
10901.653320
10865.607422
10849.470703
10897.386719
10859.542969
10868.303711
10883.939453
10804.843750
10836.969727
10854.080078
10838.827148
10838.313477
10865.366211
10786.919922
10757.237305
10781.069336
10752.103516
10786.332031
10835.376953
10865.571289
10896.773438
10920.720703
10929.539062
10984.382812
10919.730469
10845.133789
10838.165039
10788.414062
10851.750000
10892.351562
10869.558594
10878.829102
10982.269531
10992.534180
11003.594727
11037.849609
11052.999023
11050.104492
11063.669922
11003.429688
10982.227539
10995.695312
11006.128906
11034.921875
11017.429688
10876.484375
10796.009766
10768.974609
10732.248047
10765.450195
10778.903320
10732.516602
10813.734375
10813.830078
10833.869141
10887.327148
10847.435547
10872.374023
10891.556641
10887.441406
10936.913086
10906.625977
10863.766602
10891.275391
10896.970703
10933.661133
10980.970703
10945.647461
10901.903320
10943.062500
10898.936523
10874.882812
10908.502930
10877.719727
10867.323242
10931.312500
10896.403320
10843.577148
10887.071289
11107.643555
11054.485352
11074.363281
11109.637695
11005.826172
10955.559570
10968.382812
10903.126953
10878.314453
10894.718750
10896.071289
10847.122070
10873.359375
10878.583008
10873.270508
10906.331055
10871.476562
10851.273438
10821.433594
10783.619141
10808.295898
10902.948242
10910.174805
10943.360352
10991.381836
10969.092773
10986.583984
11040.521484
10975.454102
10936.338867
10979.019531
10975.395508
10988.441406
10980.039062
11002.632812
11140.181641
11076.210938
10967.864258
10967.461914
10929.923828
10817.243164
10786.528320
10851.678711
10853.341797
10835.799805
10880.394531
10867.080078
10878.860352
10923.414062
10917.455078
10965.727539
11051.173828
10987.583984
10954.437500
10992.732422
10961.319336
10937.067383
10934.135742
10881.770508
10835.650391
10850.922852
10827.387695
10826.659180
10893.815430
10914.905273
10817.945312
10785.051758
10764.978516
10706.842773
10692.612305
10710.501953
10702.580078
10683.771484
10721.823242
10791.700195
10781.090820
10827.910156
10862.207031
10855.953125
10896.035156
10948.312500
10912.659180
10875.547852
10934.073242
10909.804688
10849.048828
10896.223633
10917.684570
10893.545898
10901.694336
10853.241211
10809.189453
10814.480469
10826.470703
10800.556641
10886.960938
10965.797852
10945.273438
10907.818359
10940.235352
10956.679688
11039.543945
10992.868164
10863.120117
10798.221680
10794.962891
10740.229492
10718.764648
10782.008789
10793.642578
10860.637695
10870.113281
10930.379883
11013.921875
11044.935547
11084.616211
11100.573242
11093.123047
11148.784180
11141.773438
11115.021484
11101.072266
11145.932617
11111.410156
11161.070312
11150.466797
11128.248047
11177.638672
11111.407227
10940.826172
10988.409180
11107.166992
11189.836914
11105.744141
11102.005859
11082.977539
11028.527344
10924.086914
10883.057617
10950.704102
10872.194336
10836.155273
10881.491211
10874.651367
10837.914062
10852.557617
10895.755859
10893.620117
10961.541992
11004.602539
11118.385742
11103.365234
11092.722656
11081.094727
11137.603516
11243.303711
11277.264648
11240.582031
11280.590820
11291.437500
11238.428711
11272.666016
11340.479492
11295.722656
11278.650391
11315.708984
11314.229492
11262.008789
11256.776367
11269.260742
11232.819336
11245.617188
11296.250000
11260.847656
11303.391602
11333.762695
11386.374023
11329.407227
11348.375000
11342.446289
11311.130859
11322.693359
11342.399414
11319.968750
11258.362305
11320.299805
11325.618164
11309.901367
11297.434570
11391.852539
11409.498047
11466.199219
11524.010742
11490.543945
11385.113281
11440.496094
11441.244141
11317.729492
11263.068359
11308.421875
11267.654297
11194.936523
11240.492188
11319.293945
11260.133789
11325.758789
11395.684570
11320.750977
11344.205078
11343.424805
11349.214844
11182.040039
11237.448242
11402.135742
11314.562500
11297.473633
11252.335938
11240.329102
11291.728516
11237.570312
11275.396484
11251.954102
11187.232422
11185.871094
11167.613281
11201.631836
11128.749023
11142.582031
11128.127930
11061.584961
11075.197266
11088.586914
11065.736328
11049.012695
11079.276367
11118.650391
11061.819336
11126.738281
11092.593750
11083.528320
11142.706055
11174.559570
11139.260742
11188.279297
11235.957031
11172.691406
11174.635742
11087.408203
11027.015625
11008.328125
11021.539062
11075.286133
11027.167969
10975.036133
10963.853516
10948.312500
10885.817383
10934.726562
```
