## Supplementary material for "Functional connectivity across the human subcortical auditory system using an autoregressive matrix-Gaussian copula graphical model approach with partial correlations": Code: roi-03_mean_ts.txt

```
11258.100586
10940.573242
10774.509766
10760.722656
10836.084961
10879.309570
10832.783203
10839.371094
10836.292969
10911.158203
10814.105469
10878.143555
10806.303711
10818.206055
10809.814453
10904.248047
10944.320312
10970.476562
10732.748047
10892.092773
10831.025391
10834.485352
10886.851562
10848.123047
10870.536133
10915.575195
10910.458008
10898.283203
10903.912109
10930.705078
10939.794922
10993.042969
11095.286133
11106.854492
11006.616211
10956.307617
10897.533203
10882.873047
10950.333984
10911.566406
10931.621094
10911.459961
10973.209961
11008.084961
10992.885742
10989.533203
11096.841797
10914.850586
10940.409180
10937.251953
10969.757812
10975.848633
10895.643555
10872.193359
10897.932617
10926.197266
10974.018555
10914.014648
10803.772461
10941.932617
10928.469727
10880.682617
10933.465820
10945.486328
11016.769531
11057.876953
11145.404297
11079.309570
11084.783203
10953.223633
10949.725586
11036.144531
11120.799805
11050.624023
11006.004883
10935.211914
10843.104492
10787.407227
10834.202148
10897.597656
10984.655273
11034.325195
11106.259766
11021.094727
10987.079102
10944.386719
10857.572266
10863.295898
10859.505859
10836.371094
10957.337891
10967.989258
10965.682617
10930.625977
10857.040039
10885.864258
10921.609375
10973.486328
11078.509766
11118.691406
11093.097656
11128.098633
11070.778320
11023.381836
11020.780273
10935.110352
10888.891602
10970.194336
10873.186523
11004.289062
11043.963867
11017.803711
11083.052734
11051.854492
11035.145508
11106.567383
11152.701172
11132.911133
11190.682617
11325.008789
11308.853516
11307.717773
11246.176758
11117.465820
11059.220703
10998.998047
10960.842773
10928.732422
10839.703125
10924.680664
10871.665039
10754.965820
10783.545898
10780.145508
10738.029297
10745.128906
10821.708008
10936.497070
10955.283203
10959.469727
10972.291992
11081.511719
11045.274414
11139.451172
10929.465820
10946.618164
10975.824219
10932.489258
10972.564453
11077.965820
11144.870117
11205.651367
11112.235352
10964.440430
10943.882812
10941.485352
10976.084961
11026.279297
11090.179688
11153.627930
11208.326172
11091.092773
10942.920898
10909.402344
10897.588867
10781.326172
10728.162109
10802.356445
10901.624023
10982.969727
11046.850586
10953.851562
10977.951172
11020.143555
10987.691406
10967.180664
10971.499023
11061.932617
10977.118164
11072.610352
11073.427734
11086.804688
11018.174805
11080.953125
11015.634766
11084.739258
11088.011719
10978.162109
11034.601562
11084.351562
11096.292969
10977.286133
10979.444336
11020.405273
11068.274414
11189.628906
11168.401367
11130.353516
11125.275391
10950.004883
10952.050781
10887.501953
10793.025391
10795.240234
10833.609375
10994.498047
10989.477539
11030.278320
11068.230469
11150.857422
11217.894531
11225.114258
11294.927734
11258.198242
11150.419922
11102.604492
11108.299805
11084.522461
11118.297852
11188.020508
11207.537109
11270.536133
11326.747070
11196.068359
11095.346680
11031.177734
10981.545898
10905.253906
10890.064453
11051.705078
11044.174805
10975.047852
11029.639648
11069.820312
11103.648438
11061.940430
11144.099609
11006.639648
11008.344727
11115.825195
11073.511719
11100.364258
11219.022461
11141.430664
11114.654297
11071.862305
11092.617188
11136.350586
11211.378906
11150.092773
11012.250977
10978.259766
11022.998047
10867.598633
10966.667969
11025.570312
11100.299805
11091.755859
11077.280273
11107.356445
11158.754883
11052.527344
11071.464844
11113.712891
11164.182617
11277.381836
11295.817383
11306.010742
11423.789062
11432.222656
11246.377930
11223.611328
11095.371094
11075.468750
10954.040039
10962.333984
10962.138672
10974.583008
11058.128906
11072.594727
11096.069336
11194.795898
11254.713867
11139.509766
11132.764648
11147.569336
11110.434570
11198.524414
11155.423828
11139.881836
11138.272461
11175.917969
11268.123047
11336.572266
11352.455078
11341.671875
11204.207031
11042.953125
11127.294922
11147.137695
11162.739258
11281.200195
11272.701172
11363.066406
11359.225586
11287.339844
11140.843750
11015.064453
11017.079102
10903.124023
10916.348633
11051.258789
11078.948242
11130.658203
11204.450195
11110.383789
11131.511719
11195.347656
11191.443359
11215.898438
11345.452148
11362.809570
11324.427734
11363.486328
11303.350586
11222.639648
11256.362305
11241.056641
11268.132812
11317.004883
11387.471680
11298.362305
11249.949219
11245.184570
11139.297852
11319.539062
11345.100586
11177.452148
11098.137695
11021.915039
10872.041016
10767.174805
10722.738281
10794.069336
10956.501953
11005.754883
11012.045898
11171.760742
11224.423828
11294.246094
11343.134766
11352.960938
11265.703125
11401.257812
11413.328125
11424.499023
11491.505859
11368.861328
11192.384766
11124.895508
11124.231445
11155.679688
11149.649414
11015.777344
10891.331055
10940.670898
11130.906250
11223.106445
11192.167969
11293.702148
11304.376953
11268.581055
11108.817383
11062.882812
11105.227539
11113.320312
11172.870117
11203.610352
11225.084961
11180.709961
11090.975586
11002.988281
10895.589844
10859.538086
10892.079102
10962.959961
11062.486328
11119.716797
11189.652344
11212.990234
11157.761719
11213.777344
11205.655273
11192.606445
11195.413086
11101.158203
11155.730469
11107.634766
10960.716797
11127.306641
11182.684570
11118.942383
11178.952148
11049.227539
11049.860352
11085.266602
11118.890625
11224.270508
11357.779297
11437.303711
11424.232422
11329.434570
11372.734375
11313.980469
11262.677734
11247.892578
11237.666016
11190.117188
11244.106445
11309.449219
11275.913086
11309.000977
11271.196289
11298.062500
11433.320312
11403.150391
11488.682617
11541.565430
11612.950195
11686.450195
11736.890625
11687.455078
11681.832031
11477.233398
11258.964844
11256.019531
11087.903320
11015.008789
10942.875000
10981.342773
11022.943359
11063.889648
11016.502930
10956.677734
10959.036133
10911.241211
10808.258789
10831.984375
10886.241211
10891.935547
10917.335938
11041.078125
11113.976562
11024.144531
11147.291016
11100.163086
11081.697266
11129.497070
11090.860352
11215.865234
11265.901367
11210.566406
11117.720703
11105.184570
11147.209961
11005.856445
11032.597656
11082.410156
11116.254883
11217.449219
11270.948242
11343.547852
11431.553711
11481.680664
11438.306641
11340.452148
11123.050781
11049.339844
10902.447266
10902.464844
11075.003906
11125.642578
11245.205078
11271.694336
11245.031250
11347.139648
11356.228516
11369.011719
11247.513672
11181.545898
11080.863281
11165.344727
11240.417969
11246.972656
11393.635742
11427.630859
11433.239258
11447.842773
11548.366211
11585.108398
11645.128906
11570.619141
11414.140625
11193.199219
11143.442383
11113.226562
10999.251953
10978.448242
11050.373047
10931.648438
10938.582031
10976.132812
10867.987305
10812.320312
10870.822266
10842.887695
10956.862305
11061.408203
11073.754883
11212.896484
11291.940430
11271.635742
11142.189453
11129.758789
11101.024414
11086.772461
11199.582031
11238.483398
11203.233398
11177.942383
11182.144531
11178.376953
11197.844727
11127.874023
11131.823242
11029.752930
11175.833008
11104.355469
11212.149414
11274.462891
11361.317383
11395.055664
11422.876953
11395.356445
11330.248047
11195.220703
11104.264648
11074.969727
11096.362305
11192.500000
11224.061523
11317.280273
11306.113281
11278.356445
11228.389648
11098.702148
11069.471680
10921.836914
10807.985352
10875.538086
11080.614258
11100.553711
11180.662109
11355.271484
11348.065430
11274.458008
11247.875000
11176.932617
11178.413086
11156.453125
11183.500000
11125.546875
11128.119141
11216.226562
11191.092773
11128.982422
11132.336914
11066.883789
11087.323242
11118.915039
11151.795898
11207.501953
11263.603516
11315.686523
11388.634766
11435.178711
11477.502930
11469.391602
11259.216797
11089.804688
11071.501953
11057.520508
11076.277344
11125.604492
11067.312500
11258.163086
11304.434570
11294.114258
11374.912109
11419.981445
11433.878906
11489.230469
11439.560547
11293.391602
11343.485352
11360.383789
11367.553711
11436.958008
11278.576172
11055.295898
10886.742188
10842.215820
10888.185547
10856.270508
10934.778320
10899.601562
11040.866211
11062.069336
11147.217773
11289.822266
11215.154297
11302.294922
11273.525391
11103.663086
11083.652344
11112.174805
11062.761719
11156.745117
11231.893555
11292.488281
11208.449219
11268.053711
11198.035156
11205.547852
11184.121094
11133.337891
11218.296875
11186.274414
11286.457031
11317.357422
11239.457031
11223.158203
11123.469727
11176.039062
11209.513672
11293.083984
11344.260742
11189.606445
11142.280273
11122.077148
10983.832031
11020.635742
10958.171875
10974.070312
10941.995117
10965.120117
10926.957031
10962.328125
10998.868164
10991.843750
11043.541992
11170.667969
11138.378906
11250.716797
11348.743164
11380.715820
11401.325195
11428.321289
11462.797852
11459.154297
11567.297852
11472.326172
11442.272461
11403.621094
11365.362305
11420.745117
11447.808594
11533.482422
11431.785156
11228.058594
11031.065430
10991.533203
10914.803711
10854.609375
10861.874023
10920.086914
10945.360352
11023.536133
11084.354492
11079.118164
11213.667969
11361.453125
11332.871094
11424.272461
11487.277344
11428.775391
11430.225586
11542.523438
11517.125000
11530.259766
11440.901367
11248.797852
11090.360352
11028.847656
11059.469727
11135.342773
11240.575195
11204.270508
11094.254883
11053.918945
10997.632812
10810.200195
10738.173828
10751.146484
10833.777344
10925.133789
11039.041992
11068.174805
11061.950195
11106.463867
11216.367188
11208.280273
11268.003906
11387.947266
11287.314453
11299.025391
11201.305664
11125.690430
11079.685547
11156.832031
11185.198242
11176.253906
11163.278320
10983.709961
10897.895508
10898.472656
10944.394531
11001.156250
11112.013672
11228.187500
11261.091797
11343.721680
11364.311523
11518.527344
11395.199219
11251.614258
11035.610352
10990.729492
10935.774414
10837.255859
10913.319336
10938.789062
11067.365234
11095.320312
11202.708984
11264.929688
11362.686523
11385.399414
11512.707031
11456.284180
11518.540039
11550.803711
11620.805664
11594.504883
11624.405273
11624.371094
11601.945312
11711.559570
11595.693359
11649.484375
11689.418945
11600.176758
11596.527344
11665.941406
11678.022461
11611.583984
11520.360352
11412.049805
11326.430664
11054.296875
10894.078125
10903.008789
10936.946289
10833.294922
10881.457031
10898.703125
10912.427734
10804.145508
10883.300781
10890.888672
10930.172852
11093.200195
11209.809570
11181.797852
11225.825195
11172.797852
11267.497070
11294.152344
11224.500977
11235.396484
11197.355469
11369.556641
11250.116211
11353.432617
11354.993164
11441.429688
11349.142578
11447.800781
11448.469727
11308.196289
11255.014648
11300.744141
11189.059570
11249.210938
11351.541992
11288.968750
11320.983398
11326.682617
11218.779297
11307.915039
11370.263672
11412.252930
11456.800781
11506.007812
11501.134766
11453.885742
11421.334961
11590.085938
11625.245117
11514.351562
11532.163086
11629.500000
11617.799805
11567.564453
11582.758789
11598.395508
11469.492188
11447.626953
11438.123047
11248.082031
11224.654297
11213.129883
11247.356445
11221.868164
11301.185547
11338.474609
11306.239258
11271.907227
11347.582031
11311.209961
11353.966797
11308.597656
11321.952148
11309.222656
11353.974609
11478.453125
11466.184570
11467.043945
11448.604492
11407.806641
11456.975586
11485.797852
11424.998047
11470.851562
11398.628906
11376.806641
11398.502930
11379.867188
11317.109375
11347.797852
11386.110352
11228.194336
11188.466797
11257.720703
11286.854492
11185.502930
11262.760742
11303.792969
11295.009766
11220.840820
11252.539062
11269.312500
11215.769531
11307.966797
11287.459961
11375.466797
11469.207031
11511.480469
11496.561523
11465.332031
11422.540039
11408.800781
11261.160156
11310.927734
11412.824219
11265.519531
11249.742188
11186.913086
11135.064453
11140.758789
```
