## Supplementary material for "Functional connectivity across the human subcortical auditory system using an autoregressive matrix-Gaussian copula graphical model approach with partial correlations": Code: roi-04_mean_ts.txt

```
8726.494141
9549.957031
9391.191406
9440.231445
9319.921875
9289.855469
9302.169922
9645.720703
8999.318359
9573.498047
9310.912109
9437.062500
8839.835938
9253.862305
9269.968750
9046.820312
8990.070312
9007.836914
9410.916016
9336.376953
9237.824219
9357.808594
9401.328125
9282.114258
9491.217773
9626.122070
9342.312500
9446.853516
9590.416016
9311.888672
9248.989258
9204.084961
9596.984375
9755.898438
9500.351562
9740.439453
8890.049805
9298.763672
9434.665039
9417.800781
8969.806641
9248.723633
9167.103516
9028.083984
9429.599609
9172.201172
8673.341797
9184.203125
9308.087891
8734.063477
8869.882812
8720.351562
8681.454102
8793.050781
8698.478516
8920.467773
8372.262695
8298.254883
8329.851562
8108.407227
8326.827148
8644.591797
8367.800781
8406.652344
8496.296875
8856.457031
8357.785156
8441.312500
8620.988281
8758.399414
8527.816406
8541.927734
8140.791992
8594.863281
8708.103516
8862.126953
8272.181641
8444.503906
8606.900391
8664.693359
8881.460938
8729.895508
8519.563477
8903.507812
8459.581055
8517.308594
8670.535156
8587.019531
8438.210938
8443.979492
8685.056641
8656.257812
8647.981445
8607.312500
8745.580078
8974.660156
8847.523438
8859.316406
8656.507812
8986.841797
8942.828125
8803.287109
8660.587891
8868.656250
8602.275391
8502.002930
8502.863281
8857.448242
8682.134766
8127.668457
8738.421875
8273.179688
8845.177734
8632.337891
8653.186523
9172.518555
9260.357422
8840.432617
9791.080078
9136.695312
9391.029297
9454.478516
9203.770508
9114.070312
8955.812500
9393.308594
9215.466797
8898.553711
9060.404297
8400.173828
8875.404297
8886.580078
8716.414062
8665.828125
8731.806641
8802.224609
8428.677734
8862.183594
8868.234375
9195.083984
8902.689453
8729.337891
9008.054688
9165.599609
8905.074219
8796.253906
9117.289062
8752.990234
9036.520508
9004.841797
8881.615234
9004.890625
9000.826172
8876.179688
8553.873047
8741.234375
9514.246094
9050.999023
8993.873047
9065.593750
9157.663086
9161.121094
9173.181641
8838.208008
8796.750977
8723.412109
9183.858398
8822.023438
9133.946289
9088.604492
8950.699219
8957.274414
9178.998047
9249.697266
8770.527344
9308.771484
8902.192383
9257.625000
9042.386719
9129.156250
8957.998047
9131.451172
8989.242188
9302.250977
9251.912109
9194.861328
9138.051758
9137.009766
9366.084961
9249.916016
8560.179688
9288.727539
9507.361328
9306.792969
9260.525391
9375.832031
9297.670898
9138.525391
9117.837891
9356.856445
9408.775391
8863.339844
8849.542969
8750.304688
9106.947266
8998.833984
8795.770508
8916.859375
9081.953125
8642.684570
9440.742188
9173.544922
9275.585938
8719.314453
9096.787109
9180.480469
8844.223633
9026.393555
9259.050781
9260.025391
9360.205078
9364.484375
9439.912109
9273.982422
9314.208984
8858.683594
8794.554688
8819.556641
9099.990234
8550.676758
8947.236328
9057.236328
9299.072266
9112.722656
9221.457031
9070.062500
9007.185547
8892.925781
9046.109375
9422.703125
9178.478516
8954.667969
8965.445312
9243.656250
9106.966797
8975.656250
9048.447266
9190.129883
9017.366211
9068.398438
9174.208984
8717.626953
9007.488281
8921.582031
9175.948242
9136.240234
8605.972656
9089.849609
9196.029297
9070.609375
8902.689453
9258.293945
8975.376953
9123.740234
9828.871094
9475.290039
9287.844727
9855.970703
9902.452148
9342.750977
9586.880859
9227.701172
8857.433594
9303.178711
9316.187500
9372.546875
9225.666016
9138.617188
8563.057617
8863.729492
9067.620117
8941.081055
9103.257812
8819.738281
9005.955078
9172.683594
8943.968750
8900.017578
8631.258789
9036.615234
8835.583984
9170.528320
9108.445312
9571.490234
9057.248047
8662.644531
9548.292969
9074.073242
8892.563477
8716.933594
8968.164062
8670.998047
9447.289062
9561.111328
9202.691406
9229.494141
9553.264648
8442.335938
9116.313477
8816.664062
9042.983398
8887.831055
9202.654297
8510.455078
8907.590820
8874.347656
8728.876953
8747.873047
8972.638672
8649.769531
8503.195312
8620.765625
8757.486328
8253.724609
8896.625977
8662.751953
8387.879883
9216.732422
9060.680664
8807.785156
9621.632812
9701.759766
10281.246094
10085.785156
9846.027344
9491.076172
9775.538086
9488.074219
9371.960938
9261.313477
9233.585938
8881.945312
9400.914062
9010.646484
8861.472656
8857.871094
8943.947266
9188.802734
9158.189453
9217.271484
8849.054688
9077.080078
8768.319336
9214.673828
9278.149414
9154.858398
8899.648438
9025.031250
8513.640625
9073.896484
9237.619141
8811.561523
8135.104492
9081.016602
8422.982422
9045.984375
8428.484375
8421.207031
9006.648438
9213.542969
8684.269531
8949.917969
8750.492188
8847.558594
9506.149414
9951.528320
9496.679688
9763.355469
9530.435547
9202.896484
9275.222656
8625.985352
8542.736328
8840.496094
9180.205078
8592.224609
9664.892578
9196.707031
8887.577148
7857.007812
9708.244141
10008.404297
9545.911133
9288.357422
9500.009766
9110.731445
8161.254883
8566.634766
8774.867188
9097.331055
9028.111328
8890.639648
8432.756836
8555.078125
8505.250000
8627.423828
9180.711914
8920.335938
8953.450195
8834.662109
8305.499023
9127.056641
8874.667969
8507.876953
8550.012695
8490.228516
8626.541992
8811.189453
8676.792969
8697.333984
8383.481445
8683.152344
8798.921875
8169.400391
8141.917969
8508.392578
8029.587891
7984.803223
8196.447266
9120.900391
9156.650391
8499.216797
8341.975586
8853.853516
8472.983398
8440.949219
9050.906250
8929.236328
8525.800781
9195.863281
8889.621094
8787.802734
8911.033203
9134.595703
8991.023438
8911.530273
8764.576172
8353.218750
8755.901367
8877.111328
8969.269531
8842.878906
9261.494141
8690.005859
8607.736328
8953.980469
8870.758789
8546.379883
8930.421875
8682.552734
8591.857422
9063.794922
8861.222656
8393.462891
8716.291992
9148.506836
8398.967773
8550.488281
8673.299805
8292.052734
8744.529297
8994.607422
8469.185547
8765.517578
9092.506836
8722.359375
8465.390625
8780.405273
8656.015625
8551.693359
8351.678711
9047.857422
8495.102539
8524.623047
9081.032227
8741.988281
8457.703125
8831.001953
8845.558594
8343.101562
8411.988281
8694.531250
8170.787109
8226.984375
8527.602539
8287.731445
7937.739746
8517.384766
8542.830078
8954.251953
8958.627930
8682.209961
9011.714844
9181.865234
8744.707031
9064.664062
9187.728516
8968.137695
8928.267578
9412.921875
9490.624023
9042.501953
8888.904297
8923.684570
8592.910156
8745.002930
8686.568359
9093.751953
9531.511719
8866.622070
8796.832031
8821.372070
9068.929688
8930.828125
8656.623047
8464.880859
8593.779297
9058.902344
8656.128906
8498.756836
8850.673828
8784.012695
8351.853516
8463.885742
8194.679688
8419.908203
8407.294922
8434.252930
8201.887695
8708.796875
8730.363281
8763.060547
9091.142578
8588.158203
8253.894531
8480.004883
8993.229492
8641.337891
8405.658203
8381.950195
8712.003906
8792.120117
8912.475586
8943.060547
8857.655273
8963.962891
8518.975586
8352.502930
8644.854492
9031.804688
9075.539062
8778.274414
9442.609375
8952.082031
9271.648438
9232.417969
9309.596680
9049.731445
9655.127930
8870.867188
9193.272461
9496.771484
9176.701172
9577.631836
9139.726562
9112.224609
9322.833984
9217.523438
9162.524414
8925.875000
9023.447266
8659.751953
9086.359375
9059.958984
9063.611328
9467.546875
8743.091797
9050.365234
8913.000000
8517.428711
8668.684570
8589.798828
8140.916016
8462.809570
8811.478516
8435.894531
8538.227539
8751.333984
8650.166992
8662.619141
9035.912109
8758.510742
8528.314453
8684.957031
8796.888672
8838.018555
8798.500000
8532.179688
8713.510742
8748.360352
8447.997070
8750.678711
8796.417969
8532.580078
8494.442383
8882.387695
8896.957031
8951.969727
8789.046875
8690.370117
9043.164062
8710.588867
8922.601562
8631.228516
8382.788086
8613.269531
8921.701172
8672.925781
8965.132812
8648.450195
8554.181641
8549.748047
8822.035156
8450.718750
8648.091797
8605.234375
8710.946289
8849.742188
8814.064453
8582.809570
9021.530273
9288.326172
10371.893555
10992.482422
10485.060547
10238.854492
9794.209961
10344.947266
10182.181641
10171.339844
10092.330078
10128.086914
9614.185547
10274.899414
9931.555664
9846.208984
9699.298828
9613.371094
9253.021484
9729.117188
9269.954102
9224.630859
9297.556641
9148.029297
8929.486328
9509.847656
8861.167969
8823.522461
9447.974609
8852.477539
8753.725586
8834.668945
8884.867188
8566.533203
8167.430176
8697.769531
8778.523438
9025.997070
8162.693359
8793.849609
8905.379883
8882.775391
8576.969727
8662.131836
8566.007812
8692.208008
8623.326172
8402.217773
8115.889160
8650.388672
8505.425781
8591.680664
8885.994141
8460.155273
8054.331055
8476.016602
8727.246094
8712.437500
9106.833984
8646.776367
8506.293945
8652.020508
8480.296875
8131.162109
9032.150391
9177.975586
8793.735352
9047.310547
9168.739258
8538.799805
8308.498047
8649.730469
8768.723633
8368.076172
8610.158203
8978.000000
9080.310547
8854.693359
8812.880859
8647.575195
8620.039062
9480.546875
8756.849609
8958.093750
9215.990234
9061.279297
8697.422852
8791.302734
8543.621094
8402.746094
8972.527344
8538.056641
8461.167969
9050.798828
8177.307129
8726.398438
8483.569336
9072.136719
8204.433594
8493.510742
8670.750000
8665.968750
8763.470703
9070.304688
8346.726562
8449.509766
9168.206055
8462.157227
8584.052734
8814.056641
8383.569336
8706.086914
8482.564453
8171.126465
8902.500000
8194.206055
8197.203125
8655.737305
8037.194336
8132.879883
8690.830078
7990.271973
7943.186523
8362.734375
7903.228027
8051.813477
8322.362305
8143.489258
8443.666016
8460.103516
8047.328125
8853.578125
8826.666016
8496.025391
8447.306641
9022.542969
8563.008789
8415.661133
8246.486328
8781.976562
8990.907227
8684.191406
8865.913086
9330.841797
9222.667969
9064.470703
9044.934570
9290.298828
9305.146484
9611.267578
9612.660156
9461.649414
9237.296875
8776.625000
9275.665039
9211.464844
9881.377930
10125.789062
9693.326172
9757.224609
10278.861328
9750.335938
9937.878906
9728.062500
9587.926758
9563.191406
9983.244141
9603.183594
9552.065430
9781.519531
9727.489258
9702.421875
9682.276367
9972.402344
9969.075195
9560.871094
9805.711914
9563.825195
9802.509766
10007.673828
9601.098633
9558.244141
9960.190430
10033.951172
9922.267578
9905.631836
10217.449219
9921.958984
9669.859375
10108.143555
9810.860352
9890.150391
10469.248047
9721.320312
9983.849609
9541.779297
9732.800781
9854.351562
9460.119141
9445.376953
9985.390625
9727.880859
9963.818359
9885.623047
9794.664062
9348.101562
9446.695312
9805.029297
9431.505859
9756.000000
9507.217773
9566.577148
9835.099609
9467.972656
9341.846680
9872.776367
9623.027344
9227.755859
9746.391602
9458.517578
8912.539062
9428.708008
9881.371094
9045.703125
9574.706055
9941.794922
9580.240234
9028.365234
9271.306641
9093.186523
9115.638672
9667.763672
9607.720703
9342.679688
9440.265625
9583.322266
9429.029297
9518.173828
9813.274414
9422.431641
9068.740234
9513.761719
9373.894531
9326.398438
9386.260742
10006.785156
9277.280273
9396.394531
9710.591797
9856.543945
8609.441406
8760.509766
9401.429688
9669.561523
9531.324219
9937.758789
9478.324219
9262.876953
9746.965820
9575.375000
```
