## Supplementary material for "Functional connectivity across the human subcortical auditory system using an autoregressive matrix-Gaussian copula graphical model approach with partial correlations": Code: roi-05_mean_ts.txt

```
11253.482422
10400.781250
10603.171875
10567.742188
10758.505859
10691.495117
11089.345703
10604.461914
11046.978516
10721.955078
11565.614258
10902.789062
10040.832031
10392.914062
9894.658203
9335.168945
9726.033203
10430.623047
9818.028320
10087.439453
10170.238281
10567.104492
10127.143555
10249.501953
10195.125000
10504.704102
10504.209961
10713.304688
10469.695312
10358.429688
10639.226562
10331.674805
10835.397461
10546.247070
10317.207031
10951.121094
10809.369141
10568.377930
11173.056641
10707.972656
10473.361328
10768.902344
10566.706055
11034.807617
10577.163086
10446.185547
11137.201172
10740.082031
10439.924805
10454.931641
10701.332031
10757.721680
10604.119141
11169.767578
10687.838867
10927.248047
10708.324219
10772.438477
11116.152344
11076.827148
10996.189453
11156.544922
10123.820312
10856.075195
10901.584961
10656.814453
11045.948242
11174.210938
11246.813477
10667.901367
11122.306641
11363.335938
10710.898438
10895.442383
11022.533203
10624.626953
10053.508789
10134.477539
10537.053711
10610.207031
10725.568359
10392.179688
10764.172852
10776.728516
10540.458008
10713.529297
10315.640625
10477.574219
10407.255859
10482.672852
10740.263672
10399.987305
10319.855469
10963.493164
10634.376953
10644.883789
10851.092773
11034.316406
10711.575195
10641.848633
11107.573242
10893.930664
10656.180664
10738.666016
10578.380859
10516.134766
10310.279297
10393.233398
10235.676758
10483.916992
10345.017578
10347.872070
10594.680664
10302.651367
9924.273438
9945.388672
9709.108398
10467.658203
10376.198242
10051.071289
10661.713867
10745.764648
10641.416992
10666.730469
10708.525391
10693.689453
10520.575195
10104.130859
10652.183594
10221.819336
10770.076172
10632.151367
10251.054688
10555.608398
9912.928711
9813.062500
9809.352539
10271.837891
10158.070312
10310.524414
10584.098633
9894.460938
10156.591797
10501.328125
10062.068359
10053.871094
10037.590820
9712.143555
9775.939453
10453.929688
9955.135742
9922.567383
10281.654297
10043.231445
9754.028320
10164.596680
9999.443359
9954.348633
9937.331055
10726.539062
10466.469727
10413.019531
10392.614258
10473.625000
10379.028320
9921.879883
10021.549805
9960.470703
9933.482422
10085.847656
9490.590820
9977.137695
10050.208984
9778.857422
9134.087891
9179.235352
9136.526367
9629.483398
9669.899414
9674.386719
9678.342773
9547.771484
9392.304688
9701.521484
10099.439453
9562.826172
9141.680664
9783.522461
9900.784180
9488.555664
9260.509766
9717.486328
10083.820312
9997.941406
10112.980469
10225.633789
9739.187500
9821.778320
10096.459961
9913.409180
9791.817383
9693.128906
9704.547852
9748.508789
9398.126953
9606.719727
9822.752930
9516.885742
9722.127930
8943.607422
8879.692383
9330.410156
9663.919922
9564.160156
9116.272461
9150.225586
9153.134766
9142.172852
9378.850586
9455.305664
9593.579102
9615.348633
9287.350586
9293.395508
9360.954102
9371.893555
9163.996094
9255.930664
9319.980469
9273.220703
8684.831055
9013.641602
9207.827148
9371.592773
9445.516602
9224.414062
8626.979492
8838.200195
8736.935547
8807.531250
9005.831055
9342.490234
8687.828125
8900.953125
9047.625977
8994.164062
9351.932617
9458.985352
9198.763672
9033.529297
9135.991211
8906.723633
8871.208008
8948.559570
8607.862305
8868.578125
8908.453125
8312.600586
9208.381836
8648.884766
8057.590332
8285.736328
8894.000000
8712.380859
9076.256836
8967.895508
8979.926758
9457.298828
9269.455078
9084.413086
9241.565430
9303.456055
9234.427734
9096.108398
9295.834961
9087.186523
8750.113281
8435.249023
8931.913086
8720.976562
9066.524414
8800.270508
8673.125977
8353.373047
8604.521484
8614.419922
8690.956055
8406.683594
8414.814453
8595.269531
8473.648438
8799.170898
8850.933594
9132.059570
9002.099609
8813.666016
8618.669922
8567.918945
8843.530273
8383.422852
8813.148438
9296.077148
8589.835938
8373.572266
8208.762695
8761.019531
8344.734375
8841.621094
9091.544922
8589.928711
8746.267578
8702.232422
8559.850586
8672.288086
8867.502930
8952.834961
9150.722656
9279.183594
8697.216797
9351.593750
9765.253906
9257.185547
9304.127930
9368.003906
9330.649414
9532.802734
9443.899414
9435.387695
9503.459961
9001.589844
9060.836914
9016.082031
9667.853516
9980.669922
9966.278320
9846.233398
9425.252930
9396.377930
9434.043945
9502.346680
9409.047852
9426.360352
8948.483398
8989.980469
9225.213867
9172.626953
8800.739258
8765.462891
8778.544922
9153.649414
9268.589844
9218.697266
9152.166992
8902.719727
8853.136719
9517.329102
8987.994141
8882.082031
9633.014648
9428.182617
9101.385742
9465.390625
9519.317383
9610.136719
9970.053711
9608.677734
9784.894531
9777.374023
9558.638672
9675.150391
9696.041992
9572.815430
9644.806641
9350.393555
9190.706055
9714.422852
9503.867188
9891.974609
9649.103516
9835.489258
9814.388672
9537.445312
9561.821289
9617.721680
9928.814453
9551.175781
9581.291016
9519.295898
9180.661133
10149.930664
9131.974609
9250.512695
9286.535156
9666.457031
9387.075195
9703.033203
9691.425781
9440.542969
9643.153320
9616.635742
9335.495117
9403.517578
9668.233398
10070.779297
9800.734375
9831.227539
9613.422852
9654.076172
9814.872070
9528.410156
10098.708008
9284.008789
9830.946289
9905.053711
9673.508789
9847.660156
9889.337891
10124.726562
9801.644531
10034.847656
9917.709961
9753.756836
10114.947266
10247.882812
9495.715820
9856.467773
9737.526367
9784.133789
10376.556641
9992.393555
10102.508789
10002.013672
10073.142578
9579.091797
9493.687500
9828.438477
9663.108398
9608.606445
9778.567383
9626.014648
9853.400391
10310.570312
9899.974609
9664.886719
10258.600586
10170.562500
9897.558594
9993.054688
10105.212891
9936.791016
9883.997070
9752.605469
9811.821289
9866.345703
10195.599609
9977.551758
10033.444336
9920.879883
9842.551758
9628.242188
10057.551758
9809.284180
9574.368164
9642.477539
9863.649414
9834.421875
10001.271484
9579.195312
10025.189453
9960.494141
9568.037109
9699.972656
9804.200195
9482.240234
9412.530273
9693.415039
9674.714844
9994.203125
9955.680664
9909.458008
9973.762695
9928.185547
10208.674805
9914.217773
9915.874023
9897.568359
10070.492188
10081.837891
10086.751953
10005.486328
9687.161133
10031.269531
10064.916992
9803.750000
10157.332031
10094.134766
9707.136719
10219.490234
9930.042969
9815.836914
9803.065430
9682.349609
9860.514648
9463.334961
9745.117188
9877.031250
9994.271484
9680.412109
9884.693359
9814.184570
9864.222656
9675.792969
10212.544922
10327.116211
9962.934570
9691.377930
9742.174805
9807.736328
9587.318359
9840.208008
10043.079102
9676.080078
9766.106445
9860.724609
9759.784180
9654.241211
9887.399414
9830.113281
10079.838867
9643.004883
9618.799805
10041.827148
10161.270508
9614.067383
9795.136719
9760.735352
9676.868164
9986.373047
9492.072266
9835.071289
9838.718750
9723.151367
9508.849609
9760.016602
9508.848633
9551.249023
9846.443359
9580.015625
9861.863281
10070.792969
9794.493164
9979.412109
10025.245117
10417.162109
10136.235352
9753.823242
10090.617188
9601.862305
9928.692383
10042.002930
9807.859375
9793.703125
9828.598633
9366.857422
9993.014648
9896.387695
10233.974609
10017.800781
9745.391602
9936.800781
10017.814453
9896.517578
9616.571289
9914.663086
9980.256836
9757.704102
9790.905273
10106.137695
9950.271484
9968.332031
10067.935547
9939.376953
10115.086914
9964.736328
9943.646484
9446.196289
9475.285156
9915.391602
9750.291016
10063.480469
9649.408203
9558.914062
9843.147461
9679.942383
9916.681641
9670.999023
9634.467773
9584.633789
10003.924805
9858.315430
9975.939453
9725.655273
9934.152344
10153.439453
10162.432617
9305.850586
9646.973633
9595.465820
10208.605469
9345.075195
10103.087891
10087.471680
9947.649414
9995.157227
10190.341797
9873.048828
9554.210938
10051.583984
10057.585938
9848.486328
10144.932617
9665.537109
9715.039062
9861.891602
9726.559570
10079.193359
9563.962891
10097.630859
9739.469727
9567.605469
9835.001953
9905.136719
10099.813477
9892.474609
9926.641602
9917.880859
10100.958984
9795.054688
10106.803711
9812.760742
9712.443359
9668.060547
10148.586914
10348.557617
10444.398438
9738.767578
9634.198242
10326.448242
9864.276367
10145.792969
10265.700195
10115.611328
9908.455078
10187.674805
9801.017578
9670.976562
9853.536133
9749.062500
9577.404297
9897.710938
9666.378906
9753.089844
9761.514648
9727.682617
9667.680664
9649.239258
9559.023438
9598.191406
9303.627930
9737.779297
9561.731445
9440.278320
10259.476562
9533.854492
9925.877930
10260.305664
9465.310547
9882.346680
10090.610352
9476.405273
9824.945312
10017.227539
9456.446289
9422.879883
9242.496094
9820.064453
10035.561523
9928.128906
9885.389648
9892.430664
10071.721680
9525.423828
9868.635742
9746.829102
9782.044922
9848.520508
9496.173828
9941.061523
9363.882812
10105.148438
9714.764648
9545.490234
9691.263672
10093.635742
10178.169922
10038.269531
9749.638672
10180.328125
9816.848633
9724.367188
10000.083984
9979.588867
9893.819336
9969.270508
10136.432617
10187.563477
9931.688477
9792.000000
10024.863281
9726.360352
9610.676758
10111.371094
9967.096680
9811.098633
10093.534180
9743.736328
9862.640625
10039.810547
9836.201172
9556.877930
9706.583008
9599.328125
9596.009766
9513.534180
9412.020508
9682.838867
9829.398438
9459.764648
9700.615234
10015.185547
9757.582031
10062.125977
9461.173828
9588.750000
9638.839844
9303.884766
9754.057617
9759.473633
9979.591797
9666.672852
9952.197266
10152.155273
9804.291992
9623.144531
9729.365234
9905.704102
9792.703125
9139.729492
9348.730469
9905.817383
9719.715820
9443.603516
9982.992188
9599.681641
9505.287109
9929.730469
9457.410156
10081.566406
9590.342773
9164.877930
9670.714844
9762.362305
9518.684570
9720.431641
9493.420898
9625.833008
9521.992188
9641.787109
10037.416992
9816.533203
9801.765625
9866.727539
9721.755859
9470.059570
9869.578125
9951.181641
9983.206055
9496.533203
9650.145508
9826.702148
9662.965820
9519.688477
10146.001953
9819.960938
10219.248047
9893.378906
9703.891602
9347.281250
10371.376953
9580.091797
9941.033203
9814.555664
9922.192383
10068.815430
9715.174805
9872.807617
10021.948242
9938.029297
9912.214844
9974.417969
9649.121094
10071.864258
9779.865234
9781.426758
9863.099609
9635.441406
9738.357422
10126.801758
9802.108398
10001.939453
9840.855469
9775.555664
10109.165039
10622.375977
10498.942383
9916.618164
10268.311523
10222.915039
10310.864258
10686.833984
10552.977539
10781.214844
10224.272461
10510.555664
10579.885742
10215.915039
10189.254883
10467.527344
10409.783203
10380.218750
10543.565430
10368.583008
10373.445312
10465.933594
10387.475586
10229.486328
9653.753906
10104.934570
10384.168945
10209.837891
10369.116211
9989.402344
10406.636719
9929.067383
10169.856445
10395.407227
10420.493164
10275.681641
10053.000977
9874.225586
9972.154297
9996.554688
9904.703125
9866.356445
10546.338867
9888.625000
10411.787109
10501.627930
10765.296875
10383.916016
9988.732422
10209.410156
10044.504883
10094.705078
9955.656250
10209.079102
10339.232422
10064.666016
9983.239258
9808.777344
10204.697266
10109.082031
10069.447266
10109.742188
9780.500977
9760.300781
9925.102539
10278.763672
9790.955078
10275.032227
9910.017578
10070.993164
10021.207031
9789.848633
10009.568359
9918.768555
10093.152344
9863.683594
9916.863281
9767.662109
```
