## Supplementary material for "Functional connectivity across the human subcortical auditory system using an autoregressive matrix-Gaussian copula graphical model approach with partial correlations": Code: roi-06_mean_ts.txt

```
12912.350586
13843.298828
13072.826172
12736.945312
13081.061523
12977.333008
12827.654297
12670.928711
12599.787109
12624.773438
12649.294922
12705.784180
12676.488281
12409.552734
12717.460938
12707.689453
12418.898438
13092.915039
12776.403320
12789.000000
12413.285156
12546.314453
12177.899414
12366.829102
12564.297852
12706.451172
12713.625000
12709.243164
12479.367188
13004.558594
12696.021484
12752.171875
12847.693359
12580.944336
12633.830078
13024.515625
12695.425781
12974.507812
12478.800781
12546.503906
12408.308594
13002.665039
12454.644531
12449.136719
12728.756836
12715.000977
12708.744141
12941.060547
12658.105469
12722.645508
12671.222656
12178.142578
11849.882812
12503.683594
12673.978516
12573.330078
12123.559570
12604.250000
12183.338867
12175.797852
12574.312500
12562.845703
12171.450195
12592.501953
12288.873047
12459.654297
12255.419922
12595.408203
13111.139648
12644.341797
12607.322266
12336.346680
12326.954102
12293.166016
12223.423828
12431.414062
12595.884766
12335.558594
12728.872070
12572.419922
12491.913086
12713.774414
12646.427734
12582.701172
12593.878906
12780.836914
12669.947266
12696.152344
12583.691406
12224.162109
12431.423828
12483.521484
12866.046875
12701.227539
12380.623047
12673.193359
12543.734375
12306.460938
12768.675781
12231.143555
12461.417969
12465.154297
12452.171875
12487.118164
12838.387695
12901.496094
12910.983398
12754.629883
12524.251953
12431.355469
12390.880859
12751.886719
12729.866211
12359.298828
12922.869141
13027.682617
13227.810547
12467.980469
12674.699219
12532.561523
12552.919922
12382.912109
12409.415039
13093.614258
12519.998047
12883.009766
12746.062500
12785.283203
12943.780273
13134.019531
12729.367188
12695.212891
12749.720703
12773.285156
12558.212891
13289.230469
12519.672852
12522.650391
12584.269531
12478.185547
12703.055664
12512.108398
12585.991211
12762.742188
12993.127930
13313.544922
13477.266602
13134.139648
13243.667969
12830.250000
12866.029297
13342.457031
13536.990234
13310.399414
13296.846680
12704.647461
12515.130859
12965.375977
12982.021484
13511.094727
13061.108398
13464.914062
12998.881836
13073.790039
13532.842773
13502.785156
13067.362305
12607.901367
12842.364258
12753.357422
12974.196289
12973.071289
12882.453125
12715.310547
13189.140625
13001.414062
13113.800781
12937.821289
13282.853516
12881.265625
13516.527344
13254.373047
13109.685547
13100.256836
12976.214844
13002.484375
12856.370117
13340.789062
13573.541992
12927.041992
12856.660156
13223.668945
13127.250000
13070.594727
13407.918945
13068.911133
13106.791992
13299.862305
13109.812500
13095.416016
13056.482422
13226.944336
13126.983398
12870.776367
12710.150391
13337.704102
13089.757812
13231.481445
12966.212891
13254.344727
12706.754883
13028.632812
13090.826172
12986.736328
13278.873047
13049.579102
13101.575195
12776.761719
12869.140625
12664.998047
13019.273438
12970.388672
13214.676758
13009.764648
12925.432617
13132.598633
12710.902344
12826.937500
12723.307617
12525.131836
12731.324219
12821.715820
12826.028320
12967.801758
13128.598633
12790.608398
12897.173828
13430.263672
12368.836914
12903.146484
12841.505859
12774.095703
12698.346680
12972.859375
13227.027344
12776.369141
12698.793945
12913.784180
12698.601562
12956.802734
13376.357422
12946.341797
13010.233398
12501.550781
13050.371094
12848.915039
12397.995117
12257.712891
12889.420898
12582.382812
12761.359375
12450.716797
12570.986328
12434.545898
12437.411133
12454.029297
12245.258789
12221.225586
12737.679688
12313.367188
12388.271484
12609.412109
12636.328125
12650.353516
12310.802734
12876.634766
12603.996094
12371.892578
11972.224609
12357.470703
12587.772461
12586.263672
12544.414062
12560.409180
12227.587891
12356.188477
12189.462891
12068.541016
12397.157227
12369.376953
12177.017578
12209.837891
12149.986328
12559.232422
12503.849609
12555.037109
12493.754883
12827.407227
12161.307617
12198.142578
12332.460938
12065.788086
12077.853516
12316.500000
12220.587891
12224.295898
12348.321289
12083.454102
12309.121094
12332.805664
12134.788086
12423.421875
12059.419922
12227.315430
12062.574219
11984.181641
12129.597656
12457.933594
12506.060547
12013.449219
12387.118164
12307.343750
12144.204102
11802.348633
11875.084961
12179.632812
12686.914062
12195.916016
12375.610352
12305.345703
13079.792969
12377.873047
12438.523438
13275.862305
12946.292969
12421.537109
12615.846680
12411.091797
12316.433594
12123.829102
12386.595703
12281.871094
12146.827148
12162.352539
11826.326172
11680.402344
12127.467773
11888.476562
11623.808594
11594.867188
11389.316406
11679.431641
12110.471680
11462.296875
11919.779297
12164.631836
11851.911133
12221.225586
12313.316406
12334.448242
12370.644531
12341.001953
12525.100586
12539.907227
12227.526367
12146.237305
12504.853516
12147.253906
12119.900391
12611.408203
12292.521484
12550.496094
12803.013672
12373.947266
12197.460938
12444.891602
12426.939453
12187.764648
12359.261719
12190.549805
12173.765625
11842.349609
12277.863281
12126.967773
12116.866211
12188.897461
11909.835938
12140.808594
12199.782227
11194.472656
11727.316406
11874.065430
12514.166016
12071.070312
11944.917969
12054.373047
12122.636719
12288.011719
11986.877930
11693.894531
12600.605469
12318.933594
12010.332031
11881.972656
12525.742188
12194.497070
12246.853516
12296.516602
12313.101562
12392.494141
12114.154297
12471.410156
12229.030273
12523.389648
12242.612305
12153.583984
12613.035156
12477.078125
12487.666992
12419.533203
12302.269531
12350.543945
12344.783203
12135.990234
12279.927734
12206.100586
12374.142578
12086.587891
12184.324219
12076.978516
12290.052734
12421.447266
12175.493164
12300.796875
12384.763672
12514.511719
12229.746094
12547.469727
12357.677734
12404.695312
12213.583984
12317.534180
12011.199219
12310.001953
12480.832031
12372.978516
11870.297852
12179.983398
12296.955078
12114.399414
12086.482422
12149.421875
12268.596680
12081.349609
12302.473633
12033.067383
11897.992188
12388.007812
12193.337891
12071.480469
12422.986328
11985.112305
12152.633789
12276.295898
12413.228516
12370.873047
12515.794922
12092.513672
11851.885742
11870.894531
11680.140625
12094.946289
12183.335938
12104.582031
12291.083984
12490.599609
12325.335938
12419.675781
12163.052734
12170.496094
12135.957031
12349.150391
11877.629883
12056.048828
11590.554688
12227.522461
12429.153320
12266.009766
12493.050781
12498.509766
12282.871094
12128.224609
12550.361328
12145.211914
12528.865234
12286.814453
12362.799805
12524.698242
12287.504883
12209.567383
12314.173828
12204.324219
12732.958984
12590.743164
12504.208984
12718.448242
12180.566406
12440.064453
13055.181641
12478.299805
12612.631836
12421.374023
12957.821289
12236.458008
12557.493164
12508.054688
12204.615234
11767.406250
11607.196289
11968.338867
11797.714844
12094.722656
12317.766602
12176.361328
12263.988281
12498.750000
12323.972656
12054.390625
12262.081055
12338.717773
12312.014648
12364.488281
12166.082031
12250.352539
12133.086914
12434.624023
12240.025391
12160.589844
11829.588867
11788.068359
11651.131836
12112.646484
12105.752930
12198.915039
12392.267578
12355.634766
12666.072266
12378.867188
12255.042969
12115.545898
12146.185547
12405.548828
12172.560547
12455.153320
12446.607422
11981.082031
12512.273438
12450.039062
12495.277344
12400.816406
12176.404297
12087.059570
11956.341797
12575.865234
12030.253906
12175.035156
12111.136719
12190.247070
11871.697266
12396.792969
11942.691406
12036.701172
11940.788086
12240.801758
11566.067383
11634.931641
12066.693359
11917.271484
12278.958984
11896.375000
12046.927734
12376.398438
12228.870117
12385.542969
12148.620117
11777.406250
12176.625977
12389.811523
12249.173828
12514.325195
12286.932617
12144.759766
12785.885742
12320.291992
12100.615234
12345.742188
12534.335938
12448.526367
12389.168945
12182.026367
12058.464844
12493.539062
12824.801758
12313.382812
12466.936523
11988.806641
12631.781250
12785.595703
12671.542969
12382.602539
12740.727539
12451.053711
12114.114258
12356.378906
12348.410156
12319.726562
12208.855469
12380.779297
12364.535156
12301.675781
12166.212891
12393.191406
12258.323242
12605.490234
12536.374023
12470.978516
12242.905273
12283.081055
12060.958008
12166.204102
12452.374023
12401.152344
12318.274414
12326.101562
12389.902344
12329.070312
12287.093750
12057.721680
12211.289062
12860.217773
12532.157227
12414.527344
12777.249023
13130.461914
12527.476562
12141.476562
12562.691406
12537.283203
12180.251953
12448.550781
12330.035156
12387.939453
11640.152344
12553.619141
11685.928711
11897.801758
12000.165039
12034.115234
11710.349609
11307.452148
11840.707031
11808.294922
11837.939453
11633.679688
12089.651367
12045.252930
11585.708008
11982.134766
11765.263672
12179.226562
11932.984375
12236.092773
12337.464844
12462.062500
11973.543945
12008.190430
12082.736328
12547.029297
12126.196289
11948.492188
12286.025391
12416.333008
12479.013672
12475.184570
12127.919922
12357.410156
12679.408203
12304.982422
12097.701172
12333.068359
12203.469727
12375.751953
12512.804688
12408.199219
12268.952148
12344.965820
12244.166992
12171.291016
12355.476562
12431.640625
12611.857422
12331.585938
12472.896484
12575.030273
12390.236328
12317.333984
12766.587891
12624.544922
12626.296875
12991.767578
12616.630859
12572.572266
12319.847656
12623.347656
12430.465820
12326.687500
12713.276367
12615.377930
12567.327148
12444.119141
12345.246094
12289.285156
12624.833008
12422.984375
12082.859375
12362.201172
12632.388672
12220.128906
12562.273438
12502.494141
12146.621094
12860.250977
12845.793945
12625.658203
12654.822266
12679.528320
12705.972656
12587.722656
12301.134766
12042.164062
12101.638672
12401.619141
11806.867188
12328.463867
12281.055664
12442.822266
12695.632812
12775.225586
12744.699219
12443.656250
12393.996094
12611.298828
12073.388672
12411.523438
12473.832031
12256.142578
12442.313477
12327.308594
12158.290039
12596.365234
12238.998047
12123.148438
12087.717773
12478.374023
11872.123047
12340.993164
12199.775391
12471.927734
12556.092773
12246.007812
12431.824219
12587.605469
12128.412109
12536.076172
12738.220703
12830.983398
12541.076172
12750.586914
12847.791016
12576.337891
12699.384766
12644.068359
12259.894531
12203.466797
12131.364258
11908.666016
11662.849609
12160.682617
11837.988281
11432.874023
11355.666016
11759.263672
11577.788086
11275.833984
11585.854492
11196.761719
11983.995117
11977.765625
11990.470703
11943.946289
11930.975586
11615.441406
11632.018555
11729.564453
11713.208984
11539.741211
11897.763672
11798.669922
11753.583008
11568.287109
11809.791016
11952.532227
11611.782227
11940.181641
11892.279297
11554.291992
11727.434570
11776.968750
12405.846680
13123.835938
12641.776367
12445.474609
12955.553711
12426.708008
12341.428711
12563.246094
12137.062500
12074.082031
11922.542969
11876.892578
11542.253906
11410.439453
12399.416016
12113.208008
12064.064453
12136.384766
12227.812500
11920.363281
11750.887695
11869.533203
12073.926758
11889.936523
11784.889648
11979.689453
12147.218750
11580.523438
11968.772461
11733.544922
11684.196289
11707.601562
11763.627930
11624.974609
12306.542969
11949.001953
11150.837891
11705.461914
11404.469727
11605.278320
11520.464844
12115.954102
11400.794922
11723.296875
11747.358398
11461.643555
11361.433594
12114.122070
11894.405273
11499.761719
12093.635742
11894.234375
11937.215820
11745.620117
11714.546875
11801.892578
11524.783203
11557.968750
11519.460938
11506.869141
11592.260742
11421.309570
11416.612305
11772.037109
11698.506836
11503.780273
11374.163086
11347.902344
11389.541016
11640.720703
12030.801758
11739.854492
12307.166016
12402.513672
11803.619141
11830.333984
11678.878906
11892.238281
12011.861328
12006.029297
11780.977539
11789.521484
```
