## Supplementary material for "Functional connectivity across the human subcortical auditory system using an autoregressive matrix-Gaussian copula graphical model approach with partial correlations": Code: roi-07_mean_ts.txt

```
12770.730469
12850.843750
12256.647461
12090.574219
12508.565430
12637.178711
12371.733398
12358.086914
12510.500000
12353.108398
12178.221680
12478.000977
11494.063477
11814.519531
11849.117188
11634.618164
11458.256836
11853.142578
12015.344727
12071.372070
11998.447266
12194.675781
11877.344727
11884.493164
11992.812500
12136.587891
12290.149414
12035.808594
12039.842773
12106.583984
12045.718750
12217.288086
12089.253906
12402.597656
12265.541016
12244.777344
12384.153320
12141.764648
12081.505859
12212.000977
12211.899414
12341.890625
12211.959961
12358.553711
12336.674805
12336.028320
12271.884766
12604.266602
12363.059570
12525.700195
12464.849609
12472.021484
12540.015625
12450.375977
12511.550781
12561.872070
12502.174805
12663.099609
12462.175781
12227.753906
12413.291016
12425.954102
12077.896484
12408.049805
12532.038086
12417.058594
12511.040039
12557.499023
12299.958984
12165.124023
12402.069336
12353.579102
12520.561523
12332.772461
12587.457031
12168.545898
12360.081055
12350.422852
12290.434570
12301.157227
12431.266602
12452.792969
12360.777344
12474.371094
12244.140625
12153.150391
12284.141602
12079.811523
12076.650391
12438.569336
12245.224609
12039.146484
12142.056641
12528.215820
12138.402344
12261.762695
12372.815430
12377.577148
12089.255859
12437.997070
12352.918945
12327.869141
12261.292969
12607.511719
12322.343750
11982.731445
12366.657227
12302.978516
12125.405273
12331.031250
12120.384766
12055.954102
12413.431641
12292.157227
11943.577148
12034.433594
12179.563477
12278.918945
12250.524414
12393.094727
12542.636719
12903.928711
12567.240234
12684.866211
12556.829102
12464.384766
12619.725586
12669.365234
12519.550781
12482.436523
12485.152344
12408.516602
12317.738281
12121.772461
12102.256836
12236.980469
12198.292969
12336.139648
12230.949219
12075.468750
12528.265625
12387.443359
12219.702148
12313.428711
12216.896484
12262.333984
12316.155273
12160.122070
12255.907227
12222.965820
12339.331055
12300.221680
12167.027344
12056.833984
12190.372070
11994.688477
12308.418945
12274.959961
12187.828125
12218.431641
12481.125977
12630.112305
12674.153320
12267.985352
12476.130859
12301.881836
12166.496094
12129.647461
12180.418945
12205.264648
12250.675781
12054.997070
12201.556641
12389.269531
12332.258789
11987.659180
12224.718750
12065.262695
12165.603516
12537.718750
12125.738281
12103.071289
12093.469727
12210.186523
12338.084961
11922.637695
11867.438477
12152.180664
12205.110352
12573.215820
12143.680664
12158.153320
12254.994141
12310.954102
12403.855469
12266.031250
12493.793945
12524.592773
12432.528320
12606.416016
12357.246094
12424.125000
12149.290039
12163.625977
12059.999023
12077.014648
12003.130859
12051.837891
11842.069336
12146.483398
12069.999023
12236.329102
12133.816406
12246.542969
12155.290039
11957.042969
12013.170898
12039.425781
12279.681641
11980.829102
12386.181641
12709.424805
12596.971680
12439.050781
12493.831055
12165.471680
12256.457031
12316.262695
12140.165039
11881.888672
12222.964844
12056.668945
12083.407227
12124.321289
12222.377930
12164.281250
12584.062500
12117.352539
11931.159180
12190.606445
12075.653320
12219.836914
12435.996094
12125.718750
12172.339844
12602.872070
12366.225586
12307.365234
12206.066406
12397.365234
12554.183594
12304.660156
12523.319336
12295.905273
12050.706055
12312.349609
12056.512695
12425.346680
12139.974609
12353.825195
12276.847656
12268.744141
11882.672852
12367.737305
12166.191406
12155.000000
12185.375000
12485.519531
12496.300781
12321.563477
12599.497070
12652.282227
12777.971680
12512.321289
12206.896484
11863.436523
12311.071289
12061.266602
11924.875000
12178.471680
11852.098633
12094.699219
12166.446289
12197.680664
12069.396484
12085.014648
11933.433594
12369.496094
11979.480469
12179.087891
12331.193359
12141.831055
12289.940430
12264.827148
12293.458984
12575.809570
12383.218750
12261.866211
12148.110352
11781.199219
12016.775391
11816.272461
12071.674805
11954.821289
12173.366211
12263.829102
12342.027344
12233.535156
12186.093750
11853.674805
12112.484375
11978.217773
11792.402344
12014.452148
11650.329102
11737.624023
11800.805664
11694.059570
11790.993164
11899.396484
11969.155273
11933.565430
11972.165039
11809.817383
11908.178711
11898.610352
12190.833984
12046.782227
11851.643555
11877.602539
12255.913086
12367.537109
12706.808594
12861.822266
12586.396484
12461.541016
12507.619141
12617.571289
12383.402344
12655.262695
12464.608398
11976.704102
12154.744141
11848.207031
11775.423828
12002.112305
11863.353516
11654.527344
11545.894531
11487.209961
11455.342773
11757.872070
11652.563477
11619.660156
11797.694336
11872.053711
11852.542969
11984.141602
12058.909180
11986.759766
11813.673828
12219.962891
12096.061523
12082.781250
12200.237305
11950.490234
12069.887695
12051.666016
11886.097656
12085.012695
12429.930664
12209.416016
11973.920898
12005.975586
11786.864258
12375.809570
12538.744141
12514.389648
12406.037109
11959.793945
11778.849609
11986.815430
11989.531250
11920.089844
12078.274414
12149.027344
11971.553711
11683.152344
11913.568359
12036.785156
11934.891602
11992.407227
12708.655273
11942.547852
12221.118164
11746.186523
12050.050781
12058.096680
11803.538086
11883.420898
11822.997070
12021.511719
11933.993164
11934.693359
11990.246094
12128.755859
11881.019531
11777.040039
11901.363281
12280.090820
12199.079102
11951.722656
11916.512695
12356.290039
12162.372070
12097.160156
12355.066406
12569.052734
12473.375977
12412.547852
12317.949219
12532.291016
12271.218750
12480.278320
12368.931641
12414.252930
12660.819336
12346.391602
12056.777344
12056.752930
11881.235352
12391.265625
12536.615234
12016.184570
12350.843750
12346.312500
12334.834961
12518.146484
12248.166016
12480.418945
12277.153320
12234.808594
12250.984375
12434.406250
12406.215820
12220.343750
12466.515625
12368.717773
12400.791016
12031.691406
12016.792969
11978.016602
11625.696289
12017.774414
12148.514648
12080.699219
12073.899414
12112.959961
11978.475586
11913.662109
11832.554688
11984.280273
12277.121094
12111.450195
12204.812500
12163.380859
12189.558594
12311.261719
12390.968750
12186.153320
11764.663086
11803.481445
12273.131836
12130.834961
12337.438477
12258.410156
12226.586914
12057.081055
11992.930664
12262.002930
12417.687500
11919.346680
12407.032227
12315.199219
12036.946289
11829.852539
12229.967773
12081.812500
11983.063477
12556.928711
12244.949219
12196.775391
12222.869141
12464.759766
12120.985352
12731.196289
12271.139648
12254.225586
12114.640625
12116.230469
11962.113281
12449.035156
12499.872070
12328.206055
12808.582031
12725.994141
12351.415039
12403.266602
12569.815430
12219.299805
12619.168945
12344.707031
12492.660156
12208.733398
12400.787109
12409.303711
12293.999023
11912.356445
11616.577148
11935.147461
12208.747070
12252.671875
12126.853516
12278.920898
12368.600586
12402.943359
12586.813477
12036.464844
11960.306641
12400.016602
12236.896484
12090.894531
12371.121094
12288.650391
12332.984375
12773.897461
12700.859375
12413.465820
12242.183594
12069.030273
11814.902344
12007.543945
12022.858398
12300.555664
12735.021484
12713.511719
12643.284180
12405.144531
12665.921875
12397.839844
12449.115234
12419.674805
12216.165039
12252.974609
12266.747070
12316.627930
12231.461914
12525.957031
12593.030273
12035.206055
12038.542969
12241.994141
12282.502930
12340.740234
12002.849609
12000.281250
12332.196289
12376.625000
12170.868164
12330.375000
12519.327148
12261.100586
12297.938477
12373.671875
12293.509766
12235.386719
12189.869141
12338.421875
12016.171875
12405.697266
12135.675781
12153.184570
11980.980469
12044.628906
11943.652344
12054.446289
11968.280273
12131.608398
12215.524414
12366.663086
12336.303711
12315.302734
12487.624023
12528.941406
12226.643555
12313.571289
12754.519531
12537.046875
12485.477539
12320.406250
12502.894531
12753.762695
12851.578125
12376.957031
12517.244141
12332.321289
12662.021484
12448.912109
12614.502930
12565.666016
12549.930664
12677.403320
12365.541016
12463.561523
12418.880859
12204.300781
12578.022461
12348.356445
12284.957031
12463.665039
12240.190430
12361.011719
12474.288086
12137.092773
12496.853516
12619.511719
12502.530273
12084.561523
12234.183594
12321.406250
12796.380859
12355.515625
12187.272461
12430.234375
12655.717773
12243.859375
12492.352539
11976.153320
12310.322266
12686.975586
12257.422852
12346.137695
12430.269531
12794.403320
12736.133789
12542.971680
12593.667969
12601.055664
12208.082031
12472.030273
12415.806641
12110.869141
12073.141602
12576.390625
12377.875977
12204.530273
12321.050781
12144.581055
12212.309570
12013.527344
11835.304688
11881.574219
11853.536133
11752.243164
12296.535156
12061.802734
11919.394531
12043.615234
11886.941406
11980.605469
12034.339844
12250.574219
12163.958984
12250.813477
12270.722656
12251.306641
11877.988281
11775.288086
11949.087891
12132.974609
12122.553711
12173.295898
12302.362305
12155.256836
11981.734375
12375.311523
12166.625000
12204.787109
12493.684570
12351.493164
12011.809570
12234.197266
12085.194336
12270.752930
12547.108398
12336.053711
12028.115234
12121.343750
12402.561523
12341.793945
12298.743164
12561.936523
12517.505859
12414.957031
12417.415039
12507.371094
12345.334961
12457.858398
12535.556641
12485.725586
12669.866211
12384.575195
12353.394531
12620.819336
12531.227539
12231.469727
12309.122070
12396.811523
12328.265625
12622.222656
12461.809570
12266.761719
12397.872070
12607.000000
12017.475586
12289.295898
12300.920898
12355.130859
12422.812500
12109.086914
12649.253906
12426.316406
12328.616211
12497.874023
12210.702148
12470.996094
12131.096680
12625.093750
12305.834961
12426.094727
12252.596680
12264.975586
12261.984375
12477.100586
12504.746094
12298.358398
12377.793945
12404.572266
12223.125000
12332.055664
12402.149414
12172.974609
12226.412109
12450.741211
12493.157227
12566.353516
12509.285156
12429.590820
12544.655273
12603.752930
12367.702148
12293.061523
12448.410156
12336.765625
12419.527344
12619.058594
12258.377930
12593.303711
12647.309570
12423.249023
12557.933594
12607.712891
12401.847656
12553.637695
12621.247070
12633.806641
12348.209961
12738.497070
12753.103516
12631.505859
12669.136719
12575.824219
12297.675781
12375.071289
12315.447266
12432.543945
12242.146484
12399.481445
12087.305664
12287.022461
12311.777344
12371.602539
12365.840820
12053.571289
12252.675781
12281.203125
12233.430664
12425.565430
12165.037109
12273.842773
12105.389648
12285.671875
12405.387695
12238.842773
12004.331055
12383.574219
12292.146484
12407.624023
12223.331055
12077.418945
12479.691406
12416.360352
12309.622070
12538.360352
12442.552734
12171.068359
12358.825195
12471.815430
12669.119141
12622.291016
12684.365234
13085.339844
12978.819336
12846.168945
12826.081055
12596.579102
12522.515625
12571.381836
12649.278320
12417.859375
12763.490234
12817.159180
12939.758789
12528.362305
12599.672852
12641.800781
12421.709961
12496.787109
12283.059570
12598.355469
12575.457031
12477.030273
12667.372070
12768.068359
12331.530273
12337.481445
12465.186523
12293.756836
12644.525391
12372.147461
12495.045898
12347.184570
12376.269531
12642.512695
12237.305664
12281.344727
12405.934570
12468.996094
12740.808594
12576.100586
12492.472656
12593.043945
12562.075195
12776.250000
12796.525391
12641.291016
12485.430664
12437.433594
12716.906250
12363.494141
12365.842773
12554.457031
12235.834961
12433.384766
12396.396484
12071.865234
12299.206055
12452.156250
12236.250977
12326.271484
12187.452148
12493.355469
12503.344727
12019.420898
12287.761719
12049.532227
12135.271484
12184.883789
12128.894531
12263.235352
12527.321289
12305.603516
12745.062500
12464.581055
12433.769531
12308.059570
12528.602539
12394.781250
12371.535156
12319.780273
```
