## Supplementary material for "Functional connectivity across the human subcortical auditory system using an autoregressive matrix-Gaussian copula graphical model approach with partial correlations": Code: roi-08_mean_ts.txt

```
12640.663086
12563.708984
12888.595703
12578.293945
12375.954102
12441.012695
12232.884766
12167.025391
12568.418945
12468.476562
12177.590820
12364.122070
12604.302734
12615.998047
12599.761719
12851.469727
12834.722656
12483.418945
12576.979492
12653.122070
12477.736328
12397.986328
12665.309570
12548.189453
12313.083984
12621.293945
12309.894531
12380.704102
12511.424805
12327.988281
12355.851562
12744.858398
12433.968750
12420.966797
12487.655273
12427.083984
12207.471680
12611.486328
12477.949219
12246.456055
12228.434570
12618.529297
12308.232422
12136.883789
12525.548828
12466.474609
12041.615234
12399.855469
12425.647461
12156.518555
12092.371094
12347.134766
12064.024414
12200.541992
12304.169922
12150.312500
11912.110352
12184.610352
12192.566406
11823.903320
12078.165039
12016.654297
11847.180664
12085.701172
12134.909180
12166.873047
12113.321289
12234.382812
11922.381836
11912.947266
12218.792969
12234.660156
11953.009766
12236.163086
12142.757812
11680.781250
11837.439453
11724.425781
11683.461914
12062.871094
12025.410156
11785.243164
11977.273438
12022.329102
11706.750000
11941.674805
11864.925781
11786.840820
11717.051758
11943.365234
12021.496094
11725.069336
11805.058594
12093.332031
11777.119141
11872.111328
12283.599609
11986.926758
11848.778320
12155.238281
12133.112305
11811.342773
12044.902344
12126.929688
11826.427734
11829.852539
11645.280273
11579.170898
11801.831055
11822.506836
11742.199219
11719.960938
11810.837891
11564.727539
11639.246094
11281.021484
11508.061523
11736.788086
11831.930664
11590.965820
12033.586914
11907.320312
11769.423828
11856.725586
12094.372070
11820.414062
11568.216797
11993.414062
11714.571289
11525.635742
11946.615234
11854.209961
11659.951172
11792.374023
11663.748047
11272.725586
11556.822266
11703.891602
11570.266602
11589.920898
11737.070312
11601.085938
11583.194336
11712.937500
11481.520508
11520.105469
11480.114258
11363.690430
11470.350586
11740.954102
11596.104492
11349.756836
11474.925781
11603.717773
11358.356445
11500.700195
11576.693359
11672.519531
11618.877930
11838.337891
11715.302734
11603.047852
11741.034180
11769.576172
11460.987305
11369.261719
11371.267578
11464.186523
11670.708984
11714.160156
11351.717773
11486.990234
11672.920898
11455.679688
10996.788086
11124.804688
11168.625977
11283.019531
11548.657227
11571.277344
11280.074219
11483.083008
11350.229492
11405.700195
11658.755859
11366.351562
11246.000000
11610.756836
11575.880859
11315.172852
11189.164062
11425.702148
11621.335938
11549.714844
11548.407227
11726.426758
11435.822266
11424.923828
11628.869141
11522.029297
11304.375977
11410.143555
11297.719727
11076.616211
11271.760742
11263.874023
11180.570312
11227.300781
11164.485352
11108.477539
11261.449219
11313.091797
11164.705078
11190.126953
11314.570312
11379.101562
11108.158203
11211.176758
11326.060547
11357.750977
11616.079102
11441.222656
11262.552734
11415.219727
11426.785156
11320.064453
11149.717773
11069.279297
11166.216797
10933.022461
11072.558594
11299.596680
11022.259766
11282.918945
11372.992188
11157.104492
10992.545898
11237.428711
11023.794922
11074.755859
11318.749023
11121.561523
11158.748047
11305.133789
11216.861328
11204.965820
11398.047852
11396.996094
11206.791992
11224.874023
11279.000977
11041.780273
11104.273438
11108.313477
11266.601562
11322.272461
11041.195312
11044.887695
11154.910156
11019.103516
10973.262695
10980.738281
10964.639648
11132.038086
11315.989258
11150.018555
11185.722656
11413.425781
11238.062500
10894.849609
11096.239258
11297.988281
11128.803711
11181.295898
11370.181641
11067.041992
11001.673828
11006.888672
10750.634766
11043.270508
11087.628906
10995.529297
11064.185547
10933.334961
10834.335938
10956.430664
11057.493164
11159.117188
10785.768555
10855.216797
10849.548828
10801.916016
10818.550781
11079.199219
10969.542969
10871.884766
10978.979492
10919.352539
10829.281250
10978.655273
11099.877930
10727.451172
11092.480469
11190.465820
11021.335938
10899.405273
11017.083008
10857.448242
10905.905273
10908.441406
10736.916016
10880.091797
10914.361328
10873.010742
10879.170898
11048.593750
10949.970703
10898.549805
10925.228516
10838.011719
10808.321289
10757.559570
10942.118164
10745.327148
10862.852539
10955.994141
10809.950195
10879.466797
11050.803711
10973.014648
10960.961914
11341.915039
11662.812500
11643.905273
11790.034180
11221.687500
11306.847656
11499.139648
11253.580078
11023.347656
11298.091797
11015.125977
10807.764648
10870.073242
10680.025391
10738.487305
10721.374023
10818.295898
10864.048828
10773.681641
10745.753906
10811.905273
10858.041016
10845.574219
11011.490234
10725.215820
10668.809570
10907.696289
10811.519531
10707.384766
10938.876953
10692.027344
10692.739258
10838.622070
10780.445312
10918.801758
11001.097656
10728.643555
10889.400391
10831.665039
10595.243164
10798.981445
10939.691406
10844.444336
10960.804688
11147.471680
11339.658203
11308.694336
11104.430664
10958.631836
10898.249023
10906.251953
10757.958984
10775.031250
10630.789062
10596.102539
10866.257812
10919.789062
10894.198242
10719.429688
10848.644531
11133.601562
10845.449219
10927.785156
10996.250000
10891.218750
10792.727539
10733.377930
10788.742188
10816.619141
10934.513672
10820.034180
10799.425781
10812.031250
10676.202148
10568.319336
10773.226562
10814.834961
10638.030273
10930.490234
10409.336914
10709.125977
10831.074219
10591.849609
10778.959961
10592.816406
10682.625977
10822.180664
10717.239258
11043.467773
10807.740234
10760.279297
10845.587891
10578.884766
10718.643555
10597.009766
10672.368164
10654.993164
10591.606445
10676.537109
11043.118164
10804.717773
10619.706055
10865.010742
10977.733398
10670.146484
10836.196289
10878.545898
10758.482422
10728.102539
10834.381836
10600.126953
10681.148438
10755.292969
10657.722656
10685.935547
10710.450195
10724.867188
10536.533203
10612.360352
10411.247070
10527.076172
10683.545898
10600.924805
10613.875977
10617.842773
10667.727539
10586.507812
10810.450195
10911.607422
10628.708008
10758.386719
10708.274414
10602.158203
10740.413086
10675.795898
10603.832031
10633.141602
10527.584961
10545.810547
10811.824219
10894.934570
10676.862305
10634.630859
10822.935547
10664.378906
10589.050781
10787.422852
10742.217773
10711.228516
10626.257812
10632.750977
10699.886719
10639.184570
10708.818359
10756.985352
10695.002930
10763.332031
10874.722656
10680.574219
10701.476562
10664.033203
10550.854492
10771.274414
10567.439453
10578.269531
10671.142578
10729.784180
10840.827148
10874.043945
10867.566406
10827.534180
10829.537109
10779.126953
10777.402344
10703.248047
10817.193359
10785.375000
10625.468750
10833.193359
10716.970703
10625.632812
10607.474609
10588.922852
10542.255859
10543.790039
10532.967773
10484.256836
10715.344727
10674.190430
10592.849609
10627.875000
10654.470703
10643.242188
10535.707031
10676.426758
10469.119141
10849.227539
10919.926758
10629.511719
10719.253906
10626.978516
10578.761719
10657.053711
10568.083008
10448.834961
10646.751953
10659.820312
10699.258789
10507.429688
10842.592773
10764.612305
10748.295898
10865.016602
10636.627930
10706.605469
10737.060547
10739.113281
10677.079102
10798.544922
10755.275391
10873.392578
10854.509766
10833.623047
10806.357422
10923.541016
10738.643555
10680.688477
10645.112305
10779.364258
10751.072266
10768.446289
11005.674805
10732.467773
10861.608398
10922.793945
10697.668945
10659.987305
10896.201172
10671.920898
10776.850586
10832.371094
10671.550781
10669.101562
10736.782227
10654.666992
10829.795898
10766.927734
10693.884766
10686.491211
10831.519531
10524.680664
10884.144531
10687.922852
10857.413086
10806.954102
10838.175781
10749.967773
10571.737305
10526.687500
10525.755859
10873.610352
10734.632812
10737.178711
10901.693359
10784.956055
10659.850586
10810.834961
10695.008789
10712.956055
10853.128906
10702.691406
10799.470703
10756.959961
10763.538086
10881.262695
11024.099609
10668.677734
10694.551758
10755.500977
10765.302734
10595.872070
10733.350586
10730.876953
10692.712891
10688.095703
10745.892578
10697.606445
10628.712891
10761.490234
10823.683594
10625.025391
10687.335938
10679.230469
10526.642578
10611.875977
10528.300781
10638.075195
10757.231445
10777.878906
10670.970703
10775.634766
10664.814453
10652.202148
10843.846680
10546.927734
10705.090820
10722.966797
10806.611328
10737.210938
10834.393555
10876.322266
11489.402344
11609.907227
11635.216797
11406.293945
11415.493164
11587.988281
11151.970703
11110.083984
11387.917969
11208.456055
11051.864258
11401.472656
11231.221680
11099.992188
11241.700195
11165.955078
10874.591797
10966.528320
10888.886719
10715.861328
10891.696289
10708.662109
10655.912109
10765.565430
10625.347656
10711.739258
10894.406250
10734.478516
10762.071289
10799.070312
10515.881836
10782.139648
10620.833984
10705.998047
10817.458984
10775.061523
10545.396484
10723.833984
10904.925781
10810.113281
10677.667969
10605.382812
10799.008789
10686.244141
10679.439453
10809.131836
10641.300781
10749.510742
10734.676758
10716.667969
10801.568359
10634.583984
10591.602539
10862.115234
10673.878906
10751.533203
10795.155273
10820.178711
10714.923828
10759.731445
10728.147461
10706.860352
10835.342773
10876.923828
10715.992188
10833.893555
10833.783203
10682.371094
10473.352539
10603.683594
10551.618164
10460.797852
10646.146484
10594.279297
10578.298828
10470.038086
10568.899414
10617.544922
10576.991211
10606.846680
10527.662109
10650.125000
10667.530273
10785.119141
10587.860352
10755.371094
10848.931641
10691.116211
10754.852539
10577.163086
10567.941406
10611.998047
10759.550781
10413.446289
10691.877930
10693.372070
10484.037109
10492.903320
10503.732422
10529.332031
10799.669922
10650.399414
10621.724609
10530.398438
10906.330078
10548.237305
10592.320312
10705.743164
10649.585938
10653.970703
10628.494141
10551.150391
10618.355469
10550.586914
10544.470703
10718.579102
10556.153320
10652.315430
10551.691406
10433.271484
10559.201172
10515.250000
10492.502930
10681.603516
10429.986328
10671.822266
10737.385742
10576.748047
10519.704102
10798.272461
10889.030273
10782.042969
10888.011719
10859.770508
10963.610352
10907.763672
10636.748047
10723.611328
10788.905273
10584.101562
10384.947266
10644.008789
10609.967773
10355.516602
10349.903320
10400.040039
10441.233398
10427.280273
10760.021484
10619.136719
10412.115234
10442.114258
10368.485352
10468.572266
10534.024414
10720.164062
11039.443359
10949.747070
11118.726562
10864.034180
10958.659180
11218.614258
10911.097656
10819.398438
11091.023438
10841.878906
10764.130859
10885.373047
10863.866211
10724.235352
10852.256836
11093.045898
10859.074219
10651.606445
11090.060547
11208.724609
11148.998047
11426.339844
11247.878906
11079.181641
11424.630859
11486.808594
11340.225586
11108.077148
11254.105469
11112.705078
11064.729492
11251.373047
11189.214844
11097.059570
11341.008789
11606.080078
11102.025391
10705.252930
10841.570312
10814.869141
10852.704102
10776.833984
11069.881836
10791.102539
10970.811523
10909.352539
10727.277344
10811.621094
10848.066406
10810.596680
10812.965820
10889.006836
11044.301758
10798.733398
10980.385742
10823.722656
11520.956055
11205.738281
11132.369141
11076.479492
11187.074219
11260.485352
11236.282227
11159.642578
11190.259766
11090.999023
11059.674805
11306.353516
11074.728516
10941.253906
11086.523438
10911.627930
10902.420898
11027.419922
11028.290039
10945.267578
10917.603516
11060.050781
10919.789062
10838.119141
10929.256836
10848.846680
10878.997070
10897.808594
10831.532227
10808.660156
10743.157227
11057.872070
10957.124023
11003.393555
10991.186523
10864.556641
10804.679688
10670.439453
10969.076172
11024.493164
10922.409180
11091.061523
10891.083008
10842.183594
10992.988281
11032.619141
```
