## Supplementary material for "Functional connectivity across the human subcortical auditory system using an autoregressive matrix-Gaussian copula graphical model approach with partial correlations": Code: roi-09_mean_ts.txt

```
13468.122070
13254.545898
13250.563477
13207.899414
12902.108398
13088.584961
12941.511719
12871.616211
13199.563477
13215.539062
13081.389648
12986.792969
13064.126953
13108.583008
12950.422852
13043.928711
13306.785156
13031.003906
12884.865234
12715.087891
12796.889648
12816.458008
13038.487305
12878.680664
12777.982422
12974.465820
12804.014648
12825.731445
12950.474609
12868.819336
12977.683594
12906.383789
12820.125977
12719.711914
12903.593750
12719.781250
12707.272461
12988.530273
12847.308594
12846.064453
12992.237305
12902.181641
12798.506836
12842.337891
13097.237305
12918.175781
12787.070312
12913.412109
12800.512695
12804.805664
12725.299805
12810.124023
12698.981445
13044.818359
13083.457031
12716.687500
12730.855469
12952.844727
12851.083008
12953.017578
12641.336914
12750.202148
12604.868164
12834.975586
12688.044922
12637.392578
12820.400391
12875.357422
12581.314453
12614.482422
12870.663086
12743.883789
12551.730469
12835.735352
12613.982422
12523.883789
12665.438477
12508.664062
12499.779297
12753.041992
12647.261719
12512.599609
12795.269531
12767.597656
12634.670898
12510.126953
12586.489258
12336.511719
12401.537109
12481.082031
12543.755859
12337.066406
12568.052734
12578.990234
12543.565430
12540.986328
12834.485352
12597.478516
12518.084961
12934.899414
12620.949219
12448.425781
12559.552734
12632.625000
12435.762695
12371.759766
12379.224609
12173.172852
12546.294922
12332.347656
12291.460938
12701.662109
12355.941406
12424.788086
12348.305664
12133.428711
12307.095703
12483.750000
12642.548828
12462.090820
12633.373047
12726.465820
12479.028320
12583.880859
12660.126953
12610.778320
12414.112305
12479.464844
12606.512695
12513.318359
12594.080078
12501.958008
12307.624023
12350.547852
12040.299805
12011.991211
12123.630859
12241.832031
12259.746094
12408.632812
12477.698242
12398.819336
12438.457031
12442.410156
12171.840820
12152.948242
11981.204102
12036.669922
12012.374023
12323.021484
12413.314453
12061.991211
12016.513672
12015.458984
12020.270508
12110.553711
12108.255859
12167.685547
12200.165039
12404.880859
12146.485352
12300.666992
12424.732422
12278.356445
12131.400391
12102.155273
11920.788086
12016.851562
12211.327148
12036.126953
11950.426758
12039.614258
12050.846680
11939.135742
12022.854492
11888.724609
11927.455078
11733.064453
12074.187500
12269.324219
11838.193359
12145.727539
12017.085938
12047.289062
12019.217773
11981.764648
11944.900391
12084.170898
11942.267578
12160.170898
11755.221680
12027.815430
11945.715820
12194.694336
12216.933594
12267.693359
11936.043945
11975.980469
12209.949219
12054.135742
12001.549805
12045.653320
12038.919922
11902.569336
11843.204102
11853.809570
11895.029297
11878.895508
11653.450195
11763.362305
11878.017578
11963.992188
11769.427734
11802.009766
11825.010742
11921.363281
11711.312500
11845.539062
11813.364258
11829.767578
12137.086914
12065.573242
11948.941406
11931.278320
11981.826172
11928.215820
11739.876953
11703.144531
11787.511719
11716.394531
11708.748047
11874.382812
11859.812500
11853.052734
11918.816406
11863.990234
11612.003906
11733.215820
11796.002930
11637.572266
11805.211914
11770.517578
11629.281250
11818.587891
11846.929688
11657.622070
11962.455078
11805.968750
11733.756836
11783.167969
11758.947266
11601.873047
11848.555664
11709.322266
11937.487305
11917.447266
11678.756836
11713.512695
11753.755859
11660.162109
11632.060547
11522.725586
11465.458984
11690.447266
11859.425781
11866.037109
11700.361328
12007.304688
11965.170898
11804.039062
11894.126953
11983.315430
11920.123047
11809.787109
11871.123047
11716.073242
11691.231445
11550.918945
11387.649414
11746.243164
11516.239258
11477.758789
11612.693359
11470.507812
11646.041016
11618.493164
11749.943359
11611.851562
11505.244141
11500.565430
11497.341797
11523.743164
11675.603516
11882.237305
11808.520508
11615.841797
11672.920898
11848.731445
11536.558594
11458.481445
11672.706055
11510.290039
11773.763672
11776.084961
11611.074219
11552.555664
11564.204102
11624.553711
11627.113281
11636.477539
11587.360352
11438.582031
11458.816406
11765.855469
11340.320312
11469.797852
11535.176758
11404.049805
11606.777344
11396.698242
11452.720703
11454.986328
11462.369141
11496.384766
11524.200195
11644.936523
11447.030273
11625.102539
11717.087891
11764.020508
11707.558594
12080.632812
12135.833008
12205.246094
12501.369141
12033.440430
12103.460938
12128.075195
11976.760742
12080.698242
12050.812500
11745.121094
11692.923828
11566.081055
11468.617188
11356.345703
11424.034180
11391.535156
11593.398438
11452.615234
11386.983398
11435.366211
11319.478516
11523.371094
11665.850586
11550.854492
11520.982422
11528.096680
11416.310547
11390.070312
11739.691406
11590.110352
11475.045898
11569.048828
11485.806641
11356.566406
11467.205078
11309.354492
11519.232422
11511.167969
11324.600586
11476.516602
11519.208984
11490.264648
11607.306641
12089.601562
12107.650391
11939.952148
11928.374023
11950.743164
11562.233398
11569.136719
11274.362305
11291.855469
11377.034180
11490.117188
11693.022461
11582.397461
11509.564453
11390.380859
11636.730469
11883.979492
11583.508789
11500.479492
11608.439453
11640.757812
11439.418945
11398.063477
11535.617188
11378.216797
11572.768555
11465.160156
11406.707031
11565.195312
11281.216797
11542.980469
11732.259766
11416.416016
11467.777344
11708.116211
11428.582031
11674.446289
11649.344727
11405.383789
11598.489258
11400.357422
11406.430664
11574.612305
11513.292969
11834.211914
11512.428711
11417.195312
11655.330078
11468.314453
11366.666016
11377.993164
11454.967773
11492.976562
11453.534180
11558.835938
11684.189453
11494.311523
11584.325195
11591.007812
11755.175781
11534.563477
11742.368164
11919.468750
11598.318359
11679.145508
11664.074219
11471.707031
11522.319336
11665.611328
11619.235352
11537.020508
11554.500977
11513.742188
11342.080078
11255.339844
11363.111328
11320.875000
11274.422852
11486.083984
11394.553711
11398.215820
11467.326172
11396.342773
11567.971680
11614.452148
11466.505859
11520.706055
11524.760742
11514.777344
11432.193359
11549.772461
11569.255859
11300.497070
11304.211914
11570.843750
11611.553711
11731.805664
11613.419922
11593.724609
11685.902344
11542.304688
11460.207031
11524.559570
11311.679688
11417.974609
11291.143555
11397.681641
11574.260742
11334.347656
11576.240234
11546.366211
11549.020508
11325.872070
11361.975586
11185.298828
11457.209961
11396.950195
11423.741211
11322.259766
11485.297852
11557.145508
11433.923828
11587.465820
11539.187500
11779.808594
11651.741211
11437.443359
11400.877930
11742.250977
11616.299805
11734.988281
11800.382812
11657.147461
11606.121094
11584.371094
11529.842773
11527.608398
11470.087891
11409.951172
11239.252930
11225.237305
11189.284180
11297.081055
11566.483398
11593.049805
11453.193359
11314.375977
11397.073242
11391.537109
11259.292969
11349.144531
11318.386719
11524.407227
11476.449219
11566.492188
11446.883789
11516.709961
11355.384766
11488.215820
11342.417969
11366.685547
11300.652344
11280.369141
11510.081055
11418.452148
11692.902344
11464.896484
11598.622070
11640.336914
11495.361328
11293.082031
11394.039062
11261.003906
11307.053711
11262.295898
11514.162109
11392.624023
11384.315430
11443.757812
11339.669922
11532.121094
11496.018555
11403.927734
11366.130859
11535.986328
11689.132812
11561.240234
11827.467773
11640.482422
11652.041992
11810.311523
11792.539062
11822.780273
11745.755859
11802.403320
11690.938477
11789.993164
11687.623047
11619.888672
11458.873047
11598.309570
11785.064453
11533.750977
11418.043945
11417.010742
11452.291992
11325.583984
11518.502930
11456.514648
11594.670898
11600.784180
11452.650391
11452.774414
11461.295898
11386.852539
11409.718750
11360.058594
11341.318359
11285.260742
11532.246094
11458.843750
11305.788086
11421.497070
11506.525391
11446.170898
11663.785156
11432.238281
11458.302734
11547.062500
11434.158203
11702.607422
11725.172852
11527.357422
11447.163086
11551.818359
11410.424805
11354.877930
11350.259766
11426.246094
11261.607422
11326.258789
11348.560547
11428.509766
11386.826172
11276.544922
11528.316406
11279.527344
11253.058594
11496.538086
11306.022461
11336.566406
11482.554688
11408.871094
11554.490234
11417.978516
11393.346680
11579.611328
11464.334961
11480.977539
11603.749023
11569.726562
11312.853516
11672.619141
11754.303711
11559.888672
11480.925781
11791.843750
12314.930664
12325.622070
12469.917969
12254.133789
12238.118164
12317.873047
12143.866211
11919.478516
12092.841797
11985.165039
11960.788086
12172.492188
12028.534180
12031.214844
11977.735352
11930.965820
11881.821289
11851.985352
11755.586914
11543.022461
11721.649414
11546.992188
11565.790039
11433.350586
11426.716797
11592.625977
11609.587891
11515.599609
11423.672852
11694.647461
11403.397461
11420.303711
11483.461914
11449.593750
11565.252930
11408.018555
11256.739258
11497.809570
11643.420898
11493.380859
11337.594727
11458.608398
11579.434570
11446.226562
11403.246094
11305.416992
11364.631836
11369.508789
11378.033203
11310.676758
11558.778320
11538.753906
11281.564453
11326.560547
11289.587891
11357.628906
11486.696289
11319.310547
11378.089844
11246.313477
11365.243164
11337.207031
11503.482422
11400.247070
11536.107422
11548.707031
11621.639648
11431.420898
11177.802734
11245.538086
11154.007812
11276.865234
11259.014648
11282.978516
11206.420898
11238.022461
11227.599609
11183.697266
11162.819336
11417.369141
11358.423828
11382.987305
11439.562500
11515.187500
11418.603516
11533.496094
11609.634766
11361.329102
11545.154297
11353.184570
11383.964844
11288.999023
11334.916016
11280.190430
11311.399414
11339.188477
11305.924805
11223.510742
11469.782227
11441.271484
11671.772461
11624.871094
11367.062500
11327.465820
11404.939453
11362.164062
11362.539062
11370.738281
11279.250977
11358.874023
11166.446289
11278.749023
11324.147461
11351.474609
11340.040039
11413.797852
11318.880859
11363.657227
11314.366211
11304.719727
11147.580078
11289.490234
11363.673828
11405.329102
11236.268555
11354.852539
11435.830078
11348.356445
11403.418945
11522.514648
11580.662109
11528.262695
11612.548828
11630.257812
11750.887695
11531.532227
11328.201172
11609.778320
11535.108398
11527.162109
11349.345703
11532.117188
11440.369141
11302.982422
11323.842773
11225.787109
11316.108398
11349.402344
11488.019531
11624.928711
11663.349609
11417.251953
11298.736328
11694.423828
11818.987305
11635.992188
11831.364258
11916.679688
12006.275391
11861.920898
12020.736328
12014.272461
11762.070312
11799.535156
11967.114258
11776.797852
11807.087891
11872.083984
11984.706055
11747.257812
11864.451172
12110.409180
11722.691406
11815.266602
11978.108398
12195.834961
12061.422852
12386.970703
12233.845703
11997.646484
12407.380859
12266.676758
12187.062500
12159.560547
12013.513672
12027.517578
11912.032227
12137.271484
12103.808594
11931.979492
12126.853516
12406.460938
12067.700195
11762.435547
11874.990234
11904.843750
11779.862305
11697.122070
11968.706055
11653.132812
11905.752930
11872.454102
11923.644531
11707.205078
11671.077148
11887.540039
11890.814453
11942.878906
11852.168945
11827.058594
12005.372070
11731.326172
12239.360352
11943.215820
11793.447266
11909.789062
11931.521484
11805.324219
11890.690430
11974.439453
12121.386719
11997.285156
12010.738281
12015.876953
11874.016602
11987.762695
12007.678711
11895.778320
11691.139648
11914.949219
12076.583008
11773.714844
11769.904297
11977.541016
11831.997070
11693.749023
11819.312500
11834.507812
11671.003906
11667.135742
11727.702148
11602.166992
11633.419922
11727.426758
11696.738281
11557.857422
11916.999023
11657.950195
11488.510742
11541.166016
11850.669922
11752.364258
11619.934570
11824.617188
11750.260742
11758.251953
11884.750000
11760.707031
```
