## Supplementary material for "Functional connectivity across the human subcortical auditory system using an autoregressive matrix-Gaussian copula graphical model approach with partial correlations": Code: roi-10_mean_ts.txt

```
10073.969727
10411.461914
10576.950195
10492.789062
10179.852539
10333.912109
10343.306641
10255.008789
10225.068359
10274.833008
10225.444336
10360.580078
10615.125977
10584.514648
10401.556641
10889.606445
10860.675781
10527.181641
10479.731445
10711.516602
10643.585938
10659.131836
10699.908203
10742.686523
10580.688477
10579.512695
10472.017578
10253.073242
10376.472656
10352.294922
10253.051758
10587.050781
10718.230469
10361.751953
10551.727539
10325.248047
10298.366211
10344.101562
10328.557617
10302.666992
10163.612305
10396.273438
10309.920898
10185.196289
10356.222656
10584.661133
10061.101562
10238.843750
10476.568359
10193.654297
10045.420898
10168.319336
10029.636719
10174.170898
10321.518555
10197.393555
9883.161133
10122.154297
10134.101562
10006.744141
10072.475586
10113.258789
9859.061523
10038.335938
10282.404297
10225.549805
10122.606445
10311.935547
9985.813477
10034.866211
10217.048828
10239.132812
10094.856445
10061.404297
10160.205078
9948.929688
10038.628906
9937.147461
9764.242188
10212.331055
10143.751953
9946.744141
10171.982422
10221.868164
10212.723633
10005.962891
10205.501953
9857.483398
9994.956055
10184.424805
10186.810547
10047.775391
10108.744141
10267.074219
10075.969727
10182.788086
10264.414062
10424.495117
10131.645508
10316.366211
10135.741211
10057.303711
10103.550781
10230.976562
10114.176758
9792.985352
9980.787109
9925.162109
9971.130859
10299.979492
10237.869141
10098.442383
10067.348633
9988.280273
9967.688477
9805.581055
9890.360352
10138.043945
10101.220703
9976.783203
10215.202148
10225.951172
10130.175781
9972.832031
10294.030273
10205.350586
9717.415039
10007.985352
10085.960938
9823.837891
10101.586914
10138.970703
10020.337891
10089.818359
9826.317383
9852.112305
10101.689453
10077.506836
9994.567383
9981.919922
10045.642578
10176.862305
10184.962891
10023.456055
10004.307617
9902.331055
9888.823242
9967.621094
9990.425781
10159.608398
10070.026367
10033.310547
10120.043945
9962.368164
9823.999023
9902.782227
10156.716797
10161.742188
10140.179688
10290.394531
10210.040039
10028.118164
10051.107422
10100.186523
9878.143555
9806.313477
9786.066406
9872.172852
9960.291992
9939.888672
9863.848633
9942.672852
10067.868164
9886.289062
9532.246094
9545.498047
9788.875000
9681.997070
9874.061523
10052.164062
9786.186523
9994.174805
10092.242188
9786.476562
10009.108398
9926.925781
9607.246094
9877.689453
9812.705078
10012.213867
9713.760742
9850.662109
9911.202148
9958.836914
10145.691406
10169.332031
10005.536133
9863.669922
10075.962891
9991.005859
9903.362305
9811.624023
9746.257812
9539.689453
9655.355469
9826.593750
9773.399414
9768.338867
9976.012695
9693.405273
9686.254883
10146.206055
9909.451172
9626.761719
9907.166992
9798.553711
9518.226562
9678.385742
9779.225586
9742.968750
9759.505859
9952.406250
9941.113281
9823.223633
9981.142578
9787.776367
9435.754883
9430.559570
9682.824219
9452.014648
9502.479492
9740.867188
9529.618164
9798.420898
9762.512695
9649.008789
9567.166992
9758.720703
9485.952148
9491.868164
9726.154297
9676.800781
9559.895508
9897.250977
9808.339844
9687.431641
9983.424805
9737.973633
9831.142578
9752.694336
9869.158203
9536.885742
9681.485352
9519.919922
9655.604492
9846.908203
9522.194336
9399.552734
9798.230469
9594.724609
9473.280273
9517.788086
9469.339844
9533.772461
9742.652344
9861.689453
9868.178711
9924.631836
10016.843750
9816.955078
9875.662109
9860.540039
9725.961914
9727.470703
9707.924805
9707.916016
9492.107422
9610.117188
9408.435547
9569.921875
9762.911133
9653.012695
9492.290039
9672.922852
9527.421875
9842.161133
9732.267578
9767.347656
9556.088867
9552.945312
9491.267578
9551.773438
9721.823242
9808.032227
9886.742188
9620.011719
9681.325195
9680.330078
9619.053711
9505.730469
9683.551758
9542.699219
9662.913086
9734.326172
9880.476562
9819.196289
9674.433594
9579.716797
9569.724609
9566.460938
9572.253906
9468.654297
9698.121094
9696.366211
9529.978516
9707.428711
9721.657227
9648.776367
9678.097656
9659.446289
9594.900391
9538.753906
9809.670898
9513.323242
9702.493164
9716.444336
9523.273438
9778.892578
9757.138672
9866.051758
9833.391602
10039.182617
10060.210938
9897.644531
10003.583008
9905.151367
9845.467773
9914.057617
9812.699219
9468.109375
9760.553711
9479.080078
9367.991211
9538.726562
9478.329102
9420.833984
9690.272461
9604.147461
9611.175781
9588.782227
9638.754883
9673.264648
9792.250000
9761.030273
9829.638672
9977.080078
9850.008789
9910.601562
9964.375000
9676.114258
9770.125977
9704.195312
9466.789062
9636.530273
9562.463867
9558.757812
9659.279297
9722.579102
9834.736328
9830.688477
9716.351562
9774.238281
9744.782227
9726.970703
9817.504883
9819.570312
9736.158203
9957.086914
9954.318359
9674.005859
9620.029297
9620.029297
9600.714844
9395.893555
9437.666016
9505.267578
9633.816406
9810.405273
9792.223633
9283.530273
9810.913086
9853.918945
9871.979492
9731.899414
9853.485352
9931.535156
9545.986328
9632.936523
9678.916992
9506.025391
9530.801758
9639.246094
9654.617188
9662.477539
9391.114258
9506.659180
9648.973633
9792.150391
9585.375000
9639.629883
9489.450195
9731.399414
9722.413086
9734.342773
9790.320312
9587.584961
9603.801758
9806.931641
9588.855469
9770.485352
9566.209961
9727.555664
9645.664062
9507.358398
9574.371094
9668.679688
9613.260742
9726.915039
9654.682617
9748.129883
9766.105469
9684.309570
9764.279297
9763.716797
10000.713867
9784.775391
9773.698242
9865.231445
9744.367188
9766.075195
9814.926758
9651.523438
9586.609375
9666.663086
9647.441406
9617.131836
9534.826172
9656.017578
9481.771484
9315.302734
9494.905273
9456.389648
9702.844727
9703.937500
9577.241211
9677.536133
9459.451172
9563.985352
9749.070312
9717.651367
9817.511719
9817.937500
9714.432617
9572.656250
9714.743164
9674.956055
9454.539062
9549.300781
9506.628906
9556.374023
9701.210938
9856.274414
9726.307617
9947.083008
9966.764648
9769.987305
9535.883789
9589.054688
9660.819336
9473.687500
9521.195312
9597.586914
9414.910156
9549.023438
9881.250000
9785.397461
9746.768555
9788.667969
9755.581055
9571.768555
9481.786133
9566.585938
9444.216797
9470.597656
9703.441406
9503.627930
9607.466797
9715.533203
9725.356445
9964.323242
9899.097656
9904.362305
9943.873047
9843.185547
9873.194336
9714.977539
9761.451172
9708.219727
9691.371094
9745.576172
9840.185547
9676.504883
9560.303711
9605.492188
9492.167969
9378.395508
9302.793945
9530.503906
9707.940430
9791.276367
9803.676758
9744.924805
9813.959961
9631.325195
9650.540039
9662.004883
9560.636719
9762.025391
9735.757812
9640.191406
9718.469727
9761.908203
9533.223633
9463.654297
9527.634766
9492.275391
9550.116211
9522.134766
9509.381836
9647.958008
9869.022461
9652.156250
9858.229492
9898.790039
9677.349609
9626.623047
9738.120117
9568.413086
9226.563477
9500.023438
9670.917969
9723.657227
9828.334961
9666.207031
9862.385742
9670.732422
9641.951172
9509.771484
9450.338867
9639.047852
9671.848633
9648.297852
9874.367188
9972.236328
9776.501953
9826.779297
9826.602539
9788.007812
9860.401367
9886.707031
9592.290039
9928.893555
9748.460938
9706.550781
9841.324219
9786.666992
9936.512695
9762.036133
9726.869141
9634.496094
9864.351562
9677.421875
9683.145508
9742.523438
9823.163086
10075.108398
9803.048828
9692.750000
9677.169922
9768.389648
9664.971680
9779.869141
9469.336914
9613.341797
9664.078125
9733.553711
9548.526367
9577.125977
9466.856445
9688.234375
9795.996094
9749.525391
9609.744141
9564.219727
9497.335938
9782.120117
10089.415039
9711.500000
9545.590820
9719.702148
9564.687500
9410.198242
9615.492188
9369.841797
9565.628906
9630.954102
9399.620117
9317.772461
9565.841797
9780.630859
9638.442383
9630.614258
9546.403320
9580.193359
9419.015625
9339.161133
9522.448242
9514.508789
9673.225586
9754.956055
9496.007812
9683.635742
9677.772461
9623.819336
9511.817383
9546.022461
9448.786133
9677.542969
9698.539062
9563.426758
9729.017578
9817.245117
9794.042969
9971.160156
10169.701172
9705.413086
9792.863281
9833.183594
9889.191406
9624.482422
9829.119141
9723.452148
9719.954102
9792.080078
9832.176758
9759.239258
9780.007812
9758.449219
9671.310547
9710.662109
9778.744141
9663.077148
9827.870117
9651.528320
9502.923828
9750.834961
9851.191406
9759.951172
10024.202148
9813.631836
9858.508789
9901.786133
9725.542969
9647.820312
9746.405273
9716.174805
9846.473633
9905.192383
9543.115234
9549.040039
9734.464844
9722.794922
9430.151367
9594.960938
9699.463867
9335.627930
9738.748047
9456.555664
9463.033203
9695.586914
9398.437500
9598.790039
9572.517578
9634.293945
9508.826172
9551.441406
9722.689453
9661.347656
9980.666992
9854.651367
9653.473633
9741.254883
9668.462891
9471.608398
9568.134766
9838.075195
9687.301758
9884.077148
9706.426758
9678.198242
9338.136719
9535.274414
9502.263672
9346.042969
9448.810547
9290.938477
9280.220703
9508.258789
9412.354492
9537.913086
9465.365234
9681.523438
9689.875977
9713.749023
9701.973633
9669.007812
9595.140625
9658.577148
9737.561523
9554.067383
9708.661133
9699.354492
9542.641602
9642.376953
9453.441406
9474.444336
9559.928711
9434.242188
9442.224609
9493.980469
9349.612305
9593.863281
9787.194336
9780.849609
9527.753906
9679.347656
9682.753906
9375.506836
9483.223633
9442.972656
9594.316406
9607.950195
9531.722656
9361.124023
9413.616211
9458.774414
9430.803711
9560.100586
9430.118164
9632.324219
9662.695312
9393.953125
9534.341797
9607.084961
9553.905273
9399.348633
9472.529297
9501.360352
9530.123047
9617.819336
9523.513672
9698.575195
9820.841797
9910.988281
9648.233398
9919.850586
10128.542969
9795.875000
9788.968750
9813.399414
9624.995117
9591.264648
9571.123047
9680.734375
9711.367188
9581.320312
9566.757812
9559.222656
9671.066406
9558.040039
9654.801758
9598.183594
9669.365234
9561.252930
9543.292969
9614.644531
9725.735352
9637.899414
9630.608398
9730.714844
9653.163086
9644.336914
9623.794922
9894.477539
9759.836914
9738.292969
9714.626953
9634.168945
9646.837891
9599.597656
9750.630859
9591.293945
9649.498047
9688.010742
9732.750977
9470.250000
9593.714844
9727.763672
9947.206055
9921.128906
9927.967773
9670.687500
9989.369141
10219.051758
9970.280273
9828.012695
9853.751953
9787.325195
9796.155273
9877.780273
9898.224609
9724.801758
9894.366211
10102.169922
10105.303711
9806.932617
9867.435547
9694.256836
9619.571289
9600.466797
9732.001953
9695.350586
9704.288086
9790.834961
9714.387695
9447.859375
9675.090820
9723.125977
9617.908203
9587.625000
9653.432617
9408.170898
9643.611328
9693.551758
9806.073242
9592.917969
9770.919922
9803.157227
9921.692383
10022.607422
9922.843750
9851.770508
9947.244141
9811.220703
9837.791992
10212.216797
9927.364258
9940.922852
9940.949219
9912.233398
9807.489258
9774.324219
9985.154297
9793.582031
9764.133789
9914.105469
9991.112305
9904.531250
9924.192383
9863.923828
9699.878906
9717.892578
9784.607422
9748.166992
9807.094727
9785.222656
10095.136719
10071.024414
10012.166992
10115.957031
9945.604492
9696.852539
9887.717773
10006.672852
9921.464844
10032.422852
9990.310547
9930.500000
10026.918945
9897.004883
```
