## Supplementary material for "Functional connectivity across the human subcortical auditory system using an autoregressive matrix-Gaussian copula graphical model approach with partial correlations": Code: roi-11_mean_ts.txt

```
11965.214844
11856.061523
11637.728516
11685.742188
11717.021484
11688.204102
11692.595703
11723.846680
11524.791992
11623.098633
11851.161133
11778.169922
11890.615234
12013.111328
12128.216797
12072.970703
12267.467773
12030.022461
11943.669922
11829.833984
11944.045898
11958.166016
11997.987305
11965.027344
12182.628906
11712.030273
12001.607422
11913.757812
11754.301758
11912.109375
11871.313477
12054.137695
12157.911133
12067.469727
11883.030273
11819.980469
11689.336914
11578.239258
11637.647461
11586.096680
11530.119141
11733.770508
11734.626953
11572.765625
11746.185547
11736.700195
11746.672852
11622.207031
11519.765625
11605.839844
11416.673828
11510.970703
11332.359375
11391.529297
11487.461914
11416.844727
11486.588867
11445.963867
11119.764648
11450.229492
11119.276367
11288.105469
11320.127930
11415.617188
11474.196289
11703.511719
11699.946289
11565.263672
11594.675781
11383.984375
11383.251953
11607.802734
11555.037109
11457.549805
11441.253906
11267.700195
11180.899414
11247.082031
11079.785156
11241.976562
11298.417969
11446.441406
11529.890625
11554.104492
11400.434570
11154.608398
11099.446289
11077.492188
11411.375977
11349.608398
11194.248047
11395.828125
11485.099609
11495.053711
11393.278320
11366.184570
11493.822266
11661.934570
11626.704102
11469.155273
11578.133789
11481.517578
11425.666992
11462.324219
11242.955078
11254.448242
11201.223633
11029.103516
11139.239258
11365.166016
11325.801758
11355.874023
11382.763672
11359.018555
11393.616211
11355.915039
11323.264648
11406.382812
11731.461914
11601.001953
11711.494141
11805.809570
11779.652344
11571.673828
11394.719727
11533.148438
11299.850586
11151.798828
11290.619141
11377.010742
11085.775391
11279.884766
11135.579102
10930.775391
11182.775391
11117.247070
10942.651367
11240.920898
10951.006836
11134.328125
11321.772461
11417.417969
11392.562500
11480.293945
11367.020508
11405.556641
11211.693359
11191.377930
11291.193359
11229.620117
11530.484375
11348.246094
11324.015625
11336.499023
10902.565430
11220.547852
11325.150391
11235.097656
11219.628906
11432.254883
11322.875000
11350.564453
11181.146484
11146.471680
10872.710938
10714.247070
10869.286133
10979.416992
10827.538086
10988.457031
11136.412109
11053.881836
11051.104492
11139.617188
10918.130859
10963.699219
10957.980469
11047.158203
11031.004883
11411.270508
11292.726562
11363.731445
11370.628906
11204.334961
11198.222656
11133.557617
11127.248047
11208.603516
11213.458984
11095.962891
10975.269531
10993.740234
11105.588867
11269.193359
11222.079102
11456.394531
11351.029297
11185.208008
11199.836914
11198.998047
11012.403320
10693.920898
10827.853516
10905.754883
10781.834961
10854.634766
11023.440430
10862.011719
10988.930664
11010.166016
11150.149414
11261.053711
11493.688477
11331.372070
11369.958984
11287.603516
10903.001953
10930.527344
11067.120117
11149.003906
11165.632812
11339.232422
11331.545898
11115.953125
11231.791016
11013.332031
10848.217773
10975.752930
10979.020508
10714.789062
10731.577148
11060.472656
10990.311523
11086.196289
11216.334961
11087.750977
10849.594727
10986.609375
10855.136719
10993.612305
10850.060547
10892.167969
11121.648438
11132.470703
11082.771484
11035.497070
11180.286133
11173.983398
11246.981445
11116.268555
11013.467773
10760.148438
10886.264648
10882.923828
10851.511719
11118.525391
10980.959961
10721.086914
10878.565430
11009.978516
10845.184570
10943.836914
10793.751953
10770.672852
10809.444336
11050.285156
11180.741211
11175.318359
11261.236328
11380.353516
11131.179688
11239.889648
11034.237305
11014.227539
10980.490234
10653.682617
10733.332031
10566.335938
10586.880859
10716.796875
10936.217773
10949.520508
10803.111328
11027.304688
10834.182617
11074.977539
11014.449219
10876.309570
10862.422852
10781.727539
10735.302734
10898.963867
10894.802734
11221.557617
11132.816406
10947.180664
10856.928711
10817.203125
10709.196289
10703.634766
10783.644531
10758.654297
10690.776367
10936.925781
10954.230469
10759.199219
10732.536133
10753.522461
10494.518555
10435.060547
10692.215820
10672.061523
10676.058594
10860.675781
10730.106445
10771.072266
10790.440430
10718.928711
10733.872070
10811.254883
10762.552734
10884.655273
10783.502930
10747.973633
10734.157227
10804.250977
10733.677734
10697.142578
10840.746094
10894.402344
10988.251953
11092.507812
11410.859375
11317.257812
11293.569336
11125.159180
11085.904297
10938.191406
10982.293945
10852.632812
10821.716797
10809.976562
10586.529297
10495.750000
10451.824219
10389.752930
10470.466797
10545.570312
10633.958984
10769.069336
10770.264648
10705.342773
10826.972656
10893.212891
11053.879883
11060.581055
10991.460938
10884.890625
11026.875000
10724.441406
10774.513672
10877.632812
10580.168945
10554.298828
10386.929688
10374.471680
10497.730469
10534.058594
10513.982422
10802.432617
10627.657227
10657.682617
10789.506836
10662.754883
10814.100586
11133.769531
10850.769531
11033.692383
11055.417969
10882.545898
10646.811523
10434.839844
10295.017578
10500.502930
10418.815430
10319.835938
10464.386719
10555.891602
10552.591797
10378.708984
10598.506836
10870.430664
10637.666992
10703.985352
10669.014648
10582.265625
10415.440430
10348.306641
10529.149414
10473.867188
10507.929688
10688.734375
10608.185547
10545.772461
10832.932617
10506.154297
10798.370117
10782.321289
10819.363281
10770.129883
10749.512695
10820.855469
10789.956055
10828.130859
10765.494141
10748.206055
10418.597656
10744.664062
10637.496094
10613.251953
10699.956055
10701.596680
10760.007812
10705.550781
10650.266602
10968.412109
10893.780273
10830.257812
10842.705078
10945.151367
11080.969727
11118.844727
11067.762695
10869.797852
11010.317383
10766.981445
10672.675781
10747.586914
10641.176758
10538.744141
10515.309570
10524.348633
10526.582031
10472.495117
10503.871094
10382.501953
10348.291016
10282.610352
10278.081055
10166.883789
10387.377930
10551.036133
10586.518555
10611.607422
10518.724609
10467.160156
10705.362305
10571.129883
10584.788086
10804.007812
10668.539062
10665.081055
10641.250000
10641.877930
10695.021484
10782.300781
10736.112305
10447.454102
10583.256836
10462.494141
10677.862305
10854.895508
10969.175781
10861.835938
10938.240234
10662.336914
10646.560547
10593.179688
10493.967773
10410.580078
10330.928711
10468.909180
10644.146484
10530.768555
10604.721680
10809.271484
10744.640625
10622.996094
10812.702148
10713.917969
10746.090820
10763.989258
10674.881836
10659.640625
10745.884766
10898.512695
10651.625000
10787.992188
11021.840820
10838.752930
11149.629883
10913.567383
10844.032227
10819.530273
10831.844727
10520.057617
10590.952148
10394.557617
10468.807617
10433.125000
10530.277344
10470.307617
10476.415039
10281.761719
10176.940430
10152.576172
10146.865234
10376.672852
10516.942383
10532.911133
10666.229492
10691.805664
10815.640625
10497.989258
10446.756836
10525.707031
10516.880859
10489.603516
10786.900391
10740.866211
10676.308594
10733.175781
10550.291016
10607.246094
10669.186523
10547.841797
10566.121094
10566.741211
10588.166992
10718.269531
10764.850586
10694.675781
10892.173828
10845.236328
10837.837891
10595.147461
10655.913086
10784.397461
10571.092773
10550.517578
10542.353516
10667.188477
10624.088867
10941.807617
10663.766602
10589.533203
10666.002930
10698.517578
10377.630859
10602.754883
10587.274414
10514.710938
10693.773438
10739.802734
10668.500977
10694.689453
10685.002930
10365.238281
10537.653320
10643.989258
10642.379883
10624.971680
10551.455078
10529.426758
10532.560547
10448.214844
10553.775391
10656.198242
10639.336914
10532.518555
10615.415039
10627.150391
10813.395508
10819.082031
10798.852539
10932.694336
11253.999023
11018.969727
10832.575195
10937.639648
10809.098633
10890.560547
10737.097656
10703.603516
10707.521484
10839.562500
10709.030273
10900.618164
10783.586914
10833.583984
11144.116211
10983.805664
10877.351562
10891.518555
10768.502930
10790.417969
10909.605469
10830.710938
10777.536133
10533.489258
10524.647461
10528.125000
10658.029297
10528.421875
10360.981445
10610.399414
10426.479492
10594.451172
10713.250977
10672.515625
10795.740234
10831.168945
10731.485352
10690.885742
10638.529297
10405.389648
10562.996094
10607.388672
10668.949219
10847.777344
10771.802734
10760.902344
10729.736328
10885.717773
10646.050781
10710.113281
10641.366211
10687.801758
10737.680664
10935.740234
10681.411133
10921.351562
11483.077148
11233.166992
11554.535156
11370.675781
11090.528320
11134.042969
11183.613281
10979.638672
11011.221680
11158.771484
10901.865234
10879.668945
11042.194336
10819.355469
10838.483398
10921.987305
10814.458984
10958.430664
10714.670898
10616.407227
10719.453125
10832.304688
10820.688477
10724.263672
10817.449219
10850.379883
10843.869141
10857.503906
10890.392578
10967.509766
10853.561523
10849.321289
10776.974609
10753.773438
10856.983398
10996.671875
10655.558594
10770.068359
10735.301758
10765.624023
10726.686523
10564.809570
10588.158203
10506.482422
10404.650391
10516.985352
10462.672852
10410.815430
10679.339844
10576.067383
10633.034180
10918.185547
10765.871094
10645.272461
10725.630859
10753.990234
10916.627930
10914.596680
10655.634766
10677.697266
10717.519531
10709.244141
10546.734375
10747.749023
10677.129883
10820.731445
10630.887695
10642.872070
10365.995117
10246.720703
10377.861328
10474.855469
10267.248047
10284.109375
10441.754883
10409.862305
10543.336914
10662.965820
10507.178711
10717.762695
10713.166016
10817.235352
10928.112305
10897.332031
10816.959961
10633.042969
10783.366211
10749.491211
10719.131836
10777.277344
10680.856445
10674.821289
10696.859375
10605.821289
10382.178711
10510.967773
10591.635742
10538.214844
10526.764648
10656.323242
10703.522461
10926.045898
10971.324219
10874.171875
10848.867188
10760.237305
10547.712891
10650.770508
10615.377930
10530.136719
10531.034180
10657.275391
10678.022461
10896.454102
10794.367188
10833.467773
10909.591797
10921.926758
11020.983398
11134.478516
10745.588867
11079.457031
10921.327148
10886.330078
10983.194336
10910.399414
10878.154297
11044.640625
10817.136719
10789.689453
11115.435547
11103.038086
10960.931641
11018.066406
10972.922852
10977.428711
10722.227539
10524.664062
10540.488281
10739.661133
10569.196289
10200.119141
10463.640625
10458.215820
10289.158203
10323.693359
10365.559570
10289.778320
10603.496094
10659.862305
10785.460938
10563.956055
10570.217773
10692.200195
10790.625977
11030.617188
11140.121094
10934.981445
11202.285156
11137.282227
11220.110352
11119.056641
11182.691406
11206.280273
11308.389648
11077.284180
11263.362305
11201.349609
11225.108398
11056.222656
10936.059570
11063.546875
11108.475586
11126.586914
11083.181641
11363.250000
11541.450195
11562.835938
11628.116211
11713.988281
11900.112305
11964.872070
11791.555664
11698.038086
11500.866211
11514.436523
11566.599609
11717.681641
11451.536133
11569.911133
11430.036133
11761.294922
11690.477539
11246.375000
11233.196289
11308.852539
11231.055664
10999.484375
11154.769531
11064.956055
10992.022461
10886.784180
11017.521484
11080.227539
10998.668945
11052.253906
11191.820312
11165.673828
11107.464844
11074.302734
10874.324219
11015.008789
11724.041992
11386.529297
11366.374023
11442.007812
11387.379883
11457.381836
11460.118164
11577.212891
11726.987305
11454.076172
11566.997070
11641.805664
11607.267578
11477.787109
11260.080078
11378.095703
11329.217773
11282.550781
11431.345703
11285.913086
11206.755859
11082.630859
11340.518555
11166.168945
11028.498047
11031.061523
10897.424805
10800.569336
11103.585938
10992.726562
11051.326172
11238.002930
11392.098633
11266.986328
11690.430664
11459.947266
11052.474609
10840.179688
10968.599609
11322.706055
11144.708984
11211.951172
11251.153320
11000.638672
10963.793945
11070.443359
```
