## Supplementary material for "Functional connectivity across the human subcortical auditory system using an autoregressive matrix-Gaussian copula graphical model approach with partial correlations": Code: roi-12_mean_ts.txt

```
13055.852539
12799.137695
12878.727539
12891.530273
12846.251953
12797.011719
12749.556641
12712.969727
12659.425781
12636.766602
12578.421875
12235.999023
12380.580078
12476.952148
12411.599609
12343.762695
12479.125000
12541.927734
12471.461914
12455.608398
12474.686523
12468.217773
12527.102539
12577.646484
12579.650391
12637.536133
12538.333008
12536.664062
12523.838867
12566.691406
12508.640625
12578.096680
12650.452148
12623.795898
12557.773438
12551.521484
12437.287109
12384.083008
12371.101562
12417.150391
12384.179688
12407.820312
12457.580078
12505.120117
12476.698242
12480.431641
12409.394531
12326.226562
12378.569336
12449.161133
12514.643555
12549.256836
12453.170898
12489.762695
12591.539062
12558.077148
12625.892578
12526.353516
12551.204102
12544.792969
12572.321289
12612.368164
12663.571289
12653.604492
12667.580078
12754.226562
12792.934570
12790.424805
12785.683594
12710.894531
12718.254883
12778.172852
12768.256836
12724.701172
12623.365234
12584.272461
12512.672852
12454.907227
12508.099609
12587.218750
12657.910156
12742.044922
12729.880859
12697.514648
12671.544922
12677.631836
12597.856445
12580.138672
12552.260742
12559.565430
12663.153320
12659.739258
12634.734375
12653.395508
12654.559570
12664.068359
12687.093750
12726.377930
12723.793945
12770.329102
12821.448242
12805.737305
12809.090820
12845.116211
12788.652344
12779.756836
12743.350586
12647.658203
12563.386719
12574.849609
12630.910156
12570.122070
12563.236328
12525.445312
12478.385742
12457.673828
12486.272461
12532.969727
12658.698242
12739.376953
12783.972656
12889.089844
12908.785156
12934.310547
12843.431641
12762.636719
12707.130859
12694.672852
12730.698242
12733.548828
12644.933594
12613.207031
12516.194336
12488.538086
12455.379883
12483.411133
12448.221680
12481.167969
12513.350586
12532.607422
12481.991211
12458.014648
12403.897461
12392.326172
12377.585938
12414.478516
12448.334961
12466.901367
12508.625977
12561.268555
12618.544922
12646.000977
12585.114258
12505.868164
12492.960938
12487.466797
12579.515625
12619.301758
12667.006836
12733.572266
12774.316406
12770.535156
12691.590820
12653.936523
12534.506836
12450.970703
12440.307617
12424.005859
12389.625977
12546.921875
12516.026367
12519.625000
12479.788086
12445.559570
12392.756836
12388.416016
12431.897461
12474.951172
12508.152344
12637.167969
12635.356445
12630.574219
12602.165039
12556.043945
12539.400391
12608.095703
12588.388672
12602.952148
12560.638672
12443.678711
12426.422852
12381.176758
12387.596680
12484.907227
12619.613281
12720.771484
12668.643555
12661.425781
12699.155273
12708.446289
12670.676758
12556.829102
12448.262695
12344.178711
12371.730469
12471.814453
12516.742188
12562.861328
12653.105469
12573.243164
12612.807617
12682.823242
12711.130859
12699.858398
12687.866211
12647.655273
12673.485352
12658.662109
12631.879883
12678.981445
12711.200195
12730.321289
12696.147461
12700.724609
12689.841797
12619.242188
12518.937500
12443.123047
12377.279297
12423.750977
12430.620117
12422.967773
12407.301758
12404.318359
12382.044922
12380.824219
12387.759766
12406.089844
12406.852539
12454.530273
12499.593750
12538.365234
12629.832031
12689.125977
12642.127930
12715.521484
12764.814453
12767.446289
12775.266602
12819.167969
12725.363281
12616.791016
12520.440430
12454.999023
12453.539062
12515.951172
12382.667969
12394.861328
12384.458008
12342.487305
12376.888672
12304.169922
12222.324219
12285.506836
12375.307617
12502.329102
12607.122070
12715.344727
12774.541992
12755.440430
12771.359375
12761.005859
12742.877930
12718.958984
12693.678711
12600.101562
12451.362305
12369.536133
12279.832031
12324.017578
12368.646484
12420.903320
12522.536133
12466.029297
12416.443359
12371.936523
12403.272461
12431.375000
12466.620117
12501.798828
12479.263672
12476.189453
12539.490234
12618.484375
12637.212891
12594.491211
12554.960938
12509.754883
12506.116211
12551.556641
12573.846680
12588.088867
12591.182617
12652.903320
12653.706055
12586.778320
12527.029297
12504.823242
12486.643555
12508.243164
12460.982422
12549.014648
12564.434570
12467.063477
12439.530273
12426.464844
12404.782227
12393.658203
12431.853516
12414.051758
12438.901367
12437.948242
12442.874023
12432.715820
12422.065430
12406.208984
12368.206055
12429.535156
12448.942383
12547.414062
12641.212891
12619.518555
12563.922852
12668.901367
12710.574219
12709.793945
12634.290039
12611.119141
12503.240234
12351.879883
12229.125000
12102.145508
12023.793945
11997.060547
12032.369141
12155.511719
12145.456055
12226.431641
12278.669922
12234.704102
12268.066406
12304.308594
12322.032227
12388.240234
12466.113281
12509.616211
12546.945312
12563.416992
12510.583008
12481.868164
12477.925781
12402.808594
12386.003906
12318.762695
12292.497070
12300.765625
12294.633789
12346.116211
12402.237305
12428.343750
12416.925781
12464.239258
12411.869141
12410.712891
12442.047852
12494.000000
12626.430664
12733.433594
12710.436523
12661.863281
12563.186523
12337.449219
12155.771484
12070.942383
11975.484375
11967.052734
12091.153320
12241.284180
12265.931641
12190.188477
12292.643555
12364.988281
12425.571289
12480.637695
12578.344727
12488.150391
12347.449219
12209.530273
12113.083984
12150.956055
12252.598633
12202.086914
12206.130859
12210.279297
12208.167969
12210.236328
12370.919922
12425.392578
12464.875000
12502.000000
12487.697266
12541.898438
12547.268555
12540.530273
12515.766602
12418.505859
12429.440430
12359.588867
12385.029297
12349.188477
12308.529297
12357.982422
12281.756836
12275.158203
12302.762695
12257.762695
12357.365234
12345.481445
12381.439453
12513.105469
12572.248047
12510.490234
12564.966797
12545.779297
12552.499023
12548.147461
12564.568359
12491.035156
12347.000000
12220.846680
12173.762695
12245.718750
12305.485352
12319.643555
12272.266602
12275.869141
12174.081055
12044.676758
11950.313477
11934.206055
11959.103516
12061.288086
12145.712891
12132.481445
12063.485352
12079.258789
12075.760742
12146.105469
12248.382812
12333.808594
12276.529297
12231.326172
12161.826172
12147.151367
12154.224609
12168.081055
12151.424805
12183.604492
12174.712891
12252.664062
12344.065430
12445.249023
12490.269531
12534.593750
12530.304688
12365.997070
12243.556641
12146.889648
12140.785156
12175.141602
12265.141602
12297.772461
12304.523438
12366.156250
12390.988281
12400.924805
12421.057617
12380.437500
12275.443359
12239.231445
12157.575195
12108.125000
12121.933594
12148.954102
12178.914062
12290.427734
12327.649414
12350.595703
12450.750977
12545.221680
12547.533203
12493.017578
12464.400391
12431.281250
12368.484375
12455.553711
12432.994141
12406.337891
12407.246094
12421.736328
12348.347656
12224.933594
12089.545898
11878.919922
11876.380859
11844.517578
11901.892578
12036.578125
12155.087891
12234.652344
12236.469727
12236.852539
12183.074219
12191.869141
12213.726562
12182.678711
12204.574219
12328.234375
12338.608398
12371.539062
12398.234375
12443.939453
12450.287109
12423.400391
12415.414062
12384.678711
12327.665039
12289.147461
12299.246094
12375.712891
12403.228516
12481.165039
12562.826172
12585.617188
12432.667969
12340.879883
12219.111328
12136.038086
12146.861328
12211.191406
12222.656250
12395.353516
12478.041016
12411.954102
12360.512695
12302.669922
12150.637695
12027.719727
11946.117188
11940.665039
12022.145508
12169.356445
12221.083984
12152.292969
12170.189453
12212.500000
12241.353516
12321.150391
12389.960938
12346.858398
12390.832031
12348.287109
12307.008789
12316.005859
12376.709961
12307.440430
12381.565430
12364.437500
12295.500977
12235.936523
12214.243164
12131.237305
12129.671875
12195.299805
12286.740234
12399.056641
12376.936523
12368.334961
12264.749023
12145.313477
12172.578125
12177.374023
12132.791016
12247.266602
12295.538086
12276.014648
12404.362305
12429.765625
12430.011719
12498.251953
12512.879883
12518.035156
12528.892578
12554.098633
12587.467773
12684.672852
12705.727539
12604.062500
12484.707031
12292.886719
12111.291016
11997.264648
12005.502930
12041.410156
12050.835938
12053.276367
12045.209961
12086.959961
12065.495117
12198.257812
12262.909180
12215.330078
12230.015625
12148.694336
12104.802734
12144.503906
12177.458008
12210.637695
12264.057617
12311.984375
12356.562500
12409.455078
12371.563477
12411.020508
12412.620117
12339.212891
12391.083008
12433.866211
12472.883789
12441.045898
12523.541016
12227.656250
12608.333008
12672.062500
12757.044922
12755.105469
12668.655273
12650.093750
12569.327148
12508.681641
12429.165039
12355.433594
12374.113281
12352.775391
12357.326172
12335.368164
12348.409180
12332.533203
12416.885742
12342.817383
12281.330078
12193.020508
12216.475586
12271.565430
12223.292969
12237.359375
12203.530273
12258.119141
12273.580078
12290.033203
12373.000000
12367.843750
12315.739258
12313.679688
12348.017578
12424.653320
12501.883789
12470.152344
12443.172852
12447.759766
12363.604492
12324.930664
12272.808594
12261.700195
12195.562500
12154.219727
12176.852539
12135.411133
12128.698242
12219.428711
12244.913086
12327.215820
12337.698242
12309.313477
12317.670898
12309.829102
12340.740234
12415.592773
12482.776367
12383.226562
12288.006836
12215.703125
12062.589844
12059.758789
12126.136719
12217.545898
12307.260742
12350.560547
12386.500977
12235.826172
12091.431641
11988.954102
11854.461914
11830.408203
11975.866211
12053.837891
12127.627930
12213.194336
12252.083984
12265.530273
12320.473633
12358.185547
12372.060547
12429.943359
12503.310547
12503.161133
12425.224609
12505.875000
12420.269531
12480.158203
12518.472656
12400.113281
12271.695312
12121.439453
11925.080078
11860.123047
11971.361328
12033.962891
12064.605469
12127.057617
12141.111328
12214.461914
12281.796875
12281.712891
12232.481445
12260.220703
12228.875000
12172.524414
12226.458008
12188.602539
12206.577148
12226.829102
12188.500977
12219.921875
12233.440430
12177.630859
12267.127930
12245.945312
12325.333008
12391.675781
12344.056641
12284.951172
12300.427734
12278.709961
12298.383789
12317.749023
12296.958984
12366.736328
12394.958984
12360.625977
12387.466797
12626.156250
12565.409180
12538.667969
12529.053711
12607.869141
12629.661133
12616.424805
12552.237305
12455.017578
12373.714844
12243.707031
12297.380859
12245.840820
12221.051758
12140.759766
12172.455078
12134.479492
12098.080078
12147.968750
12173.278320
12256.916016
12206.330078
12201.565430
12204.107422
12301.425781
12331.502930
12196.773438
12383.524414
12449.285156
12414.353516
12459.400391
12500.984375
12533.931641
12523.377930
12568.045898
12643.259766
12575.734375
12599.243164
12576.107422
12579.686523
12499.251953
12501.503906
12452.771484
12412.863281
12363.494141
12412.011719
12409.948242
12424.122070
12499.203125
12598.509766
12595.751953
12653.918945
12691.856445
12633.113281
12581.627930
12542.575195
12585.292969
12584.409180
12602.323242
12562.712891
12465.625977
12547.159180
12701.218750
12643.523438
12499.292969
12503.736328
12450.123047
12418.613281
12429.689453
12423.503906
12462.753906
12557.200195
12568.672852
12536.324219
12449.047852
12463.476562
12312.602539
12329.891602
12364.863281
12369.634766
12355.631836
12357.249023
12460.675781
12450.539062
12524.379883
12473.583008
12544.757812
12557.652344
12546.669922
12559.749023
12546.173828
12574.195312
12561.541992
12603.637695
12654.269531
12632.050781
12685.403320
12705.717773
12687.733398
12692.347656
12644.949219
12659.365234
12602.188477
12583.456055
12567.257812
12477.589844
12425.188477
12376.583008
12354.826172
12342.136719
12361.159180
12367.291016
12363.228516
12438.278320
12523.958984
12633.285156
12641.290039
12667.221680
12712.409180
12702.476562
12547.727539
12498.753906
12507.134766
12555.146484
12566.650391
12547.773438
12511.156250
12481.634766
12477.927734
```
