## Supplementary material for "Functional connectivity across the human subcortical auditory system using an autoregressive matrix-Gaussian copula graphical model approach with partial correlations": Code: roi-13_mean_ts.txt

```
10102.630859
9945.451172
9864.623047
9927.707031
9931.323242
9866.989258
9925.699219
9925.529297
9892.010742
9911.213867
9917.062500
9777.900391
9839.936523
9875.076172
9866.949219
9823.077148
9879.758789
9967.348633
9896.000000
9887.196289
9944.350586
9937.705078
9919.670898
9964.727539
9965.271484
9949.718750
9992.680664
9963.196289
9963.591797
9995.702148
9978.641602
9999.827148
10056.514648
10057.052734
9997.539062
10017.523438
10008.451172
9929.722656
9982.000000
10005.924805
9984.501953
9972.036133
10041.460938
10039.392578
9982.579102
10010.433594
10033.238281
9942.300781
9972.094727
9994.226562
9964.010742
9940.773438
9946.179688
9893.772461
9923.574219
9922.831055
9912.232422
9858.349609
9908.498047
9940.955078
9931.058594
9951.791016
9972.976562
9950.162109
9978.533203
10034.198242
10016.787109
10010.864258
10017.025391
9992.814453
9994.792969
10045.736328
10032.437500
9947.724609
9944.125000
9954.455078
9854.334961
9896.637695
9890.335938
9872.813477
9920.750977
9939.841797
9897.024414
9903.512695
9939.453125
9914.734375
9902.773438
9922.370117
9892.246094
9900.721680
9961.877930
9988.590820
9952.766602
9960.850586
10001.512695
9966.944336
9962.832031
10010.480469
9973.734375
9925.596680
9974.608398
9986.938477
9915.069336
9917.469727
9944.764648
9887.652344
9851.510742
9862.480469
9860.611328
9923.617188
9940.532227
9927.120117
9934.054688
9938.010742
9948.913086
9920.400391
9931.126953
9969.345703
10041.873047
10057.205078
10014.696289
10047.777344
10038.674805
9943.513672
9879.968750
9946.475586
9892.934570
9837.206055
9843.508789
9829.620117
9778.342773
9805.346680
9810.475586
9792.015625
9710.734375
9793.301758
9755.972656
9826.639648
9832.927734
9822.002930
9873.716797
9950.038086
9918.302734
9896.569336
9959.706055
9927.224609
9913.881836
9907.778320
9895.665039
9909.013672
9946.425781
9917.981445
9849.483398
9820.899414
9791.554688
9825.717773
9876.138672
9904.221680
9879.834961
9886.968750
9965.492188
9894.130859
9839.702148
9831.110352
9758.322266
9758.460938
9775.500977
9786.197266
9788.286133
9770.416992
9857.570312
9776.917969
9789.109375
9803.686523
9784.935547
9750.138672
9775.178711
9796.377930
9813.094727
9879.047852
9858.454102
9837.021484
9840.415039
9821.789062
9834.823242
9850.333984
9824.070312
9834.456055
9842.270508
9840.955078
9775.043945
9756.989258
9812.238281
9826.354492
9806.413086
9833.468750
9870.018555
9819.381836
9803.208008
9770.995117
9718.913086
9685.588867
9701.702148
9698.672852
9699.664062
9730.415039
9757.593750
9740.497070
9774.037109
9753.359375
9760.516602
9816.751953
9831.146484
9793.869141
9774.389648
9804.151367
9776.106445
9786.039062
9808.941406
9802.115234
9825.519531
9850.700195
9817.930664
9748.787109
9731.599609
9736.898438
9705.913086
9689.640625
9716.396484
9687.438477
9666.029297
9707.262695
9716.575195
9711.979492
9751.980469
9784.125977
9749.186523
9749.154297
9738.232422
9730.993164
9763.159180
9786.460938
9773.357422
9744.530273
9744.531250
9720.663086
9758.935547
9798.559570
9768.083984
9719.550781
9683.559570
9672.634766
9641.972656
9662.718750
9683.167969
9731.179688
9754.523438
9693.657227
9724.252930
9746.869141
9704.382812
9684.357422
9682.154297
9671.891602
9711.681641
9784.731445
9749.885742
9730.996094
9775.472656
9748.176758
9679.742188
9718.457031
9701.902344
9645.325195
9623.426758
9587.068359
9550.372070
9570.523438
9597.546875
9591.148438
9634.961914
9669.817383
9666.299805
9673.983398
9644.073242
9636.881836
9664.510742
9689.542969
9681.848633
9677.765625
9691.113281
9700.506836
9720.938477
9790.066406
9801.381836
9754.361328
9679.520508
9669.944336
9672.549805
9645.892578
9644.140625
9658.919922
9654.973633
9700.295898
9728.419922
9674.135742
9654.159180
9657.451172
9636.007812
9641.608398
9635.984375
9639.355469
9646.746094
9654.478516
9637.390625
9635.993164
9648.920898
9674.453125
9668.896484
9706.084961
9685.169922
9649.612305
9659.185547
9680.963867
9675.513672
9689.313477
9682.382812
9656.089844
9703.393555
9735.557617
9700.390625
9677.063477
9785.218750
9707.216797
9667.648438
9645.654297
9618.326172
9604.289062
9598.865234
9584.579102
9557.166992
9544.563477
9507.733398
9488.944336
9498.792969
9493.206055
9514.594727
9540.813477
9570.862305
9576.729492
9590.905273
9598.009766
9622.543945
9660.450195
9699.811523
9740.033203
9742.000977
9703.426758
9694.278320
9687.494141
9686.310547
9690.620117
9641.348633
9625.312500
9619.975586
9613.889648
9635.325195
9617.380859
9621.425781
9646.705078
9643.078125
9601.592773
9612.499023
9607.863281
9623.161133
9659.203125
9675.890625
9600.914062
9586.364258
9503.232422
9484.694336
9461.371094
9457.915039
9431.390625
9467.327148
9448.156250
9498.198242
9558.815430
9568.432617
9537.577148
9591.921875
9660.363281
9683.183594
9654.628906
9611.057617
9595.487305
9552.139648
9515.533203
9535.338867
9578.288086
9563.424805
9588.902344
9567.373047
9564.781250
9585.167969
9550.864258
9583.709961
9655.812500
9637.211914
9667.917969
9654.905273
9653.085938
9721.684570
9676.383789
9665.331055
9669.890625
9662.351562
9650.838867
9636.844727
9667.310547
9622.391602
9608.034180
9649.369141
9627.124023
9631.377930
9655.174805
9626.950195
9660.762695
9666.954102
9689.736328
9731.111328
9740.294922
9696.456055
9666.612305
9684.033203
9619.724609
9552.393555
9571.420898
9517.541016
9465.165039
9498.541016
9482.405273
9480.313477
9473.979492
9473.065430
9441.265625
9430.621094
9447.108398
9429.536133
9403.756836
9449.823242
9464.452148
9492.107422
9527.917969
9534.300781
9539.904297
9550.558594
9535.012695
9579.949219
9628.295898
9600.926758
9573.471680
9600.537109
9592.527344
9570.936523
9571.716797
9580.895508
9573.000977
9557.090820
9544.029297
9597.804688
9660.821289
9672.940430
9663.080078
9676.281250
9661.557617
9588.695312
9540.624023
9545.550781
9548.410156
9566.571289
9572.444336
9607.970703
9590.158203
9619.665039
9662.428711
9679.605469
9639.164062
9632.706055
9641.312500
9645.843750
9641.161133
9630.333008
9639.020508
9665.536133
9663.168945
9651.615234
9680.942383
9705.052734
9725.011719
9767.555664
9741.332031
9642.654297
9622.233398
9575.441406
9506.349609
9481.873047
9498.755859
9485.599609
9475.829102
9479.594727
9459.835938
9430.263672
9432.130859
9404.617188
9398.572266
9395.476562
9397.803711
9471.650391
9551.861328
9580.546875
9568.665039
9575.693359
9594.374023
9579.479492
9579.326172
9560.273438
9552.288086
9592.350586
9578.752930
9549.949219
9613.822266
9614.135742
9590.562500
9607.190430
9594.406250
9580.297852
9577.688477
9571.810547
9584.568359
9637.934570
9659.482422
9683.199219
9702.413086
9641.510742
9619.632812
9589.194336
9603.892578
9586.547852
9579.946289
9637.235352
9663.444336
9650.334961
9634.468750
9596.571289
9565.815430
9549.371094
9482.313477
9467.419922
9512.625977
9552.729492
9545.011719
9588.785156
9604.834961
9558.979492
9560.514648
9566.497070
9525.572266
9531.274414
9541.919922
9540.059570
9546.778320
9545.030273
9540.828125
9537.532227
9538.083008
9538.409180
9531.578125
9513.235352
9504.083008
9524.506836
9554.200195
9550.098633
9582.806641
9593.976562
9646.799805
9682.554688
9683.289062
9636.261719
9610.697266
9584.299805
9585.528320
9578.997070
9572.967773
9580.347656
9615.172852
9615.295898
9609.269531
9653.594727
9681.952148
9670.297852
9665.947266
9639.653320
9628.155273
9641.771484
9646.502930
9684.064453
9656.966797
9604.236328
9542.520508
9526.871094
9527.959961
9511.366211
9497.504883
9483.165039
9493.852539
9515.833008
9534.793945
9562.806641
9589.877930
9604.205078
9611.230469
9576.995117
9594.962891
9585.158203
9564.245117
9579.510742
9584.513672
9598.048828
9638.340820
9595.510742
9581.873047
9628.227539
9595.563477
9578.828125
9613.719727
9602.954102
9603.766602
9644.937500
9614.228516
9585.064453
9540.322266
9759.925781
9741.627930
9736.225586
9697.103516
9644.408203
9593.075195
9581.889648
9543.976562
9535.676758
9549.249023
9512.138672
9502.874023
9512.800781
9511.540039
9518.041992
9517.672852
9476.138672
9508.271484
9510.039062
9504.016602
9516.500977
9546.246094
9571.385742
9568.902344
9624.431641
9618.480469
9624.820312
9672.975586
9669.834961
9664.274414
9676.153320
9663.924805
9669.940430
9677.121094
9708.682617
9751.581055
9686.435547
9624.859375
9638.095703
9658.473633
9579.833984
9528.498047
9544.378906
9525.871094
9495.665039
9520.107422
9505.250977
9495.309570
9558.514648
9551.579102
9578.299805
9610.656250
9613.428711
9588.367188
9626.054688
9647.149414
9660.345703
9669.650391
9637.128906
9591.467773
9587.840820
9556.017578
9570.842773
9632.503906
9636.948242
9569.864258
9556.874023
9517.897461
9458.223633
9422.516602
9435.148438
9416.885742
9449.001953
9465.549805
9485.148438
9493.657227
9503.791016
9508.248047
9521.547852
9542.743164
9563.054688
9593.624023
9584.832031
9608.391602
9584.408203
9577.619141
9593.978516
9584.816406
9574.704102
9571.292969
9523.638672
9495.965820
9519.977539
9495.263672
9515.780273
9539.478516
9512.038086
9532.386719
9540.231445
9572.889648
9599.875977
9673.925781
9621.957031
9609.353516
9589.622070
9598.415039
9543.501953
9516.755859
9512.681641
9520.593750
9541.366211
9549.668945
9568.248047
9600.275391
9609.589844
9641.315430
9655.789062
9652.756836
9677.445312
9638.869141
9633.410156
9651.567383
9653.989258
9660.059570
9690.505859
9675.410156
9691.386719
9717.792969
9686.680664
9562.119141
9718.826172
9760.900391
9732.938477
9679.501953
9694.483398
9668.206055
9595.398438
9497.134766
9498.221680
9471.956055
9410.914062
9382.001953
9441.331055
9430.083984
9400.599609
9407.077148
9440.563477
9443.339844
9506.225586
9538.540039
9563.011719
9530.414062
9570.572266
9597.305664
9627.486328
9589.141602
9676.866211
9610.139648
9627.708984
9641.443359
9656.643555
9678.984375
9710.066406
9701.200195
9704.952148
9702.500977
9687.916992
9663.063477
9669.445312
9654.833984
9669.952148
9688.331055
9679.430664
9680.423828
9677.788086
9754.835938
9807.784180
9807.696289
9822.479492
9812.808594
9821.903320
9835.606445
9807.929688
9764.999023
9744.159180
9768.009766
9762.093750
9781.901367
9785.522461
9782.718750
9807.555664
9839.916016
9888.934570
9820.025391
9771.105469
9792.092773
9791.970703
9748.982422
9722.583008
9713.059570
9672.405273
9661.330078
9687.042969
9658.469727
9631.666016
9680.228516
9693.996094
9688.053711
9691.720703
9690.472656
9657.544922
9676.252930
9689.232422
9728.991211
9709.455078
9746.062500
9735.935547
9742.992188
9713.483398
9736.672852
9763.582031
9742.160156
9694.315430
9727.834961
9739.807617
9704.667969
9715.236328
9701.147461
9681.098633
9661.899414
9667.454102
9660.016602
9627.633789
9649.164062
9675.228516
9672.294922
9667.095703
9667.408203
9688.755859
9653.857422
9684.689453
9690.996094
9678.248047
9718.165039
9751.670898
9745.213867
9732.220703
9766.878906
9731.269531
9664.143555
9693.155273
9725.006836
9709.277344
9670.657227
9647.877930
9605.583008
9567.005859
9590.640625
```
