## Supplementary material for "Functional connectivity across the human subcortical auditory system using an autoregressive matrix-Gaussian copula graphical model approach with partial correlations": Code: roi-14_mean_ts.txt

```
12609.721680
12148.210938
12192.606445
12215.669922
12175.467773
12124.055664
12155.567383
12139.673828
12020.392578
12070.080078
12012.044922
11599.969727
11604.037109
11690.080078
11681.093750
11559.730469
11709.592773
11834.859375
11751.839844
11722.053711
11776.184570
11772.541016
11862.462891
11916.845703
11926.999023
11979.604492
11922.974609
11813.976562
11787.946289
11863.527344
11858.981445
11880.181641
11970.521484
11986.632812
11931.517578
11877.299805
11811.229492
11647.115234
11695.199219
11768.480469
11745.812500
11720.202148
11825.059570
11886.112305
11883.687500
11958.598633
11924.871094
11738.264648
11681.100586
11854.734375
11917.672852
12004.105469
11960.377930
11886.794922
11944.086914
12025.098633
12089.941406
12029.056641
11938.152344
11919.666992
11930.772461
12020.066406
12127.029297
12148.991211
12167.205078
12312.847656
12384.210938
12418.591797
12380.300781
12218.751953
12037.356445
12167.960938
12272.006836
12169.110352
12171.179688
12201.407227
12140.684570
12040.809570
12004.189453
11998.136719
12159.870117
12269.743164
12228.084961
12244.582031
12209.211914
12118.356445
11999.398438
11996.110352
11960.923828
11948.521484
12150.678711
12206.551758
12130.201172
12109.432617
12190.454102
12139.025391
12212.747070
12323.134766
12388.420898
12338.838867
12478.939453
12555.612305
12502.612305
12469.496094
12540.563477
12493.679688
12489.352539
12360.791992
12144.647461
12096.879883
12126.385742
12077.813477
12051.542969
12074.767578
12154.162109
12129.704102
12100.005859
12136.984375
12273.777344
12423.681641
12432.996094
12572.588867
12650.914062
12580.413086
12487.311523
12490.380859
12457.496094
12334.989258
12398.625000
12406.423828
12250.869141
12158.814453
12114.261719
12031.692383
12094.662109
12051.115234
12008.200195
11979.798828
12081.411133
12009.283203
11905.878906
11962.165039
12008.105469
11916.503906
12028.245117
12089.723633
12169.585938
12211.216797
12175.778320
12210.494141
12284.133789
12452.358398
12379.556641
12237.767578
12132.075195
12023.927734
12095.216797
12251.181641
12325.517578
12389.285156
12479.028320
12479.388672
12419.264648
12350.568359
12247.743164
12130.220703
12005.711914
11982.104492
11935.686523
12156.848633
12196.960938
12179.689453
12130.950195
12104.345703
12023.521484
11932.887695
11902.011719
11928.291992
12049.537109
12222.139648
12239.304688
12228.618164
12278.904297
12184.342773
12188.361328
12244.431641
12228.103516
12174.016602
12173.023438
12160.330078
12120.462891
12030.363281
12081.065430
12223.810547
12323.352539
12415.483398
12507.970703
12492.070312
12506.045898
12569.825195
12456.104492
12338.849609
12175.617188
11966.264648
11920.373047
12073.398438
12152.550781
12197.644531
12280.722656
12284.209961
12289.030273
12381.220703
12429.823242
12451.648438
12326.800781
12243.175781
12258.665039
12235.353516
12231.551758
12299.617188
12315.511719
12388.353516
12481.785156
12431.979492
12426.644531
12361.929688
12237.843750
12079.420898
11912.807617
11898.759766
11873.383789
11890.130859
11954.962891
11934.541016
11921.025391
11911.346680
11865.313477
11793.958984
11972.884766
12035.948242
12171.983398
12350.072266
12441.125000
12417.529297
12459.612305
12411.906250
12451.561523
12598.181641
12627.117188
12520.168945
12403.033203
12290.201172
12081.533203
12018.963867
12022.831055
12086.724609
12072.666992
12025.388672
12052.989258
12107.963867
12110.582031
12051.457031
11970.515625
11879.029297
11953.708984
12148.668945
12287.337891
12315.190430
12484.040039
12598.919922
12578.395508
12555.357422
12545.956055
12493.096680
12382.958008
12372.577148
12184.166016
12013.128906
11904.971680
11824.554688
11947.322266
12123.008789
12120.342773
12116.963867
12134.760742
12059.913086
11999.029297
12097.758789
12184.497070
12166.071289
12189.939453
12215.788086
12280.106445
12380.264648
12500.448242
12453.028320
12332.905273
12241.365234
12280.237305
12277.437500
12264.371094
12345.583008
12292.778320
12361.280273
12427.438477
12354.641602
12250.790039
12210.367188
12206.501953
12229.713867
12248.916016
12306.868164
12377.277344
12396.295898
12324.448242
12250.493164
12210.586914
12203.880859
12188.673828
12211.037109
12241.452148
12225.174805
12254.894531
12290.931641
12297.900391
12227.956055
12244.843750
12195.750000
12254.357422
12436.300781
12480.321289
12389.160156
12316.400391
12312.069336
12394.918945
12395.924805
12390.949219
12355.633789
12304.060547
12151.035156
11910.953125
11776.435547
11635.973633
11661.496094
11773.365234
11815.905273
11799.969727
11817.822266
11868.174805
11969.611328
12007.527344
11993.583008
12077.497070
12179.477539
12295.571289
12432.165039
12464.787109
12352.171875
12252.149414
12151.934570
12009.574219
12053.129883
12031.808594
11972.777344
11991.964844
12055.648438
12057.457031
12131.734375
12208.904297
12261.556641
12325.854492
12269.182617
12222.751953
12128.763672
12193.838867
12235.617188
12370.662109
12424.094727
12480.581055
12458.748047
12351.769531
12149.083984
11912.775391
11673.903320
11615.648438
11635.738281
11739.458008
11878.274414
11967.838867
11905.136719
11870.839844
11887.335938
12083.536133
12198.833984
12230.418945
12223.641602
12120.840820
11921.648438
11859.754883
11856.911133
11898.887695
11921.246094
11960.428711
11962.368164
11987.352539
11985.030273
12065.604492
12163.874023
12307.707031
12279.335938
12365.708984
12356.264648
12379.889648
12451.079102
12377.519531
12350.322266
12380.800781
12303.981445
12233.725586
12229.840820
12287.234375
12209.954102
12158.618164
12203.165039
12161.723633
12164.725586
12180.953125
12210.230469
12254.254883
12277.149414
12392.753906
12436.029297
12385.919922
12275.951172
12302.981445
12271.296875
12217.074219
12206.523438
12062.054688
11834.181641
11814.353516
11932.518555
12027.165039
12047.256836
12066.644531
12021.808594
11883.665039
11767.441406
11660.773438
11523.511719
11579.025391
11687.408203
11805.586914
11825.592773
11834.637695
11723.286133
11770.352539
11795.122070
11915.068359
11977.326172
12072.211914
11947.828125
11895.546875
11893.083984
11801.589844
11844.372070
11919.988281
11980.154297
12044.896484
12029.267578
12083.134766
12239.044922
12356.591797
12274.437500
12249.140625
12122.453125
11898.410156
11731.486328
11777.941406
11841.721680
11949.122070
12025.604492
12083.250977
12181.687500
12203.008789
12297.301758
12373.627930
12250.024414
12176.765625
12057.083984
11956.785156
12000.358398
11997.653320
11941.074219
12069.628906
12156.790039
12159.591797
12230.807617
12312.687500
12343.468750
12322.819336
12315.116211
12166.280273
12108.326172
12137.192383
12121.532227
12059.251953
12070.533203
12069.777344
12050.281250
12013.064453
11902.109375
11739.684570
11606.091797
11522.753906
11525.849609
11609.519531
11629.336914
11753.168945
11897.713867
11983.149414
11981.005859
11908.100586
11899.176758
11874.511719
11851.749023
11867.632812
11899.561523
12078.971680
12133.331055
12136.251953
12214.567383
12260.217773
12256.923828
12229.306641
12184.089844
12168.437500
12122.410156
12168.361328
12182.058594
12240.317383
12343.641602
12390.714844
12469.787109
12332.315430
12174.577148
11959.980469
11843.795898
11878.684570
11830.457031
11954.531250
12119.120117
12241.922852
12244.513672
12148.546875
11999.422852
11870.312500
11687.515625
11606.048828
11593.854492
11767.071289
11810.240234
11901.101562
11886.773438
11837.965820
11860.567383
11950.770508
12066.770508
12070.618164
12159.903320
12152.292969
12107.578125
12144.974609
12107.177734
12118.235352
12125.725586
12143.597656
12134.235352
12079.566406
11945.829102
11889.794922
11892.971680
11841.614258
11919.487305
11973.537109
12111.023438
12182.970703
12142.914062
12007.133789
11964.121094
11862.827148
11933.834961
11949.217773
11909.918945
11961.875000
12060.068359
12133.913086
12189.046875
12254.318359
12323.850586
12371.077148
12427.740234
12458.770508
12413.954102
12460.448242
12524.160156
12599.200195
12655.538086
12450.128906
12173.134766
11951.677734
11714.911133
11641.294922
11595.592773
11636.503906
11731.646484
11750.914062
11739.001953
11771.990234
11810.031250
11950.930664
12013.543945
11974.652344
11911.564453
11880.770508
11839.240234
11855.378906
11921.231445
11993.612305
12118.763672
12175.372070
12154.059570
12210.518555
12274.271484
12232.467773
12275.333008
12227.985352
12140.637695
12188.064453
12131.917969
12036.182617
12052.962891
12279.321289
12369.725586
12464.382812
12552.536133
12424.598633
12385.406250
12365.041992
12256.945312
12159.367188
12110.778320
12155.860352
12104.433594
12052.162109
12017.483398
12009.093750
12013.014648
11996.232422
11933.375977
11859.708984
11880.960938
11925.512695
11978.344727
12041.823242
12050.018555
12037.848633
12031.015625
12002.245117
12051.819336
12114.416992
12117.098633
12167.502930
12129.467773
12161.551758
12205.207031
12271.498047
12405.524414
12412.518555
12323.646484
12268.707031
12214.341797
12138.453125
12001.936523
11875.339844
11920.423828
11906.943359
11916.974609
11952.065430
11968.418945
12049.719727
12152.000000
12188.807617
12221.287109
12176.431641
12112.563477
12110.126953
12225.182617
12234.904297
12224.833008
12158.632812
12022.196289
11887.393555
11818.552734
11782.644531
11898.407227
11990.783203
11958.516602
12046.334961
12025.824219
11857.064453
11679.144531
11532.918945
11588.431641
11686.031250
11716.020508
11808.719727
11845.893555
11941.614258
11996.704102
11964.596680
12051.958984
12076.242188
12152.588867
12138.666992
12196.380859
12208.182617
12255.893555
12252.740234
12324.778320
12351.159180
12392.334961
12249.208008
11975.370117
11804.723633
11716.709961
11727.725586
11804.220703
11887.938477
11958.376953
12011.040039
12014.130859
12073.028320
12139.345703
12124.515625
12011.216797
11925.993164
11972.045898
12017.266602
11999.370117
12032.211914
12030.416016
12023.483398
12086.169922
12075.202148
12131.692383
12205.597656
12191.383789
12276.686523
12342.742188
12313.737305
12314.637695
12304.250000
12283.285156
12313.285156
12230.950195
12267.387695
12301.365234
12286.046875
12344.462891
12346.923828
12285.493164
12282.822266
12383.192383
12380.553711
12357.362305
12494.222656
12459.445312
12398.126953
12180.705078
12172.099609
12084.457031
11997.913086
11918.391602
11936.023438
11913.669922
11850.627930
11859.985352
11874.036133
11919.049805
11900.835938
11992.773438
12036.405273
12015.804688
12022.458008
12013.197266
12023.493164
11943.496094
12003.282227
12040.475586
12025.919922
12075.617188
12095.416016
12119.790039
12175.629883
12264.418945
12256.845703
12280.159180
12298.981445
12290.592773
12280.577148
12231.103516
12140.175781
12164.587891
12121.438477
12071.015625
12034.573242
12115.770508
12013.542969
12070.270508
12133.079102
12083.023438
12087.654297
12110.242188
12071.430664
12012.896484
11997.294922
12085.910156
12158.265625
12161.365234
12180.906250
12150.361328
12225.447266
12194.380859
12290.960938
12191.304688
12164.566406
12128.423828
12112.574219
12056.922852
12114.774414
12124.528320
12178.800781
12220.155273
12215.125977
12142.802734
12025.336914
11927.744141
11921.149414
11886.310547
11895.905273
11929.817383
11915.059570
12131.287109
12095.613281
12123.327148
12206.133789
12184.690430
12289.335938
12263.401367
12274.795898
12228.339844
12264.712891
12333.299805
12318.751953
12334.965820
12326.817383
12382.669922
12414.681641
12372.756836
12346.700195
12227.041016
12248.559570
12264.005859
12168.300781
12188.428711
12185.742188
12087.465820
12077.377930
12025.337891
12037.352539
12015.003906
12068.827148
12132.758789
12121.280273
12260.875000
12331.378906
12352.396484
12382.239258
12486.388672
12553.064453
12431.393555
12341.451172
12331.963867
12329.425781
12273.063477
12278.265625
12245.130859
12092.547852
12090.232422
```
