## Supplementary material for "Functional connectivity across the human subcortical auditory system using an autoregressive matrix-Gaussian copula graphical model approach with partial correlations": Code: roi-15_mean_ts.txt

```
10124.375977
10005.426758
9979.467773
10011.932617
10033.769531
9991.967773
10018.466797
10001.672852
9973.676758
9987.461914
9988.573242
9871.846680
9900.477539
9942.144531
9909.463867
9869.058594
9911.513672
9977.903320
9881.365234
9882.492188
9931.072266
9942.081055
9938.242188
9972.028320
9991.168945
9980.018555
10019.258789
9989.933594
9993.895508
10018.706055
10003.082031
10024.313477
10082.916016
10063.774414
10010.721680
10010.685547
10002.868164
9954.292969
10001.127930
10010.141602
9966.265625
9981.731445
10019.063477
10022.501953
9975.524414
10002.436523
9974.219727
9936.620117
9967.486328
9987.308594
9966.578125
9938.449219
9943.424805
9887.182617
9913.147461
9925.847656
9892.859375
9842.126953
9890.853516
9892.630859
9852.396484
9868.278320
9887.508789
9876.118164
9908.776367
9964.341797
9959.575195
9921.828125
9889.788086
9889.562500
9909.635742
9962.054688
9961.916992
9897.131836
9871.850586
9834.835938
9799.562500
9834.096680
9826.327148
9822.238281
9876.325195
9887.082031
9877.541016
9873.067383
9892.703125
9854.399414
9855.698242
9869.722656
9840.717773
9841.858398
9901.247070
9908.416992
9877.346680
9893.965820
9916.886719
9907.231445
9914.959961
9969.710938
9951.982422
9925.783203
9954.509766
9963.208008
9901.924805
9896.437500
9918.457031
9859.252930
9834.977539
9841.994141
9856.370117
9904.502930
9918.460938
9893.885742
9903.717773
9920.204102
9918.394531
9913.217773
9893.456055
9941.556641
9994.495117
10022.075195
9994.176758
10047.125977
10033.570312
9940.296875
9907.763672
9941.920898
9886.485352
9817.020508
9854.038086
9843.690430
9780.332031
9787.389648
9775.715820
9758.509766
9701.295898
9792.852539
9772.475586
9818.573242
9830.183594
9823.291992
9872.848633
9934.258789
9902.174805
9866.872070
9917.419922
9885.063477
9876.762695
9879.539062
9870.466797
9873.481445
9932.863281
9918.495117
9831.837891
9835.554688
9805.846680
9813.031250
9886.659180
9922.529297
9900.525391
9903.673828
9961.863281
9888.104492
9831.272461
9845.053711
9789.662109
9754.972656
9782.750977
9798.081055
9770.341797
9774.294922
9820.826172
9756.401367
9759.978516
9792.256836
9774.305664
9757.548828
9781.151367
9784.004883
9800.906250
9865.251953
9862.747070
9848.439453
9878.600586
9856.230469
9858.333984
9906.450195
9837.136719
9842.995117
9877.120117
9900.689453
9856.805664
9817.959961
9872.774414
9892.460938
9889.799805
9918.500977
9956.708984
9917.085938
9896.244141
9892.122070
9851.212891
9784.908203
9789.231445
9792.184570
9790.764648
9837.986328
9825.488281
9814.453125
9871.649414
9857.411133
9862.927734
9919.503906
9941.350586
9874.248047
9847.743164
9855.533203
9854.436523
9841.818359
9873.416016
9859.184570
9878.666016
9919.095703
9902.841797
9825.022461
9801.216797
9808.558594
9773.953125
9751.490234
9786.903320
9748.912109
9736.560547
9768.770508
9776.899414
9774.124023
9827.799805
9843.926758
9813.004883
9807.297852
9825.520508
9806.548828
9851.132812
9881.740234
9875.824219
9826.292969
9856.145508
9814.400391
9854.547852
9892.404297
9871.724609
9791.048828
9769.066406
9785.002930
9725.918945
9757.238281
9757.140625
9804.995117
9762.592773
9722.789062
9777.749023
9813.199219
9768.505859
9738.609375
9748.494141
9723.744141
9771.201172
9856.372070
9817.225586
9811.417969
9868.547852
9852.179688
9788.691406
9814.426758
9793.586914
9752.979492
9726.333984
9704.596680
9649.809570
9644.279297
9670.636719
9639.846680
9716.959961
9750.938477
9724.695312
9744.741211
9707.704102
9696.665039
9750.000000
9774.621094
9754.770508
9745.837891
9765.333008
9774.904297
9787.941406
9855.909180
9871.141602
9822.718750
9758.322266
9732.149414
9736.952148
9702.949219
9714.534180
9735.750000
9738.211914
9788.122070
9806.897461
9763.624023
9739.620117
9728.086914
9709.048828
9715.925781
9705.839844
9718.855469
9746.755859
9751.956055
9719.038086
9713.376953
9739.075195
9737.265625
9743.887695
9770.532227
9723.805664
9705.849609
9722.102539
9746.577148
9726.910156
9728.989258
9712.027344
9677.602539
9746.920898
9784.594727
9776.333984
9765.496094
9839.937500
9821.078125
9788.249023
9771.793945
9728.282227
9720.463867
9704.226562
9669.844727
9623.725586
9624.906250
9575.625977
9588.177734
9555.057617
9565.004883
9588.296875
9625.276367
9634.145508
9645.070312
9626.770508
9642.952148
9697.259766
9701.205078
9763.296875
9803.896484
9810.738281
9744.135742
9755.569336
9736.622070
9740.515625
9737.676758
9677.914062
9669.431641
9687.005859
9683.834961
9687.047852
9673.886719
9697.410156
9735.757812
9724.369141
9683.127930
9668.818359
9670.582031
9699.180664
9736.562500
9799.142578
9728.774414
9732.123047
9645.918945
9581.791992
9541.624023
9534.685547
9487.433594
9510.806641
9497.416016
9565.823242
9619.108398
9618.555664
9585.584961
9636.840820
9706.962891
9738.110352
9714.144531
9653.911133
9614.626953
9585.629883
9562.643555
9591.180664
9628.663086
9602.541016
9618.495117
9588.339844
9576.258789
9607.080078
9590.997070
9639.913086
9715.234375
9707.137695
9721.293945
9723.124023
9714.810547
9760.712891
9713.472656
9686.870117
9687.409180
9664.479492
9672.866211
9660.346680
9669.000000
9652.175781
9632.164062
9648.403320
9653.399414
9653.172852
9671.024414
9670.143555
9699.945312
9721.729492
9743.716797
9802.776367
9801.307617
9767.541992
9748.784180
9759.098633
9709.875000
9649.790039
9670.617188
9621.979492
9568.051758
9626.135742
9616.740234
9577.114258
9563.510742
9544.214844
9508.195312
9486.551758
9521.762695
9482.622070
9459.737305
9498.586914
9536.356445
9547.637695
9578.783203
9581.451172
9552.036133
9570.464844
9565.637695
9603.284180
9663.130859
9655.799805
9626.976562
9653.159180
9636.545898
9625.597656
9624.651367
9628.999023
9621.731445
9594.058594
9597.456055
9639.161133
9709.407227
9729.554688
9704.388672
9731.060547
9695.712891
9644.427734
9597.693359
9599.006836
9606.602539
9606.976562
9616.889648
9635.826172
9624.535156
9637.579102
9678.225586
9686.942383
9644.878906
9644.795898
9642.847656
9626.825195
9647.120117
9653.992188
9640.125000
9687.267578
9681.981445
9659.082031
9692.889648
9727.472656
9749.639648
9788.115234
9758.467773
9696.853516
9677.898438
9642.885742
9576.825195
9557.591797
9576.345703
9561.695312
9552.268555
9557.100586
9539.172852
9503.131836
9490.595703
9469.996094
9460.562500
9448.152344
9441.233398
9518.294922
9601.967773
9630.204102
9605.610352
9599.996094
9619.511719
9607.428711
9622.259766
9595.300781
9607.986328
9648.366211
9621.958008
9596.030273
9667.011719
9656.149414
9643.636719
9641.869141
9610.893555
9598.343750
9599.297852
9591.169922
9616.853516
9688.826172
9696.400391
9713.143555
9732.098633
9669.420898
9625.405273
9619.773438
9626.703125
9600.166016
9600.601562
9661.316406
9676.491211
9642.606445
9629.531250
9606.874023
9577.525391
9575.754883
9505.797852
9491.404297
9520.060547
9576.295898
9597.286133
9661.251953
9694.038086
9680.647461
9689.087891
9691.789062
9639.376953
9646.296875
9653.154297
9627.027344
9621.096680
9610.145508
9596.438477
9591.038086
9597.448242
9571.257812
9576.332031
9550.460938
9552.285156
9568.584961
9598.950195
9586.745117
9632.708008
9636.360352
9703.826172
9734.704102
9735.015625
9687.815430
9680.630859
9660.542969
9660.256836
9651.805664
9623.772461
9636.447266
9673.721680
9652.758789
9636.966797
9680.493164
9701.512695
9704.434570
9700.027344
9661.698242
9652.066406
9670.281250
9692.409180
9725.329102
9695.539062
9613.929688
9555.691406
9549.039062
9526.353516
9515.283203
9500.420898
9482.218750
9497.858398
9515.752930
9530.058594
9577.505859
9597.152344
9604.553711
9615.408203
9584.887695
9597.703125
9569.171875
9550.625977
9592.077148
9611.410156
9612.566406
9641.008789
9600.829102
9563.232422
9612.316406
9585.848633
9586.083008
9619.877930
9594.465820
9597.961914
9646.058594
9627.578125
9613.492188
9582.409180
9858.820312
9841.761719
9848.063477
9809.304688
9739.929688
9712.562500
9709.166016
9661.878906
9642.543945
9656.651367
9628.853516
9594.424805
9631.522461
9637.066406
9627.264648
9637.873047
9612.849609
9617.134766
9622.426758
9594.617188
9604.285156
9630.808594
9624.355469
9638.143555
9681.371094
9674.111328
9680.561523
9721.690430
9717.350586
9699.069336
9716.001953
9687.788086
9705.835938
9719.741211
9776.094727
9808.172852
9738.934570
9659.392578
9696.740234
9699.300781
9621.761719
9605.771484
9615.171875
9600.351562
9564.141602
9575.089844
9576.345703
9569.093750
9605.017578
9611.015625
9630.100586
9664.555664
9651.284180
9643.619141
9687.235352
9700.683594
9717.435547
9732.727539
9681.329102
9611.935547
9600.938477
9563.227539
9602.048828
9659.768555
9652.148438
9594.402344
9589.672852
9547.706055
9481.482422
9439.550781
9448.304688
9446.884766
9443.096680
9470.012695
9483.208984
9478.249023
9497.023438
9528.626953
9528.876953
9559.512695
9584.443359
9593.051758
9588.977539
9640.024414
9611.329102
9567.737305
9599.841797
9614.176758
9588.890625
9600.145508
9552.569336
9508.882812
9536.369141
9511.110352
9514.833984
9539.911133
9519.797852
9539.898438
9551.470703
9599.841797
9627.291992
9689.844727
9664.079102
9619.284180
9609.082031
9614.982422
9572.447266
9548.885742
9558.574219
9536.651367
9567.546875
9562.979492
9572.473633
9604.805664
9605.992188
9635.006836
9655.476562
9636.449219
9670.141602
9631.922852
9615.418945
9639.490234
9647.620117
9633.516602
9674.041992
9667.545898
9669.047852
9690.973633
9669.150391
9560.276367
9720.492188
9780.218750
9774.309570
9743.970703
9791.250000
9750.303711
9689.116211
9581.516602
9585.969727
9573.627930
9490.522461
9452.592773
9511.350586
9467.990234
9437.052734
9458.294922
9480.268555
9490.291016
9553.426758
9595.355469
9610.644531
9585.316406
9594.735352
9620.646484
9644.412109
9633.428711
9754.012695
9692.751953
9716.948242
9729.605469
9702.228516
9744.645508
9761.317383
9739.265625
9756.447266
9775.097656
9746.921875
9722.495117
9756.543945
9750.497070
9726.699219
9750.904297
9756.565430
9735.257812
9708.658203
9803.493164
9877.644531
9893.579102
9897.224609
9885.391602
9879.067383
9926.230469
9895.235352
9844.449219
9812.417969
9841.801758
9840.287109
9840.643555
9880.769531
9878.792969
9869.891602
9928.242188
9958.374023
9881.698242
9810.416992
9837.629883
9836.574219
9792.025391
9785.576172
9767.717773
9759.242188
9765.322266
9775.392578
9737.426758
9699.974609
9765.391602
9817.508789
9783.973633
9798.670898
9784.815430
9723.992188
9760.495117
9761.792969
9822.214844
9801.119141
9805.912109
9809.318359
9827.724609
9806.921875
9806.075195
9838.221680
9829.180664
9783.384766
9798.295898
9815.791016
9764.182617
9764.577148
9773.320312
9732.816406
9710.690430
9728.434570
9724.448242
9695.061523
9713.122070
9731.144531
9726.532227
9739.163086
9731.730469
9726.536133
9685.750000
9730.086914
9717.885742
9712.496094
9747.816406
9804.730469
9803.769531
9797.773438
9831.008789
9773.448242
9702.748047
9758.085938
9797.913086
9799.901367
9748.103516
9734.963867
9697.387695
9652.670898
9684.077148
```
