## Supplementary material for "Functional connectivity across the human subcortical auditory system using an autoregressive matrix-Gaussian copula graphical model approach with partial correlations": Code: roi-00_mean_ts.txt

```
9765.323242
9723.722656
9728.903320
9726.817383
9731.902344
9718.617188
9732.280273
9738.153320
9694.317383
9660.136719
9693.259766
9709.444336
9676.349609
9651.560547
9685.604492
9675.970703
9687.735352
9671.916016
9663.497070
9661.194336
9669.521484
9655.753906
9621.233398
9649.243164
9666.492188
9654.043945
9637.183594
9653.459961
9664.182617
9666.531250
9657.771484
9666.421875
9692.350586
9677.659180
9695.609375
9716.959961
9708.265625
9691.041016
9702.914062
9706.265625
9714.160156
9735.178711
9714.516602
9711.210938
9739.869141
9765.333008
9735.984375
9708.231445
9713.217773
9716.202148
9671.123047
9660.175781
9630.648438
9660.236328
9685.464844
9697.729492
9669.104492
9660.981445
9672.124023
9653.200195
9699.625977
9739.670898
9781.820312
9747.286133
9775.215820
9830.994141
9826.290039
9813.633789
9802.901367
9796.063477
9713.485352
9768.207031
9719.242188
9638.466797
9539.406250
9592.010742
9596.796875
9569.458008
9542.467773
9604.343750
9717.445312
9761.507812
9744.465820
9783.613281
9791.822266
9697.381836
9727.604492
9857.575195
9810.133789
9788.355469
9787.251953
9702.097656
9681.264648
9691.898438
9688.678711
9672.021484
9644.833008
9621.713867
9614.002930
9613.214844
9621.472656
9570.691406
9521.556641
9505.309570
9514.788086
9506.727539
9480.701172
9545.646484
9566.778320
9567.850586
9572.294922
9564.132812
9565.375977
9542.709961
9543.353516
9591.501953
9580.877930
9611.842773
9609.430664
9618.393555
9586.878906
9608.411133
9612.181641
9593.017578
9593.041992
9624.789062
9632.512695
9644.691406
9648.663086
9665.657227
9674.113281
9653.813477
9639.158203
9641.304688
9650.989258
9644.877930
9634.494141
9641.589844
9640.303711
9633.683594
9632.353516
9598.470703
9589.637695
9617.817383
9619.229492
9625.789062
9655.119141
9663.515625
9662.148438
9654.455078
9657.799805
9643.083984
9658.056641
9653.317383
9681.755859
9695.628906
9704.643555
9678.244141
9641.087891
9624.748047
9634.067383
9641.663086
9626.054688
9630.365234
9623.450195
9623.010742
9597.903320
9605.675781
9602.482422
9580.189453
9584.931641
9608.110352
9607.578125
9627.766602
9633.635742
9643.209961
9619.739258
9610.830078
9602.826172
9587.616211
9608.123047
9627.853516
9606.973633
9621.639648
9651.147461
9674.661133
9644.965820
9644.277344
9679.236328
9660.111328
9665.019531
9663.738281
9667.336914
9641.046875
9639.671875
9620.190430
9633.230469
9650.096680
9631.034180
9648.494141
9635.960938
9657.229492
9635.245117
9639.316406
9629.132812
9617.272461
9615.502930
9639.414062
9644.682617
9619.423828
9613.886719
9623.931641
9608.775391
9590.402344
9596.751953
9621.381836
9607.105469
9574.364258
9595.032227
9590.519531
9599.294922
9609.885742
9624.885742
9624.341797
9629.730469
9671.497070
9650.526367
9617.261719
9607.301758
9623.375000
9591.152344
9603.137695
9607.734375
9610.290039
9577.157227
9607.731445
9617.931641
9593.459961
9588.829102
9627.406250
9630.453125
9603.791016
9597.584961
9613.168945
9646.852539
9602.727539
9626.592773
9645.903320
9626.438477
9615.785156
9626.155273
9590.318359
9572.400391
9588.236328
9599.621094
9580.576172
9598.007812
9624.540039
9631.795898
9586.791992
9608.057617
9637.754883
9606.050781
9613.104492
9607.660156
9615.992188
9586.728516
9595.171875
9607.525391
9580.416016
9556.215820
9582.770508
9606.962891
9568.547852
9609.868164
9626.755859
9618.498047
9592.270508
9610.401367
9640.452148
9588.893555
9607.653320
9634.055664
9618.668945
9594.525391
9650.023438
9627.080078
9578.710938
9590.559570
9625.724609
9601.959961
9582.679688
9611.834961
9616.476562
9577.919922
9588.431641
9579.749023
9541.049805
9536.013672
9546.519531
9538.333984
9541.222656
9533.820312
9533.015625
9524.881836
9538.383789
9542.833008
9515.601562
9552.321289
9553.121094
9521.771484
9564.886719
9554.546875
9546.707031
9545.308594
9577.230469
9562.035156
9581.207031
9566.195312
9573.687500
9560.575195
9577.791016
9557.247070
9572.744141
9584.546875
9568.673828
9531.160156
9577.404297
9580.580078
9555.056641
9590.912109
9597.159180
9570.383789
9569.251953
9586.051758
9569.938477
9606.743164
9617.149414
9557.111328
9619.208008
9631.235352
9567.164062
9576.050781
9606.659180
9561.344727
9567.962891
9601.217773
9604.605469
9581.077148
9568.393555
9598.036133
9574.674805
9576.497070
9584.681641
9510.012695
9494.689453
9547.505859
9580.234375
9561.138672
9590.440430
9600.958984
9566.931641
9556.260742
9569.214844
9561.903320
9540.765625
9529.846680
9586.630859
9574.446289
9543.433594
9504.643555
9532.382812
9535.668945
9517.894531
9589.151367
9556.723633
9512.509766
9522.907227
9546.601562
9517.732422
9536.716797
9571.440430
9578.388672
9627.494141
9667.080078
9669.315430
9591.757812
9576.559570
9587.995117
9569.601562
9515.838867
9536.890625
9512.361328
9517.377930
9533.899414
9541.528320
9566.215820
9582.562500
9572.633789
9584.951172
9554.999023
9501.523438
9454.725586
9487.787109
9499.898438
9503.332031
9547.582031
9530.558594
9569.773438
9561.651367
9514.882812
9532.478516
9514.803711
9495.809570
9539.375977
9509.574219
9493.455078
9516.969727
9498.992188
9501.931641
9533.466797
9512.247070
9513.735352
9539.441406
9529.711914
9504.708008
9502.444336
9488.762695
9450.615234
9478.528320
9459.164062
9412.708984
9407.291992
9437.149414
9345.973633
9433.666016
9404.150391
9410.675781
9430.220703
9414.468750
9370.228516
9372.583008
9354.746094
9384.001953
9374.315430
9400.173828
9410.054688
9409.241211
9434.536133
9434.617188
9434.717773
9448.866211
9448.907227
9445.868164
9472.070312
9440.809570
9431.793945
9439.740234
9494.470703
9476.826172
9489.403320
9519.538086
9525.829102
9570.107422
9555.524414
9547.503906
9557.606445
9552.678711
9486.739258
9458.169922
9510.383789
9502.551758
9458.971680
9484.198242
9436.500000
9434.294922
9443.749023
9448.740234
9445.115234
9417.717773
9389.473633
9395.239258
9365.124023
9383.942383
9457.911133
9465.360352
9421.271484
9424.578125
9395.462891
9360.543945
9378.942383
9382.802734
9382.051758
9400.687500
9409.808594
9409.432617
9418.241211
9398.690430
9399.676758
9433.833008
9429.438477
9408.525391
9435.127930
9406.932617
9358.504883
9366.283203
9372.918945
9396.444336
9378.108398
9371.037109
9410.606445
9414.579102
9424.966797
9442.017578
9455.290039
9391.610352
9381.186523
9380.967773
9348.405273
9368.209961
9365.308594
9400.057617
9472.671875
9426.401367
9393.196289
9413.617188
9419.615234
9410.142578
9404.881836
9363.289062
9370.287109
9401.402344
9368.965820
9362.729492
9420.374023
9444.716797
9467.623047
9479.977539
9401.542969
9358.605469
9362.341797
9342.141602
9361.469727
9412.982422
9426.218750
9435.188477
9467.496094
9473.089844
9375.430664
9316.756836
9316.776367
9278.326172
9258.114258
9272.857422
9280.388672
9304.479492
9301.145508
9314.699219
9368.991211
9394.650391
9428.897461
9460.155273
9442.188477
9393.354492
9391.998047
9395.937500
9370.645508
9396.655273
9437.465820
9412.164062
9447.883789
9452.119141
9397.632812
9373.526367
9371.853516
9316.583984
9324.607422
9317.730469
9307.204102
9327.054688
9351.335938
9417.941406
9462.602539
9437.541992
9392.087891
9389.666016
9381.163086
9343.617188
9387.807617
9400.089844
9376.683594
9363.625000
9366.182617
9403.995117
9390.015625
9382.919922
9392.541016
9370.693359
9380.020508
9349.790039
9369.295898
9358.708008
9356.691406
9396.946289
9417.543945
9397.560547
9426.462891
9439.490234
9424.369141
9450.779297
9499.840820
9409.538086
9365.846680
9350.400391
9339.500977
9310.014648
9394.271484
9342.274414
9310.145508
9337.503906
9327.200195
9314.625977
9349.592773
9352.707031
9313.726562
9310.642578
9341.672852
9297.070312
9290.627930
9307.788086
9301.558594
9280.834961
9306.325195
9264.661133
9292.060547
9303.907227
9314.399414
9347.721680
9387.873047
9390.599609
9388.030273
9427.458984
9468.666016
9479.608398
9504.103516
9447.069336
9432.010742
9437.243164
9420.376953
9444.334961
9488.944336
9469.784180
9467.710938
9464.048828
9436.567383
9423.459961
9393.039062
9392.230469
9408.227539
9385.731445
9420.625000
9392.067383
9372.445312
9416.343750
9382.075195
9378.676758
9382.754883
9365.903320
9376.424805
9354.889648
9367.198242
9386.940430
9394.903320
9334.116211
9332.124023
9327.474609
9271.729492
9242.166992
9229.094727
9235.163086
9267.003906
9277.145508
9272.235352
9305.792969
9311.888672
9351.455078
9360.879883
9362.713867
9365.556641
9366.093750
9363.614258
9373.231445
9345.288086
9356.262695
9360.562500
9365.438477
9388.294922
9373.097656
9330.720703
9338.905273
9342.688477
9377.900391
9420.045898
9388.577148
9350.261719
9357.570312
9369.863281
9356.979492
9348.187500
9340.932617
9294.103516
9271.552734
9257.828125
9215.784180
9211.047852
9209.516602
9194.710938
9249.566406
9266.412109
9290.837891
9322.043945
9319.597656
9357.899414
9408.334961
9375.130859
9368.925781
9351.724609
9353.247070
9380.951172
9387.383789
9389.114258
9420.816406
9400.424805
9442.290039
9434.026367
9401.636719
9384.794922
9373.560547
9313.184570
9286.384766
9301.806641
9282.368164
9237.842773
9246.530273
9216.708008
9206.593750
9235.230469
9230.502930
9230.791992
9243.342773
9225.408203
9217.434570
9247.494141
9235.742188
9298.673828
9297.008789
9327.382812
9355.273438
9388.438477
9442.181641
9462.985352
9408.133789
9377.615234
9390.986328
9391.365234
9407.371094
9402.531250
9361.929688
9359.087891
9400.293945
9382.686523
9419.281250
9402.995117
9333.458984
9282.631836
9321.666992
9280.578125
9289.986328
9290.260742
9327.565430
9352.935547
9337.966797
9365.600586
9346.945312
9358.554688
9353.460938
9328.506836
9351.077148
9340.596680
9378.608398
9387.406250
9375.413086
9428.861328
9409.755859
9392.660156
9412.341797
9391.529297
9401.831055
9383.218750
9370.000000
9396.420898
9376.458008
9311.639648
9293.753906
9276.753906
9260.159180
9266.384766
9251.871094
9283.183594
9298.293945
9316.756836
9346.912109
9338.406250
9269.362305
9224.434570
9241.132812
9227.756836
9242.638672
9257.073242
9265.772461
9319.797852
9365.174805
9346.460938
9349.616211
9341.949219
9264.936523
9206.539062
9241.633789
9212.477539
9187.511719
9236.105469
9233.287109
9261.660156
9282.082031
9264.374023
9284.139648
9299.551758
9324.166016
9375.798828
9351.625977
9337.143555
9360.357422
9351.070312
9306.938477
9301.454102
9367.880859
9383.467773
9375.335938
9381.677734
9348.277344
9331.730469
9351.491211
9346.290039
9339.544922
9323.631836
9290.708984
9303.998047
9314.650391
9324.653320
9321.006836
9313.034180
9341.994141
9362.689453
9325.745117
9305.858398
9331.056641
9367.428711
9368.068359
9327.430664
9307.277344
9282.113281
9289.469727
9317.530273
9274.882812
9313.384766
9308.268555
9325.103516
9359.632812
9339.410156
9369.564453
9383.874023
9397.317383
9386.001953
9414.774414
9400.426758
9393.366211
9384.193359
9341.291016
9343.695312
9408.518555
9391.590820
9293.354492
9278.139648
9237.982422
9226.331055
9185.592773
9120.573242
9118.636719
9159.125977
9173.161133
```
