## Supplementary material for "Functional connectivity across the human subcortical auditory system using an autoregressive matrix-Gaussian copula graphical model approach with partial correlations": Code: roi-01_mean_ts.txt

```
10497.782227
10492.747070
10410.541016
10413.235352
10424.066406
10363.253906
10446.752930
10416.051758
10336.650391
10277.144531
10392.924805
10392.523438
10301.693359
10212.525391
10291.398438
10346.816406
10316.257812
10351.654297
10314.869141
10305.984375
10403.119141
10394.235352
10269.509766
10401.149414
10433.836914
10443.900391
10380.071289
10418.801758
10454.298828
10382.705078
10345.824219
10325.487305
10382.696289
10338.500977
10407.849609
10454.350586
10349.163086
10412.602539
10518.145508
10416.173828
10509.288086
10456.522461
10451.326172
10352.482422
10466.586914
10508.194336
10454.390625
10362.938477
10477.172852
10498.434570
10474.394531
10483.895508
10500.866211
10460.042969
10614.525391
10608.395508
10499.688477
10474.807617
10511.215820
10426.238281
10420.768555
10433.444336
10377.467773
10472.375977
10538.266602
10511.447266
10500.241211
10444.586914
10478.988281
10634.044922
10554.235352
10505.885742
10600.995117
10235.085938
10074.557617
10236.905273
10315.213867
10338.356445
10437.970703
10461.669922
10540.587891
10430.324219
10468.557617
10634.851562
10440.715820
10235.031250
10396.093750
10635.613281
10534.751953
10572.013672
10596.728516
10591.308594
10341.902344
10427.386719
10559.238281
10460.146484
10418.263672
10424.893555
10349.932617
10316.190430
10298.499023
10137.042969
10034.399414
9896.827148
10085.752930
10021.540039
9995.571289
10088.124023
10204.698242
10146.717773
10113.798828
10211.516602
10206.747070
10131.535156
10098.761719
10201.014648
10251.198242
10210.229492
10214.706055
10336.941406
10270.576172
10287.157227
10375.421875
10365.818359
10344.025391
10361.747070
10452.895508
10416.967773
10353.588867
10546.794922
10488.252930
10419.733398
10353.004883
10405.247070
10418.074219
10377.427734
10397.038086
10506.279297
10409.482422
10450.689453
10469.035156
10400.553711
10378.911133
10379.020508
10380.479492
10379.738281
10341.102539
10378.277344
10388.571289
10394.132812
10418.136719
10358.064453
10396.306641
10523.236328
10430.945312
10460.792969
10581.452148
10587.542969
10448.411133
10323.656250
10421.388672
10417.737305
10338.994141
10376.781250
10496.027344
10456.827148
10407.126953
10396.791016
10415.736328
10367.677734
10279.850586
10325.673828
10359.217773
10349.939453
10403.394531
10394.000977
10401.412109
10370.527344
10374.202148
10379.082031
10349.514648
10449.843750
10434.759766
10341.774414
10548.970703
10553.370117
10466.673828
10449.326172
10536.413086
10535.257812
10449.675781
10594.967773
10587.520508
10603.482422
10554.881836
10567.141602
10532.455078
10498.740234
10528.277344
10490.571289
10454.097656
10493.009766
10467.492188
10439.841797
10458.408203
10491.179688
10385.620117
10473.674805
10503.565430
10472.518555
10420.252930
10496.943359
10481.497070
10383.871094
10419.104492
10500.311523
10510.832031
10382.073242
10433.208984
10418.009766
10442.507812
10432.653320
10477.025391
10441.800781
10457.875977
10601.197266
10478.535156
10376.832031
10443.958984
10461.571289
10434.428711
10432.745117
10497.988281
10470.532227
10407.849609
10496.013672
10499.393555
10496.995117
10416.165039
10589.233398
10571.279297
10443.719727
10415.882812
10493.057617
10469.359375
10435.312500
10510.231445
10509.670898
10454.046875
10468.198242
10480.665039
10503.531250
10436.588867
10467.127930
10470.126953
10421.220703
10429.435547
10522.059570
10470.900391
10460.095703
10456.865234
10538.191406
10513.602539
10430.552734
10494.406250
10449.582031
10424.035156
10469.958008
10420.667969
10372.057617
10303.051758
10348.294922
10395.676758
10379.627930
10346.913086
10486.344727
10465.370117
10407.595703
10465.307617
10472.732422
10384.852539
10364.509766
10448.576172
10492.972656
10431.636719
10467.574219
10436.768555
10291.565430
10319.489258
10403.819336
10341.565430
10278.823242
10396.223633
10344.314453
10353.933594
10363.476562
10358.167969
10261.741211
10211.720703
10257.838867
10237.231445
10273.407227
10248.678711
10238.497070
10233.666016
10212.761719
10263.592773
10191.560547
10250.592773
10247.395508
10252.135742
10343.060547
10342.297852
10322.147461
10287.896484
10378.023438
10389.187500
10405.705078
10526.889648
10367.102539
10399.618164
10453.553711
10361.385742
10406.749023
10411.667969
10310.264648
10324.990234
10391.564453
10369.100586
10337.311523
10387.421875
10429.389648
10384.612305
10327.541016
10400.304688
10322.574219
10436.114258
10464.175781
10393.432617
10504.782227
10565.144531
10478.460938
10486.391602
10503.583984
10503.379883
10509.817383
10496.360352
10550.669922
10494.856445
10408.819336
10459.653320
10492.732422
10407.424805
10455.767578
10477.940430
10400.340820
10467.084961
10520.475586
10539.814453
10618.076172
10631.720703
10609.412109
10498.132812
10492.909180
10534.290039
10345.855469
10364.444336
10448.682617
10369.641602
10291.786133
10275.005859
10217.165039
10140.433594
10167.163086
10246.210938
10281.647461
10205.363281
10213.026367
10277.961914
10239.760742
10180.652344
10197.236328
10242.525391
10340.502930
10468.573242
10442.644531
10390.233398
10407.002930
10457.424805
10363.425781
10173.465820
10149.208984
10154.457031
10170.038086
10131.717773
10193.643555
10233.187500
10242.483398
10306.428711
10446.994141
10430.453125
10280.788086
10202.201172
10145.798828
10091.627930
10146.723633
10134.013672
10161.676758
10268.057617
10227.165039
10188.627930
10191.145508
10116.637695
10144.209961
10211.032227
10232.289062
10229.364258
10256.000977
10152.792969
10188.934570
10258.891602
10162.201172
10161.722656
10253.368164
10184.370117
10191.991211
10304.086914
10322.366211
10364.548828
10420.772461
10420.667969
10338.156250
10310.451172
10333.078125
10381.985352
10394.864258
10393.911133
10444.078125
10521.269531
10482.637695
10395.890625
10405.549805
10341.355469
10368.850586
10341.653320
10386.517578
10333.479492
10364.932617
10419.147461
10426.760742
10415.283203
10471.061523
10496.955078
10397.946289
10407.759766
10365.486328
10231.951172
10354.398438
10457.865234
10358.617188
10338.834961
10498.051758
10429.635742
10473.467773
10513.217773
10473.286133
10598.249023
10570.597656
10432.587891
10379.027344
10423.083984
10447.273438
10380.876953
10343.167969
10228.275391
10196.265625
10227.117188
10195.354492
10243.728516
10211.485352
10052.838867
10059.222656
10025.479492
10017.139648
10226.071289
10309.507812
10261.156250
10231.841797
10205.767578
10075.906250
10165.248047
10155.998047
10067.014648
10145.590820
10185.511719
10191.588867
10126.697266
10105.819336
10175.722656
10239.056641
10262.406250
10297.082031
10258.592773
10195.610352
10126.249023
10109.590820
10120.963867
10202.926758
10260.666992
10156.994141
10197.911133
10284.630859
10300.428711
10458.394531
10458.178711
10451.101562
10430.407227
10369.386719
10124.728516
10076.492188
10102.586914
10156.475586
10238.100586
10253.933594
10216.404297
10229.697266
10222.897461
10278.850586
10361.570312
10267.969727
10204.007812
10219.352539
10146.527344
10229.925781
10236.392578
10310.793945
10434.287109
10469.157227
10318.045898
10209.548828
10173.622070
10097.435547
10167.777344
10254.286133
10342.810547
10384.183594
10556.879883
10582.907227
10466.793945
10298.873047
10256.777344
10119.558594
9998.622070
9948.235352
9981.113281
10064.703125
10116.653320
10098.120117
10217.316406
10273.834961
10368.217773
10566.814453
10464.450195
10349.484375
10243.682617
10177.540039
10231.998047
10328.876953
10395.050781
10400.566406
10442.715820
10518.679688
10448.439453
10470.002930
10376.455078
10198.638672
10075.008789
10065.560547
10077.483398
10130.701172
10160.415039
10229.983398
10403.496094
10392.892578
10304.919922
10301.960938
10229.656250
10192.860352
10251.092773
10273.196289
10263.894531
10150.698242
10228.469727
10270.395508
10285.953125
10281.843750
10216.683594
10242.296875
10156.961914
10087.814453
10156.268555
10164.907227
10119.375000
10300.689453
10309.504883
10305.150391
10396.455078
10439.973633
10427.270508
10581.886719
10661.557617
10574.798828
10504.402344
10575.963867
10437.728516
10454.877930
10458.847656
10488.686523
10407.082031
10412.604492
10435.210938
10311.552734
10392.389648
10414.432617
10318.094727
10369.122070
10435.991211
10367.584961
10274.807617
10289.402344
10273.306641
10305.579102
10305.000977
10361.662109
10359.513672
10368.354492
10241.532227
10288.613281
10302.078125
10321.315430
10239.447266
10311.365234
10411.557617
10471.925781
10465.020508
10434.792969
10353.599609
10327.305664
10323.455078
10330.033203
10452.395508
10449.811523
10418.806641
10309.771484
10331.290039
10266.005859
10158.944336
10174.950195
10179.857422
10235.099609
10189.326172
10177.064453
10164.727539
10229.522461
10279.004883
10249.131836
10209.508789
10240.339844
10228.834961
10183.043945
10235.468750
10362.732422
10358.680664
10410.511719
10386.955078
10387.162109
10307.389648
10128.344727
9954.207031
9922.031250
9950.238281
9933.208984
9974.323242
10014.685547
10089.591797
10141.915039
10217.301758
10160.567383
10199.249023
10234.244141
10226.586914
10214.358398
10242.219727
10206.946289
10242.101562
10326.475586
10420.893555
10359.571289
10186.919922
10135.489258
10166.725586
10284.350586
10436.622070
10333.191406
10273.652344
10251.314453
10288.479492
10291.814453
10398.500000
10394.729492
10314.939453
10365.457031
10321.404297
10240.904297
10190.592773
10108.764648
10040.709961
10094.738281
10008.084961
10105.736328
10246.375000
10238.483398
10333.561523
10424.172852
10378.604492
10298.331055
10246.141602
10297.291016
10309.409180
10296.400391
10401.341797
10438.710938
10469.894531
10541.590820
10613.465820
10585.148438
10636.968750
10603.840820
10501.146484
10416.917969
10392.439453
10311.904297
10255.723633
10256.223633
10200.627930
10184.310547
10253.464844
10242.685547
10198.150391
10090.706055
10131.619141
10130.538086
10092.119141
10101.508789
10209.631836
10211.579102
10250.613281
10291.922852
10364.592773
10538.720703
10552.675781
10529.941406
10440.681641
10285.654297
10213.458984
10283.276367
10241.261719
10149.612305
10157.112305
10220.851562
10338.180664
10397.771484
10430.525391
10330.779297
10213.508789
10150.666992
9985.095703
9966.495117
10003.103516
10068.315430
10175.016602
10201.295898
10188.923828
10204.811523
10209.031250
10194.258789
10213.413086
10136.113281
10157.153320
10238.636719
10296.143555
10258.541016
10337.022461
10329.830078
10322.645508
10321.134766
10365.942383
10390.415039
10300.492188
10286.865234
10379.314453
10299.727539
10111.000977
10044.839844
10042.788086
10017.388672
10069.715820
10135.323242
10204.105469
10335.670898
10430.770508
10463.376953
10446.832031
10360.384766
10157.403320
10019.375977
9898.049805
9971.996094
9941.430664
9955.786133
10131.166992
10201.406250
10286.909180
10375.393555
10363.117188
10353.169922
10239.707031
10163.622070
10047.084961
10028.308594
10063.057617
10061.990234
10053.462891
10137.680664
10139.347656
10088.025391
10056.097656
10229.440430
10321.254883
10377.023438
10433.679688
10397.233398
10329.812500
10229.720703
10204.933594
10279.200195
10325.351562
10310.277344
10277.375977
10197.705078
10240.827148
10209.527344
10237.663086
10207.046875
10222.543945
10192.574219
10129.196289
10093.601562
10146.556641
10170.507812
10224.812500
10303.158203
10310.565430
10302.713867
10280.289062
10217.750977
10307.559570
10307.791016
10189.358398
10160.997070
10123.875000
10173.057617
10165.885742
10148.548828
10119.713867
10122.509766
10211.127930
10236.823242
10366.588867
10401.711914
10499.599609
10471.709961
10547.514648
10549.692383
10619.067383
10688.419922
10631.135742
10539.957031
10526.470703
10607.277344
10556.874023
10428.226562
10438.558594
10367.488281
10240.534180
10039.347656
9899.888672
9812.880859
9766.023438
9878.749023
```
