## Supplementary material for "Functional connectivity across the human subcortical auditory system using an autoregressive matrix-Gaussian copula graphical model approach with partial correlations": Code: roi-02_mean_ts.txt

```
10780.083008
10683.721680
10700.490234
10710.862305
10662.371094
10688.783203
10689.237305
10650.181641
10626.372070
10610.721680
10586.880859
10602.880859
10612.704102
10594.918945
10590.941406
10614.189453
10619.450195
10573.126953
10574.951172
10588.842773
10579.666016
10594.399414
10582.104492
10584.011719
10602.363281
10583.699219
10596.886719
10591.730469
10598.702148
10587.011719
10589.074219
10580.494141
10577.503906
10592.217773
10572.773438
10602.322266
10627.701172
10627.199219
10590.533203
10622.668945
10623.315430
10628.353516
10625.695312
10638.119141
10646.246094
10671.195312
10652.703125
10641.719727
10717.218750
10751.679688
10727.903320
10712.819336
10712.484375
10741.722656
10721.491211
10742.643555
10757.876953
10708.413086
10690.464844
10697.610352
10726.990234
10846.803711
10880.823242
10895.420898
10874.766602
10878.721680
10886.210938
10917.620117
10935.519531
10791.792969
10849.200195
10882.768555
10851.768555
10928.382812
10813.759766
10709.671875
10740.634766
10654.133789
10643.435547
10642.281250
10812.587891
10794.617188
10804.529297
10849.724609
10911.973633
10886.511719
10871.600586
10876.795898
10844.913086
10822.500977
10867.697266
10827.393555
10808.717773
10837.120117
10826.411133
10770.957031
10750.217773
10763.998047
10763.781250
10733.369141
10727.486328
10704.044922
10642.018555
10591.833984
10620.404297
10597.347656
10608.217773
10638.610352
10681.331055
10676.167969
10665.634766
10639.872070
10662.305664
10667.385742
10656.188477
10671.081055
10697.256836
10723.091797
10711.271484
10678.636719
10709.936523
10695.656250
10700.359375
10715.881836
10704.087891
10695.749023
10728.907227
10756.362305
10740.313477
10745.124023
10766.498047
10765.032227
10734.556641
10722.787109
10732.825195
10712.705078
10695.087891
10720.083984
10744.792969
10719.957031
10712.129883
10696.684570
10680.597656
10688.802734
10710.844727
10730.820312
10725.659180
10738.301758
10742.204102
10716.428711
10743.695312
10740.901367
10731.302734
10712.607422
10771.378906
10766.492188
10775.724609
10766.537109
10727.606445
10725.471680
10715.848633
10710.412109
10705.370117
10693.732422
10698.360352
10699.041016
10705.639648
10684.984375
10673.368164
10659.186523
10663.892578
10670.529297
10663.787109
10693.764648
10686.338867
10703.835938
10703.125977
10685.934570
10661.529297
10673.628906
10663.114258
10696.275391
10687.134766
10681.525391
10728.991211
10747.498047
10761.754883
10737.444336
10745.096680
10739.038086
10774.522461
10770.572266
10797.305664
10759.173828
10747.322266
10723.906250
10721.471680
10719.858398
10718.096680
10733.137695
10721.539062
10724.166016
10726.723633
10751.781250
10729.969727
10750.513672
10716.718750
10730.041016
10711.167969
10691.574219
10689.956055
10708.468750
10694.859375
10689.922852
10695.251953
10698.892578
10710.876953
10675.097656
10676.418945
10682.146484
10683.141602
10700.974609
10690.965820
10722.316406
10702.864258
10740.628906
10726.860352
10720.970703
10679.831055
10692.795898
10675.576172
10682.748047
10678.422852
10698.530273
10657.697266
10696.242188
10694.671875
10695.538086
10685.422852
10702.280273
10711.966797
10700.078125
10703.191406
10697.463867
10695.684570
10686.636719
10674.191406
10678.502930
10681.957031
10674.956055
10682.801758
10659.125000
10658.208008
10663.877930
10653.294922
10661.653320
10655.318359
10688.151367
10708.042969
10684.642578
10683.383789
10727.350586
10704.723633
10685.340820
10683.846680
10699.854492
10664.692383
10686.110352
10671.435547
10698.320312
10624.201172
10656.291992
10674.455078
10673.979492
10693.254883
10700.149414
10702.965820
10674.564453
10668.669922
10688.926758
10686.106445
10690.681641
10680.712891
10726.150391
10695.216797
10727.966797
10699.300781
10696.672852
10665.719727
10706.911133
10670.073242
10671.564453
10659.801758
10665.315430
10647.709961
10648.617188
10616.721680
10608.165039
10589.398438
10572.603516
10585.345703
10567.771484
10579.464844
10569.444336
10552.316406
10574.919922
10576.303711
10570.304688
10568.479492
10584.185547
10585.686523
10599.293945
10605.243164
10607.933594
10604.893555
10599.957031
10629.106445
10648.826172
10630.698242
10636.498047
10616.374023
10602.075195
10615.768555
10610.610352
10624.338867
10605.221680
10602.067383
10625.250000
10615.428711
10615.082031
10607.066406
10639.174805
10608.678711
10612.854492
10649.462891
10642.506836
10650.732422
10650.992188
10631.750977
10640.809570
10650.554688
10649.589844
10554.085938
10617.729492
10606.019531
10620.932617
10597.921875
10610.158203
10607.290039
10588.624023
10599.489258
10621.737305
10601.279297
10594.944336
10494.609375
10573.061523
10618.676758
10650.104492
10647.598633
10659.521484
10676.759766
10643.303711
10633.831055
10628.155273
10593.000977
10594.150391
10609.718750
10639.534180
10635.881836
10621.470703
10568.395508
10596.500977
10617.441406
10610.429688
10621.104492
10602.232422
10593.396484
10568.147461
10573.775391
10576.151367
10582.002930
10618.394531
10685.115234
10703.602539
10741.637695
10753.139648
10719.805664
10708.266602
10695.191406
10674.750000
10638.282227
10625.102539
10630.875977
10640.086914
10651.461914
10680.343750
10690.183594
10709.210938
10736.873047
10695.410156
10661.334961
10624.618164
10570.333984
10588.179688
10613.144531
10598.257812
10605.625977
10625.738281
10622.304688
10612.052734
10595.746094
10614.046875
10610.698242
10624.778320
10632.804688
10614.675781
10605.017578
10598.830078
10613.789062
10621.738281
10614.983398
10622.163086
10626.588867
10628.715820
10626.385742
10611.158203
10574.326172
10576.275391
10559.451172
10538.979492
10545.887695
10530.191406
10504.056641
10559.147461
10474.721680
10576.315430
10509.686523
10558.872070
10507.127930
10485.237305
10519.440430
10445.788086
10427.390625
10486.388672
10465.202148
10488.825195
10531.061523
10543.318359
10522.762695
10554.638672
10562.419922
10533.875000
10552.912109
10566.781250
10565.063477
10553.662109
10572.330078
10555.418945
10610.180664
10613.043945
10626.518555
10626.921875
10668.370117
10698.836914
10711.026367
10702.816406
10695.594727
10682.924805
10643.178711
10591.079102
10621.716797
10620.937500
10605.339844
10553.746094
10560.795898
10557.875000
10561.076172
10560.978516
10526.285156
10467.334961
10510.387695
10488.142578
10486.251953
10491.809570
10522.699219
10545.535156
10521.514648
10505.619141
10498.988281
10506.146484
10477.839844
10483.770508
10499.898438
10506.611328
10494.640625
10504.113281
10495.592773
10484.881836
10512.173828
10513.234375
10547.865234
10503.263672
10483.944336
10486.955078
10452.140625
10446.371094
10455.249023
10451.232422
10445.094727
10459.688477
10491.191406
10494.175781
10514.710938
10490.751953
10492.338867
10475.465820
10420.173828
10411.330078
10416.125977
10396.581055
10425.562500
10455.849609
10505.748047
10522.744141
10505.565430
10494.119141
10527.182617
10503.130859
10458.238281
10449.426758
10445.851562
10486.666016
10477.053711
10483.633789
10509.990234
10560.317383
10562.196289
10555.079102
10531.895508
10446.609375
10443.031250
10440.441406
10459.059570
10474.183594
10504.625000
10526.435547
10528.525391
10507.590820
10448.701172
10381.281250
10373.645508
10384.928711
10362.276367
10363.125000
10384.390625
10394.427734
10420.305664
10431.006836
10459.447266
10493.999023
10532.826172
10541.022461
10540.579102
10509.798828
10484.885742
10524.638672
10505.755859
10495.669922
10524.881836
10508.877930
10513.926758
10489.620117
10468.974609
10425.340820
10414.820312
10389.558594
10400.593750
10403.472656
10422.825195
10444.708008
10490.040039
10514.643555
10548.795898
10560.256836
10521.442383
10493.560547
10504.534180
10485.541992
10508.968750
10503.291992
10473.416992
10488.700195
10479.991211
10477.717773
10494.675781
10491.589844
10507.528320
10470.739258
10484.829102
10447.448242
10464.331055
10442.491211
10467.293945
10475.544922
10498.903320
10513.240234
10486.029297
10501.200195
10510.689453
10519.041016
10518.568359
10480.486328
10438.356445
10430.222656
10403.271484
10391.458008
10427.869141
10410.434570
10396.200195
10365.484375
10375.034180
10403.113281
10386.514648
10376.083008
10393.175781
10362.510742
10374.402344
10349.336914
10356.756836
10343.451172
10344.546875
10333.166016
10331.968750
10351.047852
10331.455078
10366.392578
10408.782227
10414.214844
10455.507812
10471.278320
10477.690430
10522.785156
10554.926758
10569.661133
10584.981445
10577.029297
10528.088867
10537.928711
10537.036133
10540.391602
10572.383789
10581.241211
10512.182617
10551.352539
10536.256836
10493.923828
10470.289062
10469.990234
10478.583008
10484.538086
10482.431641
10493.304688
10467.067383
10467.432617
10475.284180
10456.127930
10466.899414
10471.349609
10456.939453
10435.685547
10440.759766
10451.214844
10443.526367
10423.140625
10385.241211
10367.260742
10326.386719
10287.408203
10290.402344
10301.382812
10321.991211
10341.464844
10354.498047
10371.583984
10404.122070
10415.225586
10429.977539
10442.492188
10441.823242
10454.760742
10421.246094
10416.736328
10413.556641
10416.027344
10440.867188
10443.877930
10445.070312
10458.166992
10431.761719
10439.579102
10442.479492
10468.749023
10502.443359
10453.614258
10455.594727
10439.143555
10461.939453
10444.780273
10402.790039
10376.956055
10352.619141
10295.083008
10289.993164
10264.006836
10233.312500
10244.211914
10244.728516
10302.072266
10374.317383
10375.557617
10392.689453
10405.938477
10413.677734
10457.765625
10434.278320
10450.177734
10450.458008
10431.591797
10444.703125
10462.598633
10471.397461
10500.178711
10503.206055
10541.754883
10519.347656
10514.058594
10469.819336
10447.956055
10386.289062
10344.975586
10350.574219
10355.782227
10304.575195
10264.776367
10279.973633
10269.468750
10273.697266
10270.408203
10276.684570
10278.354492
10280.281250
10267.794922
10301.715820
10296.832031
10399.567383
10433.767578
10443.676758
10453.380859
10509.226562
10535.493164
10542.095703
10495.673828
10474.652344
10461.318359
10465.651367
10473.656250
10486.987305
10438.679688
10430.378906
10468.895508
10478.854492
10463.801758
10442.429688
10374.775391
10330.728516
10359.725586
10347.451172
10343.316406
10359.575195
10371.385742
10407.312500
10424.744141
10436.932617
10430.609375
10441.769531
10422.342773
10425.594727
10425.796875
10433.330078
10461.980469
10485.055664
10482.901367
10519.981445
10544.755859
10502.655273
10509.516602
10513.605469
10511.684570
10494.541016
10506.061523
10481.693359
10478.409180
10397.814453
10386.946289
10379.813477
10354.549805
10362.288086
10336.640625
10354.333984
10403.017578
10405.835938
10388.132812
10373.549805
10322.350586
10268.173828
10283.666992
10281.817383
10314.302734
10343.518555
10373.673828
10397.806641
10438.061523
10456.176758
10423.365234
10372.530273
10339.915039
10283.924805
10281.847656
10289.727539
10288.227539
10316.622070
10312.771484
10315.810547
10366.122070
10333.967773
10379.119141
10399.243164
10423.698242
10443.706055
10438.877930
10418.978516
10432.928711
10422.880859
10417.564453
10406.129883
10431.027344
10464.673828
10459.509766
10460.563477
10449.508789
10432.630859
10457.625977
10431.278320
10431.778320
10441.717773
10423.409180
10418.677734
10444.922852
10450.330078
10442.895508
10435.706055
10428.895508
10428.643555
10395.766602
10389.104492
10386.263672
10429.886719
10455.246094
10391.983398
10406.890625
10379.828125
10368.194336
10413.800781
10398.863281
10408.532227
10401.416016
10439.382812
10447.240234
10468.336914
10486.134766
10518.888672
10522.793945
10518.948242
10543.313477
10555.174805
10495.342773
10485.485352
10489.815430
10496.811523
10439.487305
10445.014648
10336.569336
10358.654297
10335.335938
10292.675781
10250.424805
10220.298828
10201.535156
10228.651367
10259.506836
```
