## Supplementary material for "Functional connectivity across the human subcortical auditory system using an autoregressive matrix-Gaussian copula graphical model approach with partial correlations": Code: roi-03_mean_ts.txt

```
11528.385742
11472.456055
11394.985352
11378.460938
11366.269531
11440.029297
11423.754883
11402.663086
11282.640625
11334.354492
11319.511719
11374.606445
11347.737305
11354.080078
11315.666016
11388.988281
11348.030273
11269.469727
11322.761719
11279.389648
11320.264648
11301.901367
11363.302734
11346.864258
11397.154297
11293.025391
11389.325195
11373.252930
11424.384766
11403.802734
11257.938477
11371.916992
11315.161133
11295.179688
11354.583984
11385.508789
11332.642578
11360.526367
11283.144531
11297.386719
11377.931641
11305.391602
11309.652344
11357.957031
11393.506836
11402.959961
11415.546875
11341.864258
11281.011719
11316.317383
11284.269531
11246.124023
11324.703125
11291.767578
11295.125000
11398.604492
11325.514648
11324.482422
11215.671875
11260.489258
11282.071289
11318.802734
11302.684570
11282.993164
11482.103516
11466.163086
11540.292969
11471.794922
11561.895508
11364.544922
11292.407227
11346.614258
11219.161133
11405.587891
11419.133789
11334.642578
11361.582031
11183.261719
11201.603516
11136.975586
11304.566406
11242.647461
11241.333008
11354.630859
11334.709961
11360.171875
11360.443359
11342.809570
11277.097656
11366.950195
11342.626953
11396.163086
11250.408203
11249.752930
11371.233398
11219.713867
11256.526367
11226.388672
11211.283203
11180.708008
11072.266602
10978.418945
10930.941406
10892.614258
10889.965820
10858.287109
10852.597656
10970.297852
10976.763672
11083.357422
10982.284180
11022.594727
11031.908203
10999.834961
11053.639648
11027.217773
11032.207031
11084.463867
11019.701172
11103.684570
11105.742188
11122.889648
11176.894531
11181.268555
11223.877930
11115.809570
11211.199219
11127.983398
11208.940430
11228.626953
11236.952148
11196.858398
11185.300781
11167.645508
11196.148438
11139.697266
11090.707031
11175.700195
11220.329102
11225.754883
11176.251953
11147.874023
11131.739258
11174.305664
11171.268555
11125.993164
11080.819336
11087.612305
11132.150391
11152.284180
11147.446289
11183.389648
11133.538086
11179.575195
11248.459961
11217.963867
11291.497070
11283.444336
11217.707031
11232.747070
11192.988281
11202.232422
11187.212891
11094.025391
11223.369141
11191.049805
11211.675781
11145.555664
11126.210938
11103.870117
11151.143555
11078.170898
11151.070312
11096.929688
11129.224609
11143.725586
11214.995117
11094.850586
11142.147461
11178.227539
11164.735352
11143.246094
11139.024414
11102.375000
11172.131836
11221.707031
11222.249023
11267.998047
11212.070312
11236.277344
11247.328125
11273.903320
11265.666992
11358.458984
11199.197266
11302.037109
11287.498047
11220.121094
11216.049805
11146.140625
11189.128906
11204.736328
11166.110352
11174.210938
11198.309570
11194.380859
11114.641602
11225.383789
11242.951172
11217.405273
11196.893555
11231.891602
11253.529297
11145.979492
11191.416016
11186.757812
11237.040039
11185.120117
11144.905273
11185.238281
11091.741211
11251.775391
11162.165039
11229.376953
11114.748047
11234.534180
11220.158203
11089.128906
11151.421875
11151.357422
11121.933594
11214.854492
11162.285156
11229.059570
11097.848633
11228.713867
11167.289062
11170.185547
11154.428711
11189.985352
11249.109375
11244.728516
11208.960938
11148.902344
11161.985352
11137.742188
11165.828125
11138.829102
11192.748047
11156.038086
11103.381836
11102.860352
11190.578125
11176.027344
11174.155273
11172.516602
11156.020508
11211.322266
11210.410156
11200.770508
11173.171875
11259.066406
11214.815430
11194.155273
11165.431641
11223.682617
11144.514648
11218.133789
11174.724609
11099.305664
11070.721680
11043.004883
11155.828125
11115.251953
11129.434570
11107.839844
11143.748047
11095.154297
11151.760742
11216.969727
11162.337891
11106.190430
11104.943359
11152.139648
11132.568359
11204.086914
11134.323242
11102.884766
10968.158203
11140.732422
11106.665039
10993.349609
11051.289062
11060.767578
11017.609375
11099.783203
11081.700195
11081.260742
10972.637695
11065.146484
11030.643555
10956.691406
11024.549805
11039.680664
11016.698242
10985.536133
10986.310547
11001.878906
11041.631836
11006.108398
11002.170898
11055.755859
11001.365234
11022.097656
11047.068359
11057.479492
11162.551758
11162.396484
11191.618164
11120.120117
11113.812500
11106.763672
11132.224609
11046.951172
11106.344727
11007.263672
11054.763672
11115.334961
11100.313477
11050.859375
11046.604492
11115.438477
11122.046875
11028.087891
11161.601562
11046.693359
11170.930664
11067.001953
11116.273438
11017.153320
11156.836914
11138.890625
11239.425781
11242.620117
11201.041992
11236.098633
11229.499023
11207.139648
11188.477539
11077.091797
11122.739258
11149.493164
11118.328125
11098.373047
11327.690430
11147.308594
11214.940430
11270.778320
11291.064453
11238.207031
11279.748047
11289.578125
11195.283203
11157.182617
11229.315430
11077.562500
11113.387695
11106.167969
11141.942383
11022.082031
10980.739258
10993.008789
10866.730469
10868.696289
10944.139648
11026.229492
11012.970703
10990.650391
11009.803711
10991.185547
10881.232422
10950.317383
10959.917969
11018.047852
11169.395508
11157.296875
11046.190430
11109.502930
11060.260742
11029.235352
10883.137695
10807.575195
10853.787109
10883.541016
10938.005859
10878.016602
10968.385742
11007.932617
11092.533203
11054.968750
11123.177734
11019.303711
10912.443359
10907.473633
10850.267578
10909.801758
10860.655273
10927.558594
10998.741211
10899.235352
10896.934570
10923.902344
10822.338867
10846.117188
10969.545898
10908.530273
10905.241211
10952.899414
10828.444336
10892.620117
10979.232422
10896.741211
10824.421875
10928.850586
10970.856445
10936.149414
11021.158203
10985.700195
11007.015625
11012.299805
11117.194336
11033.777344
11000.132812
11026.621094
11015.635742
11094.039062
11147.320312
11239.412109
11096.743164
11132.754883
11100.562500
11115.148438
11024.665039
11008.405273
11089.938477
11027.673828
11012.960938
11028.535156
11140.395508
11077.844727
11114.609375
11102.947266
11208.864258
11145.892578
11111.020508
11060.519531
10996.110352
11029.957031
11144.583008
11076.113281
10976.139648
11061.182617
11089.486328
11197.694336
11228.119141
11154.716797
11205.824219
11233.082031
11045.207031
10951.542969
11064.120117
11044.812500
11012.284180
10971.917969
10911.741211
10828.695312
10861.953125
10887.001953
10827.757812
10800.502930
10749.339844
10705.222656
10706.961914
10792.874023
10912.277344
10905.296875
10951.703125
10988.123047
10947.257812
10825.116211
10918.508789
10896.698242
10828.271484
10815.114258
10913.814453
10903.248047
10893.047852
10815.332031
10911.816406
10938.941406
10930.645508
10939.440430
10916.134766
10786.350586
10784.854492
10763.794922
10763.209961
10848.489258
10838.120117
10850.812500
10943.747070
10974.804688
10972.123047
11070.846680
11050.176758
11040.787109
11055.120117
10947.412109
10850.947266
10718.918945
10724.041992
10836.160156
10916.893555
10925.124023
10894.326172
10918.072266
10861.193359
10917.941406
11023.513672
10917.081055
10854.809570
10852.409180
10844.870117
10874.095703
10926.005859
11010.743164
11092.297852
11082.426758
10988.926758
10868.229492
10807.860352
10773.534180
10829.027344
10836.392578
10935.375977
11046.626953
11123.684570
11206.706055
11036.225586
10911.999023
10812.267578
10763.426758
10659.575195
10675.739258
10727.589844
10863.010742
10876.432617
10866.072266
10946.921875
10960.947266
10996.857422
11174.950195
11092.095703
10995.299805
10949.738281
10998.450195
10910.039062
10986.212891
10963.472656
11033.325195
11011.045898
11022.032227
10941.640625
10949.747070
10917.477539
10746.895508
10715.297852
10695.851562
10702.016602
10858.929688
10840.918945
10905.407227
11072.148438
11079.261719
10981.166016
10933.569336
10944.728516
10830.501953
10928.980469
10912.362305
10943.961914
10829.545898
10949.618164
10981.239258
10909.940430
10922.226562
10890.520508
10873.083984
10865.452148
10764.334961
10765.657227
10861.629883
10764.969727
10900.575195
11014.213867
10913.274414
10912.928711
10951.272461
10906.764648
11048.057617
11097.610352
11061.279297
11049.505859
11083.164062
11002.610352
11060.599609
11158.514648
11065.399414
11031.286133
11117.126953
10994.828125
10914.969727
11038.800781
10985.205078
10982.141602
10996.848633
11102.483398
10966.475586
10858.623047
10959.754883
10921.293945
10880.007812
10821.666016
10917.241211
10888.218750
10907.216797
10834.585938
10937.287109
10944.171875
10948.363281
10831.618164
10971.621094
11004.389648
11057.367188
11060.104492
11041.617188
10991.025391
10860.171875
10845.820312
10876.707031
10981.492188
10951.219727
10904.764648
10810.716797
10859.034180
10851.337891
10774.898438
10811.430664
10834.061523
10849.299805
10840.910156
10810.315430
10828.953125
10872.334961
10842.680664
10821.598633
10757.337891
10867.876953
10876.521484
10753.824219
10788.589844
10907.376953
10940.298828
11012.328125
11016.670898
10970.953125
10810.388672
10651.916016
10576.621094
10530.514648
10678.674805
10590.415039
10590.867188
10710.011719
10717.930664
10766.841797
10800.977539
10862.205078
10823.219727
10859.410156
10886.145508
10888.832031
10845.819336
10772.694336
10877.615234
10894.520508
10964.188477
10913.373047
10775.230469
10740.950195
10788.968750
10892.333008
10963.375977
10985.986328
10890.995117
10893.596680
10925.573242
10879.829102
10896.069336
10929.721680
10863.968750
10905.124023
10910.851562
10837.094727
10842.930664
10720.149414
10709.368164
10780.784180
10779.053711
10777.280273
10908.335938
10893.791992
10899.578125
10976.950195
10932.600586
10945.552734
10820.042969
10925.208008
10975.442383
10933.241211
10992.241211
10975.750000
10990.562500
11177.357422
11197.073242
11112.407227
11160.137695
11185.292969
11106.365234
10920.036133
10962.800781
10885.651367
10841.874023
10900.963867
10868.777344
10795.212891
10836.662109
10861.662109
10785.555664
10835.214844
10791.736328
10822.013672
10797.482422
10799.194336
10911.586914
10901.887695
10971.660156
11018.690430
11015.833984
11097.507812
11132.975586
11029.376953
10997.161133
10765.287109
10721.480469
10854.379883
10857.465820
10739.842773
10769.585938
10845.248047
10855.647461
10978.482422
10944.537109
10784.362305
10746.269531
10730.797852
10634.892578
10665.181641
10711.845703
10736.129883
10804.833984
10837.927734
10805.408203
10769.865234
10786.287109
10758.027344
10779.547852
10763.230469
10762.907227
10842.429688
10874.848633
10897.097656
10960.401367
10955.640625
10950.793945
10954.564453
10918.667969
10936.620117
10919.019531
10877.356445
10885.346680
10893.918945
10685.646484
10668.964844
10695.110352
10719.047852
10748.573242
10774.278320
10759.187500
11000.152344
10994.070312
11007.135742
10966.617188
10854.699219
10719.834961
10541.833008
10480.555664
10606.541016
10598.193359
10636.238281
10673.266602
10769.387695
10854.524414
10920.500977
10910.064453
10919.135742
10850.906250
10789.115234
10680.537109
10686.047852
10744.651367
10696.686523
10646.756836
10762.475586
10771.726562
10818.932617
10759.758789
10842.258789
10899.658203
10990.126953
10981.212891
10950.879883
10855.928711
10813.784180
10796.639648
10921.125977
10934.709961
10944.141602
10940.609375
10829.209961
10857.524414
10890.799805
10788.812500
10793.396484
10835.417969
10788.188477
10818.307617
10787.321289
10889.918945
10925.087891
10889.570312
10909.520508
10953.129883
10892.669922
10859.736328
10804.344727
10901.086914
10921.910156
10774.168945
10795.391602
10743.924805
10739.021484
10801.540039
10764.005859
10705.390625
10834.087891
10894.344727
10920.981445
11043.286133
10964.571289
11099.211914
11102.226562
11135.625977
11098.738281
11092.502930
11135.479492
11104.882812
11071.087891
10958.876953
11054.344727
11012.059570
11079.899414
11068.784180
10945.147461
10851.652344
10714.208008
10605.584961
10572.180664
10591.605469
10582.019531
```
