## Supplementary material for "Functional connectivity across the human subcortical auditory system using an autoregressive matrix-Gaussian copula graphical model approach with partial correlations": Code: roi-04_mean_ts.txt

```
6786.317383
6484.256348
6885.914062
6853.895508
6956.679199
6960.888672
6950.666016
6668.290039
6835.072266
6468.012695
6494.415039
6704.504883
6617.208984
6520.851562
6699.099609
6858.086914
6721.445312
6796.269043
6775.198242
6650.047852
6543.815918
6820.050781
6742.944336
6524.296387
6714.972168
6591.008789
6852.005859
6653.783691
6481.176758
6652.576172
6681.938965
6633.853516
6648.615234
6776.271484
6590.947266
6731.562500
6535.568359
6581.559570
6543.876953
6722.499023
6595.539062
6655.814453
6951.391113
6857.174805
6374.185059
7012.255371
6862.158203
6677.836426
7020.672852
6592.049805
6680.190430
6567.334961
6434.203613
6386.704102
6353.765625
6668.378418
6619.124023
6273.067871
6208.080566
6774.938965
6466.712891
6495.029297
6530.687988
6751.619629
6545.304688
6454.237793
6759.386719
6842.584473
6555.815430
6650.879883
6528.210938
6737.779785
6495.436523
6597.268555
6877.326172
6515.957031
6474.009766
6652.454102
6607.183594
6449.933105
6367.065430
6878.081055
6574.722656
6678.673828
6748.989258
6920.949219
6267.646484
6544.754883
6549.525391
6630.973633
6414.091309
6780.113770
6817.966797
6414.464844
6207.652344
6408.796875
6542.076660
6684.354492
6656.648438
6457.322266
6502.592773
6526.381836
6733.765625
6307.605469
6573.227051
6796.530762
6544.740723
6415.462891
6484.580078
6764.007324
6408.808594
6265.311523
6453.067383
6906.470703
6777.814453
6674.821289
6682.656250
6987.842773
6645.656250
6349.821289
6537.300293
6786.264648
6536.828125
6812.069336
6873.172852
6477.928223
6737.393555
6649.049805
6688.843262
6700.086914
6684.775879
6608.567383
6803.520020
6616.513184
7041.491699
6804.912109
6809.065430
6713.320312
6735.206543
6661.445312
6527.895996
6510.850586
6844.064453
7041.717285
6718.172852
6926.928711
6866.687500
6802.195801
6605.023926
6832.219727
7105.779297
6942.236328
6594.382812
6912.452148
6777.098633
6407.168945
6511.818359
7138.761719
7062.371094
6611.467773
6266.020508
6452.463867
6701.114258
6593.031250
6220.241211
6766.899414
6771.806152
6825.280273
6526.028320
7006.445312
6825.910156
6728.216797
7042.148438
6850.670898
7107.353516
6975.199219
6902.902344
6507.904297
6790.761230
6764.778809
6569.678711
6852.434570
6812.411133
6778.249023
6816.022949
7103.166992
7168.395020
6760.443359
6856.618164
7036.169922
7172.053711
6894.604492
7149.730469
6684.789062
6876.662109
6543.457031
6627.994141
6794.166992
6941.249512
7006.561523
7086.248047
6579.895508
7017.254883
6804.088867
6711.762207
6959.289062
7042.031250
6829.662109
7092.686523
6819.549805
7038.416992
6728.926758
6696.086914
6834.326172
6825.247559
6775.266602
6919.344727
6981.255859
6708.018555
6725.321289
7004.826172
7199.330078
7021.180176
6997.047852
6913.987793
6796.574219
6516.004883
6755.873047
6810.343750
6502.847656
6953.201172
7063.302734
6822.074219
6777.425293
7086.235840
6363.287109
6967.975586
6893.594727
6938.654297
6484.276367
7118.218750
6840.102539
6911.999023
6843.603516
6717.298340
6769.745117
6652.854492
6613.317871
6872.943359
7121.021484
6460.966309
6682.327637
6810.088379
6951.501953
6846.624023
6755.848145
6629.936523
6913.070312
6738.380859
6717.873047
6787.950195
6503.962402
6717.328613
6669.680176
6771.825195
6876.443359
6714.785156
6844.914062
6394.629395
6785.817383
6753.279297
6588.463867
6358.234375
6911.293945
6763.487793
6526.118164
6847.609375
6665.185547
6727.336914
6719.690430
6670.841797
6706.349609
6635.357422
6821.608398
7076.752930
6582.411133
6731.932129
6802.336914
6796.129883
6949.340820
6777.125977
7066.639648
6769.501465
6369.294922
6770.051758
7200.712891
6609.575195
6572.700195
7053.358887
6667.271484
6668.656250
7122.892578
6563.742188
6903.870117
6776.874023
6676.808594
6694.806641
6691.092773
6826.959961
6913.009277
6608.319336
6845.501953
6906.005859
6859.774414
6889.829102
6619.714844
7232.653320
6774.174805
6645.643066
6571.031250
6537.174805
6761.186035
6845.395508
6872.127930
6793.354492
6555.236816
6809.464844
6916.720703
6911.591309
6662.074219
6740.920898
6692.809570
6864.162109
6812.770508
6893.755371
6627.310059
6927.451172
6607.136719
7202.290039
6831.320312
6991.071289
6970.962891
6763.182617
6763.988281
6914.070312
6815.268066
6976.453125
6754.848633
6837.738281
6890.770996
6902.389648
6796.373047
6828.381836
6988.242676
6979.919922
6974.999023
6809.460938
7023.236328
7066.733398
6751.264648
6797.413086
6761.416504
6548.523438
7174.561523
6878.570312
7182.978516
6696.810547
6883.882324
6541.146484
6755.708496
6655.949707
6679.911621
6828.923828
7132.530273
6947.744629
6558.865234
7111.681641
6818.093750
6604.905273
6820.532715
6943.995605
7012.962891
6802.376465
7115.936523
6793.080078
6753.385742
6749.787109
6937.852539
6982.353027
6755.064453
6982.904785
6844.268555
7069.558594
6853.439453
6678.050781
7061.294922
6860.823242
6835.826172
6851.247070
7039.264648
6980.981445
6839.666016
7075.876465
6898.273438
7400.968262
6819.965820
6765.057617
6882.341797
6728.835449
6851.848633
6585.302734
6820.927246
6777.163574
6779.177734
6846.334473
6906.052734
6879.016113
6561.032227
6861.346191
6817.672363
7112.800781
6853.098145
6714.479492
7004.460938
6928.041016
6942.787109
6877.109375
6964.013184
6832.934570
7054.178711
6975.128906
6830.614746
7481.401367
6680.960938
6947.792969
7047.316895
7126.670898
7015.562012
7024.601562
6925.508789
6995.968750
7106.163086
7067.156250
6841.558594
6551.192383
7096.020508
6901.207031
6728.747070
7196.029297
7164.102051
6818.270508
6891.782715
6948.976074
7143.886719
7082.477539
7330.990723
6796.086426
7068.815918
6750.694336
7292.311523
6980.872070
6805.355957
6932.502930
6757.244141
6968.034180
7106.975586
6991.785156
6638.714844
7012.579102
6778.807617
7291.974609
6756.277344
6952.460938
6716.393066
7232.833984
6896.430176
6863.856934
6915.824219
6979.857422
6901.628906
6876.970703
6863.258789
6662.172852
6840.961914
6937.934570
6754.528809
6976.200195
6685.774414
6584.912109
6835.454590
6786.882812
7052.099609
6842.487793
6640.800781
6658.774902
6825.605469
6954.606445
6553.885742
6729.083008
7030.940430
7032.669434
6727.884766
6792.433594
6871.329102
6656.814453
6944.187500
6775.318359
6791.518555
6797.380859
6748.547363
7202.523926
6848.139648
6958.688477
6964.976074
6675.805664
6991.566406
7110.422852
7143.561523
7078.870117
6660.603516
6989.473633
6933.187988
6724.844727
7006.823242
6779.050781
6815.783203
7120.309082
6620.501953
6748.017090
6678.396484
6910.642578
6870.351074
6999.582031
6873.047852
6820.719727
6804.336914
6877.506836
6770.695312
7214.930664
6939.603516
6694.409180
6996.125000
6899.891602
6916.688477
6690.434570
6855.488281
6870.112305
6837.157227
6908.949707
6996.258789
6633.941406
6816.381836
6906.114258
6441.511719
6727.863281
6826.194336
6692.525391
6693.956055
6617.909180
6651.835938
7012.334961
7097.023438
7189.018555
6804.310547
6993.567383
6987.305664
6666.058594
7097.536133
7025.470703
6964.286621
6919.276367
6981.242188
6982.293457
6736.431152
6576.680664
6907.877930
6802.044922
6338.307617
6759.753906
6697.913086
6583.247070
6790.897461
6819.010742
7151.149414
7028.963867
6853.815430
7079.583008
6925.143555
6754.182617
6801.885742
6827.002930
6984.071289
7195.684082
6907.625000
6624.143555
6936.752441
6864.501953
6800.561523
6592.390625
6871.563477
6708.941406
6837.317383
6785.565430
6915.148438
6964.733398
7011.016602
6534.544922
6857.494629
6714.229492
6816.381836
7057.896484
6890.450195
7019.672852
7115.710938
7042.386230
6771.411133
6698.740723
6982.317383
7136.448730
6999.609863
6791.795898
7010.534180
7016.117676
7019.813477
6864.252930
7120.175781
6949.707031
7007.343750
6735.959961
6767.343750
6984.937012
7033.289062
6857.433594
7037.236328
6638.625488
6384.240234
6608.172363
7064.497070
7018.403320
6603.131348
6796.298828
6743.072266
6881.511719
6704.527344
6788.900391
6860.306641
6996.830078
6586.757812
6997.107422
6709.647461
6992.135742
6415.912109
6892.765625
6752.145508
6830.670898
6637.052734
6714.567383
6569.783203
6749.083008
6790.651855
6479.945801
6724.644043
6637.892578
6663.905273
6790.065430
6848.493164
6767.143066
6630.143066
6854.808105
6875.480469
6949.979004
6541.381836
6360.719727
6683.250488
6889.709473
7008.792969
6781.513672
6688.241211
6820.107422
6697.951172
6692.844727
6687.098145
6605.873535
6574.582031
6849.499023
6660.731445
7019.999023
7000.333984
6543.005371
7073.751953
6703.235840
6506.479492
6414.432129
6890.087891
6796.893066
7085.845215
6872.880859
6835.069336
7140.004883
6514.687500
6895.780273
7043.605469
6908.993164
6825.138672
6988.848633
7163.563477
6733.433594
6877.597656
6509.929688
7070.744141
6523.828125
6821.024414
6803.290039
7071.582520
6872.792969
6793.296875
6822.571289
6798.102539
6786.951660
6600.629883
7283.553711
6780.518066
6757.587891
6827.528809
6381.531250
6493.303711
6845.866211
6958.800293
6448.254395
6914.231445
6688.773438
7000.537598
6822.836426
6962.671875
6820.021484
6906.410156
6650.846680
7005.597656
6992.460938
6800.119141
7130.337891
6960.902832
7032.271484
6999.878906
6875.666992
7004.387695
7110.795898
7098.923828
6642.835938
6664.478516
6482.099609
6352.882324
6646.166016
6866.481445
6806.038574
6751.859375
6741.479492
6479.310547
6754.272949
7010.853516
6763.746582
6809.565430
6709.768066
6912.825195
7168.315430
7129.607422
6820.896484
6818.536133
6772.219238
6790.001953
7029.525391
7084.075195
7159.604980
6531.208008
6387.523438
6649.895508
6454.210938
6596.762207
6588.166992
7024.938965
6617.147461
6848.234375
6834.378906
7013.186523
6794.582031
6750.003906
6853.423828
6524.779297
6513.981445
6789.216309
6487.366211
6569.118164
6774.762695
6622.644531
6703.474609
6463.832031
6944.665039
6655.182617
6888.370117
7065.815430
6783.739258
6888.518555
6441.324219
6874.617676
6825.585449
6729.086914
6686.169434
6636.215820
6754.141113
6791.618164
6788.459961
6977.619141
6815.360840
6798.438477
6662.458984
6592.827148
6819.852539
6818.903320
6425.197754
6903.680176
6626.162109
6837.068359
6953.458008
6943.846680
6633.227539
6945.290527
6778.541992
6711.547852
6614.219727
6845.361328
6879.778320
6882.722656
6689.731445
6585.084961
6817.522461
6854.878906
7011.195312
6882.842773
6833.092773
6664.973633
6804.284668
6879.021484
6497.077148
6637.308105
7063.418945
6913.514160
6856.890137
6837.208984
6749.310059
6632.357422
6815.769531
6922.873047
6893.464355
6582.660156
6542.829102
7046.089355
6615.393555
6514.528320
6534.894531
6508.626953
6482.751953
6905.744629
6426.756836
6849.686523
7002.847656
6822.602051
6541.996094
6597.638184
6794.794922
6697.389160
6685.916992
6789.794922
6738.187500
6748.588867
6902.519531
6943.499023
6893.648438
6764.959961
6909.036133
6838.527344
6870.854492
6682.077148
6904.225586
7035.781250
7102.353516
6777.775879
6849.180664
7110.526367
6873.562500
6813.459961
6984.289062
6840.605469
6852.800781
6882.108887
6705.955566
6987.974609
6901.678223
6705.173828
6740.029297
6594.180664
```
