## Supplementary material for "Functional connectivity across the human subcortical auditory system using an autoregressive matrix-Gaussian copula graphical model approach with partial correlations": Code: roi-05_mean_ts.txt

```
10183.722656
10318.670898
10040.906250
10061.208984
10383.149414
10083.581055
9624.778320
10335.923828
10449.334961
10180.054688
10160.485352
10542.000000
10366.284180
10351.267578
10434.720703
10214.114258
10077.374023
10483.293945
10159.581055
9606.278320
10040.212891
10154.961914
9880.778320
10087.254883
9885.146484
10285.681641
10467.886719
9781.227539
10422.367188
10204.350586
10262.135742
10038.310547
10138.916992
10196.930664
10001.795898
10160.263672
10101.973633
10206.713867
10033.007812
10383.469727
10029.538086
10313.658203
10371.219727
9550.503906
9715.524414
10365.352539
10169.661133
10208.151367
10051.814453
10174.033203
10088.805664
10070.982422
10387.067383
10055.390625
9859.062500
10069.510742
10183.025391
9778.453125
9969.451172
9898.167969
9910.562500
9729.926758
9543.899414
9211.048828
9452.676758
9604.669922
9694.510742
9490.209961
8620.869141
9131.396484
9257.582031
9678.966797
9400.913086
8851.884766
9563.932617
9787.696289
9101.312500
9592.053711
10369.086914
10072.611328
10004.577148
9977.024414
10135.201172
10184.835938
9639.136719
9175.723633
9768.936523
9954.363281
9694.483398
9618.219727
9487.768555
10193.009766
8982.000000
8796.064453
9661.622070
9679.660156
9457.872070
9890.259766
9989.061523
9606.672852
9876.461914
9930.918945
9611.375000
9265.354492
10130.024414
10010.979492
9754.645508
9443.097656
10137.974609
10172.665039
9689.847656
9712.736328
10073.216797
10106.925781
9464.863281
10151.062500
10190.013672
9922.025391
9722.166016
9975.675781
9795.501953
9670.629883
9770.536133
10192.548828
9820.757812
9452.232422
9999.945312
10551.411133
9769.283203
9232.894531
10028.222656
10425.916016
9773.908203
10002.310547
10234.980469
10125.967773
10016.014648
9827.798828
9533.131836
9780.353516
10019.223633
9730.401367
9911.958984
9708.705078
10136.836914
9665.478516
10041.932617
10064.507812
9886.061523
10114.594727
10218.785156
10241.387695
10047.438477
10315.772461
10119.034180
9801.352539
9984.427734
9937.870117
9920.202148
9813.987305
9582.767578
9982.153320
9938.885742
9705.197266
10032.918945
9995.037109
10109.128906
9797.190430
10029.266602
10268.291992
9639.091797
10053.681641
10251.172852
9965.524414
10148.951172
10113.887695
9757.858398
10013.612305
10415.068359
10007.401367
9747.130859
10105.108398
10456.480469
9721.344727
9782.053711
10201.424805
10434.481445
9634.228516
10224.414062
10529.441406
10083.931641
10457.798828
10318.471680
10110.527344
10258.083984
10258.084961
10191.875977
10641.050781
10349.132812
9988.095703
10283.009766
10312.026367
10433.241211
10148.120117
10459.153320
10812.594727
10282.627930
10528.421875
10542.104492
10589.299805
10192.262695
10361.234375
10485.928711
9904.079102
9831.424805
10072.421875
10405.530273
10066.073242
10235.222656
10301.287109
10285.369141
10265.936523
10352.075195
10309.317383
10191.139648
10214.829102
10473.110352
9932.874023
9868.384766
10408.613281
10657.263672
10384.489258
10337.458984
10111.918945
9733.137695
10285.038086
10119.437500
10245.864258
10408.833984
10257.708008
10249.268555
10184.469727
9976.714844
10335.049805
10280.941406
10291.754883
10278.154297
10136.979492
10054.172852
9891.611328
9915.619141
10537.288086
10272.991211
10010.189453
10610.170898
10347.367188
9885.624023
10385.266602
10441.844727
10180.582031
10010.914062
10146.802734
10402.393555
10146.689453
10466.474609
10314.716797
10535.050781
10429.313477
10320.937500
10382.418945
10296.497070
10056.318359
10517.557617
10120.444336
10512.574219
10315.061523
10414.449219
10169.816406
10019.224609
9974.249023
10186.583008
9846.962891
10010.737305
10413.754883
10366.417969
10411.813477
10498.901367
10018.939453
10330.591797
10252.902344
10348.580078
10222.075195
10314.344727
10240.974609
9949.161133
10528.295898
10361.954102
10418.155273
10510.718750
10436.009766
10068.677734
9962.043945
10836.728516
10260.008789
10513.375000
10114.917969
10221.052734
10074.388672
10151.504883
10374.370117
10411.764648
10188.805664
10377.238281
10607.540039
10044.860352
10312.770508
10341.786133
10371.674805
10483.024414
10155.345703
10348.722656
10876.108398
10331.037109
10097.354492
10177.958984
10420.956055
10343.171875
10401.385742
10484.838867
10312.852539
10347.561523
10377.872070
10287.662109
10536.071289
9929.212891
10665.903320
10439.112305
10156.689453
10273.386719
9804.765625
10560.296875
10113.539062
10312.825195
10511.125977
10234.775391
10027.581055
10074.420898
9930.196289
10542.926758
10107.030273
10236.590820
10259.071289
10106.355469
10112.629883
10066.358398
10039.944336
10057.506836
9906.620117
10116.541016
10138.806641
10225.592773
10561.137695
10399.481445
9939.440430
10553.494141
10545.445312
9971.450195
10384.763672
10196.390625
10445.088867
10223.435547
10098.109375
10325.748047
10096.519531
10056.753906
10532.072266
10349.349609
9955.043945
9878.517578
10149.749023
10245.002930
10058.161133
10340.612305
9899.653320
9905.620117
10312.768555
10500.777344
10077.207031
10270.934570
10213.732422
10115.690430
10344.576172
10484.542969
10624.862305
10380.704102
10296.322266
10153.607422
10073.511719
10350.843750
10150.232422
10346.882812
10496.267578
10260.657227
10144.784180
10044.787109
10223.304688
10480.973633
10147.413086
10440.583984
10386.673828
10300.184570
10410.519531
10335.813477
10414.000977
10340.258789
10261.052734
10159.463867
10300.838867
10369.333008
10018.081055
10540.359375
10370.161133
10196.618164
10023.849609
10244.778320
10437.079102
10011.116211
10320.417969
10053.419922
10120.117188
10417.179688
10201.672852
10016.887695
10414.652344
10532.548828
9757.790039
10608.272461
9965.250000
10372.668945
10759.513672
10074.488281
10459.901367
10159.541016
10246.118164
10342.686523
10368.987305
10679.934570
10394.524414
10560.997070
10601.232422
10113.042969
10577.106445
10802.718750
10901.171875
10430.421875
10657.405273
10271.589844
10673.723633
10709.820312
10614.588867
10419.736328
10561.328125
10483.143555
10582.731445
10679.027344
10820.111328
10544.002930
10704.476562
10857.551758
10561.383789
11090.094727
10790.141602
10268.819336
10446.988281
10883.769531
10491.143555
10567.516602
10659.778320
10637.640625
10485.716797
10685.728516
10724.085938
10742.737305
10522.079102
10442.553711
10740.111328
10590.709961
10732.780273
10935.818359
10620.129883
10656.091797
10785.347656
11148.438477
11119.932617
11142.333008
11183.156250
10697.474609
10693.796875
11151.036133
10803.034180
11030.159180
10841.381836
10897.226562
11144.873047
10766.066406
10939.592773
10847.464844
10841.739258
10458.961914
11140.654297
10819.147461
11143.659180
10749.237305
10916.386719
10896.767578
11006.325195
11069.658203
10669.296875
11062.672852
10634.974609
11075.894531
11324.420898
10761.572266
11138.618164
11061.359375
10977.282227
10986.701172
10831.014648
11137.751953
11086.519531
10898.864258
10852.416016
11245.726562
11422.330078
10777.760742
10899.041992
10963.270508
11055.890625
10571.543945
10931.752930
10971.624023
10850.312500
11102.416992
10721.108398
11126.674805
10760.348633
10710.140625
10653.569336
10952.971680
10669.858398
11110.730469
10783.413086
11001.935547
10775.095703
10593.193359
10777.992188
10685.581055
10912.719727
10890.852539
10816.560547
10872.531250
11035.689453
11062.012695
11001.147461
11012.580078
10445.278320
10883.095703
10993.963867
11050.799805
10553.687500
11277.591797
11030.065430
11046.714844
10884.069336
11118.583008
10911.317383
11117.930664
10651.271484
10822.646484
10702.346680
10990.693359
10481.948242
10887.914062
11106.737305
10988.477539
11018.058594
10794.503906
11277.620117
10673.011719
10793.889648
11067.349609
11284.394531
10897.441406
10897.848633
11148.478516
11099.368164
11062.632812
11083.439453
10474.562500
11025.429688
11190.829102
10924.918945
11270.176758
10692.766602
10946.016602
11252.015625
10977.789062
10921.714844
10776.884766
10867.411133
10858.443359
10993.673828
10515.313477
10745.580078
10614.761719
10560.905273
10739.258789
10629.124023
11054.572266
10970.332031
10614.915039
10546.754883
10901.083984
10712.870117
11127.792969
11164.178711
10763.009766
10883.251953
10983.698242
11080.945312
11043.057617
10776.182617
10949.886719
10796.493164
10859.075195
10590.200195
11016.792969
10910.942383
10936.454102
10953.843750
10963.627930
10981.100586
10894.103516
10809.030273
10782.392578
10862.663086
10966.100586
10816.412109
11244.211914
10861.684570
11033.238281
11068.805664
10683.515625
10991.745117
11021.692383
10797.335938
10910.626953
10776.859375
10756.440430
11214.914062
10887.608398
10810.813477
10834.477539
10879.391602
10918.152344
11072.668945
10656.679688
10776.776367
10881.170898
11009.812500
11209.032227
11006.353516
11057.101562
11129.942383
10764.216797
11036.681641
10892.261719
10834.946289
10601.366211
10767.664062
10892.649414
10749.767578
11102.776367
10643.874023
10699.462891
10660.210938
10462.715820
10686.774414
10952.025391
10805.357422
10889.781250
10816.810547
11141.416016
11295.084961
10926.333984
10798.008789
10646.882812
10941.841797
11258.074219
11018.058594
11340.690430
10909.243164
10996.554688
11098.231445
11125.556641
11090.704102
10516.078125
10828.345703
10823.779297
10843.056641
11153.116211
10802.806641
11158.069336
10853.106445
10702.502930
11044.828125
11193.666016
10786.617188
10983.747070
10937.901367
10685.083984
10770.359375
10796.894531
10629.586914
10877.678711
10719.835938
10345.072266
11061.475586
10468.166016
10506.365234
10915.329102
10547.048828
11020.851562
10975.769531
11229.805664
11057.387695
10961.532227
10884.833984
11253.759766
10862.790039
10973.650391
10563.187500
10867.285156
10789.860352
10673.028320
10623.608398
10993.708008
11056.738281
10989.811523
10948.742188
10584.228516
10438.208984
10653.425781
10818.159180
10874.536133
10346.764648
10570.066406
10912.506836
11021.144531
10904.620117
10704.079102
11048.281250
10804.867188
10733.467773
11072.923828
10836.832031
10743.768555
10856.542969
10449.269531
10912.983398
10791.169922
10939.075195
10940.431641
10531.257812
11180.904297
10951.989258
11189.538086
10753.207031
10834.301758
11160.458008
10698.562500
10716.397461
10781.388672
10994.625000
10861.755859
10804.915039
10954.034180
10864.766602
10998.994141
10737.992188
10703.206055
11067.720703
11046.236328
10591.725586
10955.732422
10616.629883
10907.681641
10818.537109
10432.945312
10870.723633
10673.419922
10816.305664
10583.316406
10473.536133
10770.894531
10778.597656
10864.286133
11045.033203
11162.098633
10989.170898
11413.059570
10917.149414
10709.048828
10914.988281
10857.724609
10865.410156
10857.166992
10956.889648
10633.822266
11362.879883
11044.440430
10723.566406
11002.583984
11173.178711
10895.245117
10601.585938
11169.369141
10859.750000
10697.426758
10783.791992
10709.135742
11006.202148
10791.906250
10611.315430
10951.060547
11017.972656
10978.006836
10723.929688
10642.132812
11096.284180
10831.720703
10965.147461
10790.431641
10429.200195
10924.759766
11121.618164
10270.324219
10966.894531
10623.291992
11021.497070
10819.635742
10780.880859
11055.468750
10748.934570
10816.117188
10723.408203
10690.034180
10641.270508
10813.912109
10864.057617
11082.588867
10627.291992
10569.062500
10860.604492
11186.007812
10960.464844
10588.121094
10538.739258
10967.804688
10804.380859
10988.876953
10772.356445
10503.083008
11098.049805
10731.485352
10486.547852
10946.041992
10426.480469
10895.465820
10630.401367
10531.131836
11120.865234
10986.112305
11216.213867
11158.354492
10890.808594
10911.462891
10421.832031
9726.310547
10460.661133
10697.115234
10949.180664
10503.018555
11000.393555
11017.749023
10783.479492
10531.228516
10874.032227
10537.036133
10467.482422
```
