## Supplementary material for "Functional connectivity across the human subcortical auditory system using an autoregressive matrix-Gaussian copula graphical model approach with partial correlations": Code: roi-06_mean_ts.txt

```
10238.953125
10996.805664
10364.394531
10381.549805
10692.278320
10619.305664
9973.645508
10694.050781
10795.208984
10666.867188
10382.285156
10873.455078
10448.922852
10369.152344
10569.790039
10601.492188
10437.110352
10316.451172
10657.138672
10115.762695
10418.744141
10582.738281
10292.203125
10152.621094
10381.976562
10514.198242
10230.916016
10364.002930
10242.678711
10718.797852
10422.320312
10056.005859
10458.803711
10562.545898
10259.918945
10584.738281
10194.879883
10414.505859
10177.241211
10540.327148
10100.001953
10412.765625
10482.754883
10332.243164
10154.050781
10597.813477
10351.906250
10591.460938
10183.884766
10662.631836
10316.884766
10389.053711
10550.989258
10144.873047
10070.725586
10397.826172
10358.692383
9961.501953
9837.823242
10410.965820
10099.404297
10393.350586
9860.179688
9700.626953
10116.010742
9909.488281
9600.569336
9820.115234
9516.739258
9388.560547
9892.371094
9855.520508
10105.009766
9505.568359
10357.474609
10541.112305
10546.298828
10663.808594
10476.435547
10186.167969
10356.210938
10263.140625
10426.913086
11267.087891
9972.574219
8898.057617
10479.671875
10562.821289
10010.392578
10179.781250
10348.103516
10800.011719
10016.479492
9138.333984
10105.985352
10434.244141
10071.065430
10423.259766
10463.935547
9530.152344
10453.218750
10527.648438
10540.750000
10498.355469
10220.682617
10437.570312
9848.526367
9624.356445
10191.037109
10910.329102
9845.198242
9673.134766
10344.943359
10246.404297
9965.517578
10298.146484
10211.065430
10192.396484
10220.675781
10502.031250
10440.173828
9883.991211
10369.394531
10487.623047
10280.910156
10004.300781
10395.014648
10559.242188
9807.007812
10097.957031
10184.228516
10336.429688
9942.239258
10300.828125
10322.732422
10312.069336
10499.307617
10518.250977
10182.243164
10325.744141
10385.333984
10591.717773
9786.837891
10521.093750
10422.857422
10439.703125
10473.062500
10567.027344
10219.513672
10101.232422
10503.636719
10347.638672
10203.313477
10360.576172
10352.433594
10100.703125
10430.924805
10551.453125
10643.929688
10237.556641
10382.657227
10547.173828
10301.757812
9995.992188
10320.885742
10547.828125
10217.505859
10212.632812
10539.451172
10481.620117
10276.724609
10072.230469
10413.498047
10127.835938
10274.425781
10298.847656
10245.228516
10348.894531
10439.690430
10122.495117
10236.052734
10484.383789
10301.480469
10181.519531
10349.375000
10729.816406
10316.568359
10748.441406
10530.294922
10634.998047
10359.861328
10785.575195
10631.479492
10227.932617
10399.803711
10470.779297
10324.398438
10230.125000
10291.850586
10456.002930
10277.607422
10533.035156
10613.756836
10385.803711
10824.095703
10759.896484
10423.895508
10484.192383
10578.156250
10655.214844
10520.759766
10902.613281
10668.624023
10463.379883
10520.945312
10660.553711
10788.875000
10539.698242
10441.150391
10253.091797
10500.891602
10497.955078
10855.605469
10452.141602
10094.344727
10550.682617
10726.304688
10537.370117
10342.579102
10610.932617
10393.810547
10386.596680
10264.682617
10455.520508
10612.334961
10307.154297
10424.721680
10734.253906
10330.570312
10031.246094
10628.429688
10638.050781
10703.790039
10393.847656
10360.265625
10516.289062
10196.160156
10549.901367
10670.247070
10426.962891
10417.887695
10312.984375
10207.471680
10424.437500
10598.865234
10269.274414
10341.442383
10253.097656
10780.830078
10838.449219
9967.673828
10179.833984
10797.602539
10353.387695
10659.701172
10811.294922
9950.449219
10534.421875
10666.106445
10443.374023
10629.117188
10239.672852
10472.294922
10421.293945
10505.652344
10695.513672
10596.001953
10200.541016
10297.806641
10575.314453
10433.125000
10478.613281
10600.778320
10706.749023
10227.153320
10523.614258
10316.746094
10726.252930
10573.477539
10770.537109
10515.124023
10217.653320
10601.223633
10675.886719
10318.974609
10677.685547
10561.094727
10674.650391
10450.549805
10560.058594
10509.894531
10447.064453
10882.913086
10448.418945
10654.916016
10601.883789
10511.069336
10589.399414
10566.458008
10654.098633
10510.535156
10331.564453
10720.719727
10344.246094
10444.613281
10277.997070
10545.811523
10234.071289
10675.168945
10645.562500
10210.474609
10681.229492
10186.220703
10138.380859
10713.447266
10596.439453
10539.969727
10080.813477
10734.436523
10383.551758
10560.123047
10220.008789
10671.312500
10289.929688
10698.783203
10264.221680
10637.404297
10709.595703
10407.072266
10027.031250
10876.558594
10583.972656
10439.779297
10361.788086
10339.596680
10377.149414
10562.897461
10748.986328
10503.914062
10515.177734
10290.689453
10552.201172
10448.171875
10232.222656
10355.334961
10247.508789
10119.328125
10543.272461
10445.019531
10184.320312
10654.178711
10860.826172
10071.390625
10779.812500
10806.609375
10485.736328
10308.451172
10904.295898
10690.015625
10422.023438
10256.848633
10366.070312
10499.541992
10450.722656
10694.624023
10368.863281
10289.950195
10583.866211
10628.869141
10410.064453
10322.765625
10370.470703
10248.794922
10246.429688
10089.837891
10486.017578
10614.790039
10287.599609
10660.443359
10612.773438
10174.519531
10383.945312
10759.309570
10059.814453
10822.320312
10625.402344
10231.821289
10208.744141
10193.138672
10467.332031
10824.969727
10499.276367
10572.694336
10667.074219
10437.979492
10654.525391
10407.910156
10393.239258
10308.666016
10742.514648
10740.660156
10640.392578
10405.520508
10111.820312
10397.799805
10634.480469
10695.985352
10643.429688
10523.035156
10177.923828
10438.566406
10812.380859
10563.328125
10215.448242
10528.656250
10522.975586
10459.820312
10867.214844
10679.258789
10298.269531
10791.733398
10798.957031
10562.305664
10697.425781
9583.531250
10927.011719
10526.335938
10547.254883
10427.430664
10550.182617
10531.946289
10483.382812
10578.017578
10309.614258
10575.435547
10591.091797
10320.435547
10205.677734
10285.130859
10592.848633
10390.916992
10449.718750
10582.446289
10201.896484
10614.117188
10419.895508
10031.520508
10192.872070
10471.840820
10676.712891
10383.751953
10302.304688
9846.179688
10590.689453
10698.893555
10370.417969
10488.935547
10645.859375
10585.224609
10670.803711
10636.628906
10735.273438
10665.748047
10635.652344
10553.780273
10308.119141
10523.175781
10581.603516
10871.572266
10756.779297
10194.041016
10265.191406
10561.246094
9991.521484
10565.766602
10396.883789
10513.921875
10241.848633
10336.941406
10531.437500
10409.614258
10972.558594
10847.912109
10259.201172
10624.090820
10379.644531
10331.307617
10341.629883
10336.741211
10311.306641
10748.042969
10151.048828
10287.388672
10629.613281
10521.036133
10568.415039
10390.072266
10604.206055
10582.502930
10418.661133
10545.100586
10776.886719
10457.825195
10897.911133
10396.384766
10702.018555
10498.188477
10809.471680
10174.515625
10421.887695
10280.632812
10157.292969
10580.949219
10465.583984
10509.343750
10627.231445
10641.497070
10429.746094
10436.647461
10026.113281
10226.225586
10316.240234
10386.511719
10528.267578
10856.607422
10426.785156
10403.706055
10488.098633
10539.113281
10302.917969
10436.667969
10565.991211
10632.550781
10479.116211
10624.671875
10372.668945
10790.145508
10797.539062
10420.611328
10468.787109
10710.605469
10333.805664
10401.135742
10389.216797
10351.474609
10242.837891
10543.916992
10479.656250
10326.908203
10353.713867
10522.469727
10915.169922
10577.781250
10623.469727
10120.197266
10659.463867
10534.848633
10664.241211
10602.729492
10518.774414
10404.656250
11127.847656
10582.258789
10689.455078
10852.577148
10446.776367
10378.561523
10742.002930
10371.608398
10518.004883
10170.510742
9966.550781
10554.892578
10498.410156
10296.707031
10507.047852
10436.125977
10529.680664
10541.771484
10475.556641
10363.980469
10528.666016
10593.438477
10456.000000
10900.655273
10361.696289
10461.134766
10209.847656
10463.960938
10413.648438
10597.692383
10647.779297
10367.254883
10646.093750
10570.822266
10629.100586
10832.637695
10872.447266
10307.008789
10464.375000
10734.278320
10583.135742
10521.012695
10701.726562
10833.291016
10077.978516
10783.320312
11123.605469
10317.648438
10571.490234
10770.550781
10314.924805
10730.783203
10934.033203
10643.735352
10310.492188
10733.865234
10659.001953
10341.445312
10581.703125
10669.010742
10703.324219
10411.406250
10559.644531
10144.034180
10435.135742
10520.102539
10135.608398
10673.656250
10458.677734
10380.117188
10513.734375
10478.216797
10172.820312
10317.998047
10571.945312
10250.180664
10563.944336
10592.163086
10243.876953
10705.143555
10666.462891
10480.772461
10454.542969
10419.492188
10446.569336
10420.464844
10189.101562
10501.652344
10439.195312
10299.871094
10364.484375
10523.393555
10557.527344
10506.623047
10331.465820
10493.769531
10599.599609
10825.929688
10473.302734
10430.128906
10601.164062
10599.846680
10624.493164
10649.638672
10897.310547
10532.698242
10802.670898
10406.493164
10272.901367
10205.273438
10127.402344
10050.127930
10608.079102
10380.552734
10342.822266
10221.948242
10519.659180
10304.724609
10564.382812
10313.478516
10544.712891
10302.945312
10149.415039
10696.621094
10380.616211
10751.568359
10480.098633
10488.391602
10318.616211
10529.047852
10479.952148
10467.751953
10756.385742
10601.488281
10292.042969
10640.515625
10716.756836
10578.983398
10754.486328
10325.328125
10820.011719
10569.076172
10322.136719
10869.734375
10578.702148
10502.279297
9879.297852
10624.704102
10247.475586
10290.306641
10331.069336
10422.634766
10498.773438
10318.824219
10211.191406
10332.326172
10334.520508
10463.410156
10248.626953
10398.398438
10291.703125
10577.226562
10560.755859
10565.940430
10406.548828
10645.648438
10630.408203
10758.826172
10629.529297
10805.209961
10547.363281
10440.446289
10486.127930
10574.792969
10342.223633
10666.976562
10477.372070
10238.869141
10331.756836
10450.560547
10321.788086
10464.746094
10338.712891
10319.253906
10185.037109
10404.536133
10336.353516
10293.163086
10456.848633
10594.910156
10624.590820
10492.777344
10524.271484
10463.548828
10843.140625
10701.039062
10520.887695
10607.591797
10762.278320
10624.318359
10746.679688
10761.806641
10632.495117
10630.826172
10509.748047
10391.945312
10561.603516
10326.013672
10633.496094
10731.041992
10525.799805
10306.531250
10776.019531
10668.912109
10562.235352
10306.233398
10296.305664
10434.163086
10599.687500
10776.421875
10299.527344
10443.782227
10423.914062
10357.080078
10615.681641
10492.861328
10313.109375
10610.071289
10596.729492
10823.292969
10924.320312
10587.949219
10369.109375
10812.470703
10156.928711
10476.961914
10480.561523
10308.520508
10503.890625
10381.859375
10673.642578
10551.078125
10671.041016
10693.177734
10493.494141
10624.541016
10288.151367
10466.471680
10448.522461
10511.396484
10759.227539
10470.214844
10401.189453
10655.177734
10837.599609
10275.327148
10497.071289
10402.401367
10388.781250
10141.799805
10565.423828
10340.827148
10490.732422
10472.451172
10285.014648
10458.569336
10638.482422
10414.210938
10459.357422
10650.809570
10451.398438
10523.377930
10629.666992
10487.083984
10761.883789
10510.137695
10824.042969
10497.570312
10364.176758
10119.818359
10708.030273
10420.147461
10438.434570
10565.805664
10031.904297
10457.546875
10458.494141
10463.960938
10568.491211
10330.250977
10558.972656
10361.803711
10214.907227
10515.599609
10592.572266
10697.288086
10589.718750
10761.454102
10673.866211
10447.459961
10335.642578
10783.251953
10497.837891
10368.320312
10406.628906
10176.493164
10579.929688
10415.494141
10359.732422
10749.116211
10464.585938
10522.255859
10436.102539
10186.626953
10379.593750
10703.189453
10535.400391
10135.043945
10093.953125
10493.830078
10689.235352
10743.139648
10209.965820
10762.789062
10437.356445
10714.201172
10275.253906
10470.602539
10150.480469
```
