## Supplementary material for "Functional connectivity across the human subcortical auditory system using an autoregressive matrix-Gaussian copula graphical model approach with partial correlations": Code: roi-07_mean_ts.txt

```
11208.024414
11160.024414
11078.165039
11022.500000
11426.282227
11329.009766
10483.364258
11333.248047
11374.551758
10754.355469
10929.071289
11465.505859
11345.493164
10696.491211
11244.288086
11323.080078
10808.436523
11096.325195
11253.200195
10658.292969
10714.256836
11321.295898
11122.000977
10408.607422
11156.657227
11391.152344
11119.482422
10561.196289
11139.679688
11353.869141
11147.514648
10727.058594
11198.763672
11178.131836
10899.358398
11162.743164
11276.761719
10766.094727
10945.186523
11312.279297
10605.861328
11131.749023
11431.640625
10853.706055
10559.118164
10929.924805
11509.717773
10931.490234
10813.230469
11112.778320
10766.811523
10632.677734
11316.549805
10671.327148
10518.696289
11376.771484
10656.266602
10219.743164
10727.674805
10621.288086
10582.950195
10523.522461
9626.340820
9579.078125
10063.368164
9433.061523
9804.485352
9686.991211
9378.762695
9758.068359
9607.058594
9547.366211
9955.107422
9682.220703
10313.507812
10336.365234
10368.206055
10465.781250
11336.709961
11188.836914
10733.954102
10646.605469
10255.957031
11046.190430
10091.582031
9221.752930
10457.190430
10775.375000
10243.283203
10542.627930
10127.522461
11251.240234
9364.917969
8763.620117
10265.958984
10811.375977
9900.540039
10580.378906
10918.003906
10142.438477
10675.274414
11089.028320
10857.589844
10337.443359
10863.918945
11031.454102
10213.908203
10014.166992
10839.195312
10799.543945
10318.126953
10385.038086
10869.161133
10852.117188
10374.768555
10688.159180
11301.327148
10675.219727
10764.344727
11017.812500
10922.578125
10502.685547
10894.599609
11155.559570
10895.917969
10684.613281
10703.784180
10895.680664
10362.608398
10351.968750
10794.942383
11200.159180
10371.095703
10814.245117
11114.293945
10917.092773
11003.931641
11024.339844
10599.733398
10523.432617
11160.770508
11317.071289
10609.206055
10703.450195
11143.699219
10477.881836
10622.061523
10866.917969
10836.099609
10684.714844
10861.233398
11216.140625
10582.282227
10715.244141
10836.797852
10240.222656
10647.121094
10948.384766
11120.083008
10390.032227
10456.227539
10579.763672
10825.185547
10335.659180
10446.874023
11117.194336
10669.188477
10607.778320
10973.365234
11250.822266
10352.323242
10406.389648
10923.847656
10517.136719
10625.855469
11049.063477
10692.434570
10826.729492
11258.083984
11157.214844
10393.540039
11097.891602
11109.958008
10670.592773
10486.461914
11158.071289
10899.473633
10508.618164
10637.854492
11233.207031
10760.965820
11468.160156
11622.059570
11180.055664
10952.113281
11449.741211
11310.955078
10859.488281
11296.627930
11480.495117
11124.827148
11270.423828
11392.398438
11292.382812
11455.889648
12050.362305
11497.786133
11218.484375
11678.365234
11839.134766
11100.110352
11245.133789
11665.199219
11347.474609
10991.470703
11419.045898
11486.274414
11497.267578
11017.050781
11433.255859
11388.474609
10968.436523
11485.032227
11641.300781
11294.211914
11399.833008
11890.356445
11363.537109
11278.885742
11648.160156
11411.180664
11021.014648
11085.493164
11322.122070
11252.055664
10874.819336
11342.230469
11838.978516
11335.967773
10984.568359
11670.720703
11727.100586
11166.359375
11240.144531
11467.407227
11413.916016
11167.416992
11619.514648
11746.845703
11026.958008
11211.428711
11491.292969
11374.895508
11062.678711
11492.200195
11537.299805
11120.583984
11264.838867
11530.217773
11503.386719
11219.456055
11540.461914
11612.714844
11389.070312
11330.657227
11290.051758
11610.534180
11118.253906
11416.535156
11602.094727
11409.014648
11122.031250
11590.728516
11365.164062
10946.319336
11584.815430
11504.158203
11184.141602
11266.300781
11188.946289
11347.207031
11225.852539
11497.631836
11610.292969
11307.078125
11305.318359
11896.193359
11324.123047
11376.892578
11389.559570
11641.237305
11222.193359
11205.735352
11550.625977
11591.670898
11152.194336
11687.321289
11498.172852
11369.123047
11517.230469
11736.477539
11190.040039
11391.597656
11387.422852
11307.410156
11324.151367
11571.803711
11279.178711
11445.138672
11638.894531
11388.829102
11195.816406
11426.698242
11702.384766
11281.147461
11665.266602
11492.503906
11243.339844
11491.241211
11721.238281
11593.254883
11783.614258
11614.110352
11419.136719
11441.186523
11751.941406
11499.574219
11408.422852
11799.273438
11482.244141
11302.050781
11548.738281
11652.956055
11186.011719
11390.149414
11591.024414
11269.458984
11696.910156
11596.683594
11130.757812
11558.291016
11341.273438
11633.686523
11486.951172
11718.329102
11073.242188
10917.662109
11450.983398
11640.142578
10891.322266
11350.333008
11644.609375
11165.066406
11257.814453
11608.207031
11509.457031
10966.241211
11426.008789
11372.319336
10977.697266
11267.027344
11814.426758
11017.861328
11030.342773
11498.853516
11676.687500
10843.429688
11211.075195
11882.321289
11677.735352
11365.180664
11466.855469
11525.255859
11096.146484
11169.046875
11403.350586
11362.823242
10926.987305
11386.042969
11513.753906
11276.550781
11251.045898
11461.051758
10782.491211
10828.891602
11423.435547
11520.217773
11061.996094
11353.031250
11500.688477
11538.765625
11486.604492
11501.432617
11467.561523
11579.991211
11564.569336
11402.938477
11771.927734
11231.485352
11277.699219
11501.958984
11712.956055
11419.427734
11667.920898
11301.707031
11261.452148
11804.911133
11375.984375
11387.874023
11776.483398
11578.639648
11610.774414
11804.470703
11253.958008
11725.218750
11840.519531
11769.253906
11528.147461
11785.677734
11369.480469
11412.780273
11630.246094
11457.915039
11489.397461
11668.848633
11379.741211
11278.821289
11657.620117
11642.355469
11257.922852
11916.540039
11582.650391
11233.975586
11661.735352
11009.021484
10832.858398
11706.866211
10659.708984
11434.790039
11753.328125
11471.381836
10956.087891
11914.007812
11442.764648
11490.508789
11764.032227
11535.197266
11279.883789
11512.650391
11896.833008
11412.725586
11648.076172
11810.827148
11561.269531
11783.308594
12078.752930
11702.175781
11663.016602
11645.755859
11704.900391
11520.355469
11754.471680
11613.631836
11546.458984
11932.836914
11540.201172
11333.677734
11729.647461
12221.574219
11390.597656
11846.607422
12172.443359
11677.910156
11997.675781
12117.272461
11711.044922
11989.217773
11927.272461
11818.121094
12009.686523
11822.464844
11879.374023
11916.706055
11722.332031
11558.006836
11976.333984
11887.886719
11691.385742
12218.031250
12042.646484
11960.402344
12231.603516
12132.288086
11912.008789
11882.718750
11872.831055
12043.880859
11971.328125
11873.945312
12118.078125
12107.962891
11973.197266
11997.475586
12210.097656
11974.718750
11906.017578
11963.078125
11991.535156
12233.699219
12065.802734
12138.574219
12282.243164
11751.575195
12113.315430
12344.021484
11972.809570
12029.718750
12179.977539
12195.416016
11854.448242
12292.681641
11896.795898
12203.478516
12125.477539
11933.511719
11890.157227
11992.086914
11929.780273
11946.909180
12080.500000
11954.215820
11948.431641
11926.050781
12017.207031
12135.417969
11906.846680
12136.181641
12019.502930
12282.808594
11890.846680
12177.887695
11999.616211
11946.375000
11885.758789
12438.272461
11732.654297
11845.298828
12482.605469
12200.839844
12031.896484
12234.477539
12051.655273
12016.518555
11997.372070
11764.135742
11776.477539
11958.596680
11966.558594
12065.464844
12186.056641
11906.284180
11866.626953
12105.027344
12319.471680
11939.328125
12045.707031
11901.135742
11887.761719
11969.315430
12126.441406
12108.228516
12296.556641
12056.027344
12042.331055
12178.390625
11952.458984
12014.160156
12035.096680
11943.678711
12034.102539
12034.082031
11608.406250
12022.086914
12123.261719
11977.053711
11990.225586
12323.494141
11749.542969
12072.862305
11963.829102
11972.558594
11970.796875
11984.268555
12158.079102
12283.508789
11860.488281
12060.093750
11960.290039
12026.115234
12131.281250
12252.244141
11990.134766
11841.163086
11810.530273
12312.840820
11929.396484
12002.912109
12130.340820
11870.261719
11637.863281
12014.235352
11775.921875
11865.589844
12203.315430
12059.633789
11945.284180
12232.155273
12339.246094
11697.970703
11776.422852
12046.700195
11573.550781
11789.792969
12244.409180
11982.037109
11592.066406
12240.738281
11921.059570
11808.958008
11767.920898
12054.468750
12000.389648
11948.168945
12026.493164
12055.957031
11737.010742
11934.853516
11719.598633
11962.259766
12025.621094
11858.763672
11869.508789
11836.585938
11805.788086
11988.781250
11757.253906
11893.511719
12023.086914
12161.860352
12045.608398
12043.200195
12227.428711
12028.956055
12022.155273
11741.793945
12007.872070
11885.768555
12138.612305
11721.195312
11896.563477
11940.862305
12226.586914
11716.681641
12045.571289
12052.011719
11825.010742
12251.061523
11890.095703
11871.540039
12086.266602
11870.079102
11843.220703
12194.653320
11966.204102
12120.119141
12135.777344
12231.843750
12197.149414
12026.896484
11733.610352
11841.296875
11842.425781
11974.315430
11817.367188
12084.839844
11880.399414
12053.663086
11833.125977
11823.490234
11744.675781
11842.746094
11998.137695
12015.871094
11865.655273
12019.950195
11824.826172
11887.134766
11919.128906
11851.468750
11852.810547
12254.954102
11757.219727
12188.712891
12094.434570
12012.082031
11828.510742
12059.366211
12069.227539
11998.311523
11983.031250
11904.091797
11897.008789
12133.766602
11557.936523
11875.877930
11920.096680
11988.586914
11757.712891
11806.392578
11909.544922
11899.180664
11798.872070
11853.729492
11975.605469
11992.540039
11922.274414
11808.944336
11739.307617
11772.627930
11799.406250
12221.156250
11701.584961
11915.925781
11720.061523
11948.869141
11813.604492
11650.783203
12143.746094
12360.262695
11989.910156
11966.988281
12267.378906
11750.774414
11885.273438
12141.540039
11821.344727
11890.674805
11907.615234
11710.344727
11967.396484
11762.305664
11721.319336
11716.757812
11666.106445
11904.816406
11706.959961
11922.991211
11881.015625
11692.074219
12070.675781
11896.300781
12244.116211
12124.368164
12082.686523
11670.485352
11970.953125
11878.427734
11921.224609
12024.021484
11704.288086
11721.626953
11932.931641
11887.249023
11959.858398
11791.272461
12309.759766
11753.605469
11914.820312
11927.352539
11833.589844
11945.747070
11920.574219
11950.563477
11905.721680
11969.869141
12165.402344
11918.066406
11880.771484
11964.928711
12088.568359
11862.074219
11821.457031
12059.366211
11771.238281
12054.133789
12189.394531
12054.094727
11698.811523
11978.295898
11973.109375
11985.454102
11878.775391
11869.278320
11846.731445
11795.811523
11767.782227
11707.441406
11930.652344
11925.915039
11902.269531
11932.149414
12014.235352
12082.087891
11998.652344
11782.256836
12254.703125
11611.368164
11862.792969
11859.824219
11949.027344
12068.721680
11934.153320
11659.247070
11765.898438
11982.990234
12106.766602
11877.801758
11882.532227
11974.440430
12042.731445
11765.290039
11729.363281
11823.886719
11803.790039
11802.983398
11854.072266
11788.255859
11797.510742
11742.961914
11836.329102
11897.295898
12170.842773
11802.531250
11851.011719
11873.455078
11856.987305
11998.615234
12210.640625
12084.653320
11965.922852
11766.394531
12021.741211
11758.274414
11725.700195
11858.147461
11962.058594
11885.159180
11695.538086
11570.310547
11528.889648
12044.268555
11863.458984
11974.843750
11660.566406
12132.244141
12104.006836
12102.579102
11873.609375
11822.222656
12050.618164
11948.865234
11958.944336
12031.034180
11892.109375
12037.295898
11892.886719
11832.738281
11852.667969
11827.675781
12030.581055
11962.045898
11831.433594
12130.235352
12111.394531
11873.200195
11945.305664
12195.202148
11673.099609
10503.625977
11515.034180
11916.225586
12125.528320
12075.690430
12132.752930
12087.139648
11900.922852
11934.418945
11638.061523
11605.735352
11745.113281
```
