## Supplementary material for "Functional connectivity across the human subcortical auditory system using an autoregressive matrix-Gaussian copula graphical model approach with partial correlations": Code: roi-08_mean_ts.txt

```
12873.525391
12567.426758
12472.162109
12362.781250
12312.449219
12400.737305
12254.720703
12368.895508
12394.217773
12230.264648
12426.311523
12263.064453
12327.447266
12332.444336
12143.466797
12378.771484
12360.133789
12493.375977
12318.108398
12257.601562
12197.548828
12422.246094
12330.048828
12188.798828
12252.910156
12290.902344
12195.788086
12424.185547
12345.135742
12247.096680
12308.657227
12173.189453
12250.115234
12418.041992
12164.224609
12153.632812
12470.816406
12304.757812
12204.173828
12231.956055
12130.930664
12311.342773
12450.170898
12236.909180
12247.751953
12357.799805
12402.542969
12393.043945
12289.903320
12427.865234
12228.980469
12388.560547
12386.211914
12181.285156
12069.614258
12266.841797
12273.561523
12273.086914
12351.994141
12143.394531
12071.018555
12212.199219
12205.958008
12083.836914
12188.522461
12368.695312
12316.053711
12557.827148
12480.280273
12299.895508
12292.022461
12133.053711
12340.496094
12023.962891
12064.173828
11942.896484
11981.639648
12183.835938
12091.744141
12122.341797
11915.934570
11966.491211
12210.922852
11961.107422
11906.741211
11987.020508
11985.311523
12086.408203
12125.922852
12164.534180
12153.510742
12221.126953
11967.229492
12185.444336
12111.387695
12187.458984
11900.895508
12124.705078
12083.522461
12134.256836
12193.268555
12172.143555
11935.353516
12008.320312
11931.407227
11853.268555
11812.763672
11935.763672
12053.547852
12005.210938
11862.235352
12053.845703
12039.894531
12085.929688
12114.285156
11993.191406
12039.559570
12183.380859
12231.834961
12242.288086
12049.955078
12163.841797
12163.305664
12187.537109
12127.670898
12113.830078
12110.674805
12176.083984
12188.743164
12147.560547
12157.630859
12259.318359
12043.926758
12217.450195
12160.919922
12113.673828
12154.633789
12138.086914
11967.649414
12224.971680
12283.163086
12281.155273
12009.996094
12130.259766
12237.148438
12138.559570
12155.791992
12209.123047
12150.273438
12073.386719
12224.136719
12205.980469
12167.085938
12223.208008
12139.530273
12147.783203
12078.555664
12187.310547
12164.212891
11960.273438
12337.114258
12122.572266
12223.545898
12077.435547
12265.416016
12157.337891
12239.965820
12322.468750
12175.065430
12341.711914
12095.737305
12073.445312
12210.025391
12004.627930
12274.293945
12367.145508
12210.095703
12110.208008
12237.074219
12058.718750
12309.343750
12184.853516
12228.514648
12059.987305
12095.736328
12127.521484
12370.542969
12231.930664
12296.239258
12152.425781
12367.124023
12540.674805
12234.400391
12199.443359
12342.128906
12139.508789
12192.569336
12381.708984
12312.195312
12296.381836
12105.300781
12216.533203
12255.527344
12184.861328
12246.646484
12332.250000
12307.406250
12137.030273
12261.979492
12391.352539
12351.258789
12262.457031
12331.227539
12349.159180
12286.872070
12225.843750
12368.005859
12356.345703
12447.586914
12232.740234
12366.202148
12189.634766
12375.532227
12148.165039
12356.472656
12185.407227
12267.642578
12376.600586
12273.878906
12292.428711
12269.065430
12253.858398
12429.774414
12261.300781
12513.485352
12191.032227
12385.777344
12407.208984
12404.769531
12263.475586
12100.575195
12349.968750
12342.247070
12420.267578
12255.839844
12344.492188
12191.908203
12134.605469
12118.961914
12215.954102
12221.351562
12276.844727
12085.865234
12368.730469
12403.514648
12463.086914
12442.689453
12307.449219
12329.228516
12474.615234
12342.585938
12200.961914
12336.200195
12168.206055
12375.779297
12227.681641
12385.947266
12218.021484
12253.269531
12259.833008
12408.824219
12141.474609
12113.947266
12244.815430
12401.638672
12495.365234
12313.715820
12221.655273
12344.951172
12341.718750
12478.228516
12391.420898
12173.467773
12253.915039
12181.099609
12271.801758
12382.627930
12251.019531
12340.837891
12131.253906
12473.366211
12442.008789
12334.124023
12241.900391
12253.184570
12143.471680
12345.816406
12242.199219
12484.316406
12158.576172
12362.450195
12332.402344
12339.889648
12279.830078
12179.638672
12277.872070
12298.880859
12431.903320
12195.793945
12079.587891
12213.916016
12277.425781
12479.302734
12207.220703
12177.058594
12199.130859
12283.363281
12241.773438
12301.368164
12230.865234
12395.198242
12359.700195
12437.746094
12340.375000
12198.939453
12388.804688
12246.726562
12130.049805
12298.177734
12332.688477
12204.426758
12178.032227
12134.111328
12292.125000
12097.684570
12347.601562
12129.350586
12233.281250
12315.393555
12387.270508
12210.426758
12325.611328
12283.833984
12258.882812
12252.829102
12279.249023
12329.920898
12214.455078
12325.199219
12320.162109
12439.904297
12272.924805
12254.841797
12388.150391
12263.319336
12499.736328
12291.529297
12370.730469
12406.892578
12300.101562
12426.962891
12405.805664
12207.494141
12569.303711
12390.415039
12504.535156
12260.005859
12407.247070
12275.631836
12528.247070
12344.246094
12513.436523
12567.835938
12547.841797
12357.488281
12299.043945
12278.574219
12430.952148
12569.395508
12317.738281
12141.419922
12162.392578
12299.580078
12422.822266
12400.417969
12330.616211
12530.303711
12480.811523
12505.794922
12414.805664
12524.461914
12298.872070
12342.353516
12364.685547
12470.987305
12518.447266
12352.251953
12451.666016
12518.256836
12639.793945
12495.979492
12525.297852
12379.663086
12468.784180
12575.959961
12416.959961
12425.460938
12478.475586
12558.304688
12700.000977
12614.654297
12405.937500
12515.839844
12417.589844
12516.688477
12644.783203
12592.502930
12227.908203
12491.991211
12331.755859
12474.878906
12470.550781
12565.678711
12572.071289
12490.124023
12513.059570
12369.244141
12571.037109
12654.983398
12570.656250
12508.320312
12420.364258
12510.237305
12359.027344
11902.258789
12500.512695
12555.113281
12422.981445
12592.550781
12506.303711
12494.735352
12469.819336
12547.853516
12394.210938
12454.131836
12434.056641
12409.072266
12491.596680
12463.997070
12607.033203
12609.285156
12273.548828
12405.743164
12517.340820
12681.566406
12425.383789
12474.699219
12562.795898
12461.260742
12653.728516
12528.092773
12619.906250
12339.256836
12429.325195
12593.800781
12617.121094
12752.693359
12553.462891
12646.762695
12648.071289
12816.290039
12629.403320
12669.573242
12540.087891
12556.968750
12540.717773
12660.854492
12671.196289
12776.915039
12517.958008
12473.667969
12272.072266
12571.329102
12532.269531
12543.696289
12620.868164
12506.816406
12505.962891
12496.576172
12359.460938
12572.761719
12660.881836
12574.836914
12739.500000
12585.538086
12433.281250
12463.294922
12581.926758
12425.543945
12587.176758
12822.103516
12579.028320
12261.962891
12576.811523
12432.652344
12525.511719
12472.730469
12789.395508
12545.701172
12530.993164
12430.706055
12646.568359
12587.954102
12662.200195
12522.366211
12533.282227
12734.599609
12754.673828
12456.279297
12407.917969
12468.506836
12345.727539
12450.656250
12584.720703
12303.005859
12544.719727
12664.739258
12535.958984
12537.760742
12614.999023
12367.575195
12444.799805
12528.613281
12409.261719
12633.739258
12642.605469
12560.530273
12481.429688
12454.861328
12341.025391
12468.278320
12483.110352
12499.910156
12640.967773
12710.380859
12492.677734
12531.940430
12687.558594
12505.404297
12484.561523
12612.133789
12379.638672
12310.208008
12515.415039
12431.290039
12425.456055
12456.925781
12382.675781
12500.104492
12491.902344
12529.375977
12559.591797
12638.005859
12461.466797
12506.274414
12745.586914
12606.043945
12477.278320
12546.552734
12604.152344
12631.978516
12759.753906
12737.364258
12600.812500
12528.236328
12387.047852
12466.399414
12457.101562
12407.530273
12493.038086
12534.099609
12626.603516
12626.252930
12679.532227
12684.948242
12580.070312
12493.458008
12564.037109
12486.659180
12530.827148
12521.021484
12472.560547
12504.855469
12560.419922
12632.655273
12461.992188
12570.597656
12529.511719
12547.103516
12642.458984
12608.607422
12578.595703
12530.439453
12484.304688
12572.724609
12644.861328
12613.646484
12561.452148
12698.990234
12596.634766
12812.378906
12687.302734
12569.207031
12612.251953
12821.683594
12593.829102
12674.631836
12532.510742
12410.531250
12537.059570
12567.196289
12284.294922
12548.242188
12668.294922
12499.240234
12339.509766
12628.920898
12557.750977
12451.667969
12552.035156
12571.821289
12743.249023
12443.049805
12584.436523
12754.753906
12561.259766
12437.125000
12435.394531
12578.855469
12555.583008
12355.235352
12716.344727
12548.904297
12560.271484
12556.970703
12560.719727
12471.083984
12465.775391
12557.996094
12675.688477
12626.889648
12783.445312
12474.278320
12527.196289
12592.773438
12661.874023
12580.145508
12738.364258
12662.688477
12650.518555
12505.331055
12581.168945
12473.699219
12598.539062
12541.899414
12567.592773
12478.061523
12529.423828
12653.146484
12642.345703
12658.524414
12634.907227
12694.454102
12428.325195
12520.548828
12768.785156
12591.915039
12569.445312
12466.895508
12315.097656
12235.150391
12323.337891
12364.031250
12365.486328
12339.791992
12504.722656
12337.657227
12326.530273
12552.246094
12584.028320
12454.693359
12739.735352
12443.852539
12546.477539
12616.400391
12611.159180
12619.063477
12364.500000
12416.491211
12458.478516
12619.857422
12556.388672
12682.779297
12562.332031
12546.382812
12530.902344
12493.714844
12443.766602
12571.041992
12343.214844
12426.355469
12516.602539
12466.743164
12461.737305
12466.384766
12591.220703
12422.917969
12263.844727
12297.813477
12368.415039
12352.273438
12446.662109
12461.805664
12429.229492
12422.583008
12398.659180
12401.555664
12439.210938
12413.454102
12688.634766
12515.678711
12474.471680
12647.729492
12552.969727
12641.013672
12685.275391
12484.342773
12545.958984
12836.373047
12766.991211
12724.114258
12659.465820
12535.623047
12479.454102
12441.630859
12360.785156
12464.836914
12475.815430
12340.853516
12231.527344
12373.956055
12412.627930
12397.510742
12227.837891
12332.291016
12441.259766
12610.024414
12299.538086
12641.783203
12537.969727
12599.614258
12788.250000
12357.654297
12328.868164
12618.072266
12488.001953
12594.482422
12578.397461
12569.940430
12495.821289
12506.793945
12720.982422
12770.704102
12880.499023
12516.770508
12508.634766
12662.657227
12575.382812
12480.431641
12491.991211
12707.337891
12552.085938
12545.762695
12623.971680
12602.027344
12636.069336
12493.736328
12442.804688
12648.739258
12560.001953
12541.164062
12647.190430
12584.624023
12703.002930
12646.678711
12682.156250
12601.102539
12581.846680
12697.860352
12541.494141
12868.302734
12541.851562
12530.579102
12470.365234
12426.954102
12483.144531
12511.771484
12621.391602
12562.781250
12693.195312
12620.698242
12708.337891
12689.714844
12632.952148
12585.850586
12333.694336
12450.668945
12361.603516
12404.125000
12387.275391
12555.972656
12436.410156
12397.940430
12350.759766
12648.993164
12723.787109
12545.679688
12363.699219
12408.131836
12281.704102
12310.376953
12441.696289
12302.295898
12469.135742
12357.580078
12133.958984
12334.998047
12333.334961
12457.725586
12599.797852
12493.782227
12446.805664
12329.809570
12430.092773
12491.127930
12538.825195
12656.064453
12643.945312
12420.684570
12566.003906
12345.322266
12477.839844
12493.733398
12627.419922
12297.034180
12424.409180
12512.945312
12446.022461
12428.778320
12475.693359
12327.832031
12587.509766
12510.309570
12652.383789
12538.058594
12435.290039
12695.694336
12486.362305
12663.094727
12627.767578
12422.717773
12589.499023
12712.750977
12527.668945
12377.789062
12664.608398
12147.581055
12526.607422
12506.418945
12523.240234
12639.918945
12482.907227
12661.735352
12669.819336
12531.842773
12547.304688
12722.798828
12671.125000
12811.466797
12569.875000
12435.667969
12599.693359
12222.104492
12502.353516
12459.593750
12295.602539
12190.770508
12238.117188
12239.381836
12244.700195
```
