## Supplementary material for "Functional connectivity across the human subcortical auditory system using an autoregressive matrix-Gaussian copula graphical model approach with partial correlations": Code: roi-09_mean_ts.txt

```
12401.872070
12290.977539
12250.050781
12192.232422
12230.992188
11905.851562
12092.941406
12072.443359
11873.007812
12002.638672
12111.834961
11997.587891
11889.825195
12049.945312
12108.945312
12029.312500
12044.050781
12072.687500
12007.134766
12112.970703
12148.844727
12048.824219
11840.584961
11990.649414
12006.488281
11988.768555
12108.122070
12036.795898
11991.132812
12033.964844
11970.940430
11956.553711
11933.241211
11922.371094
12115.027344
12065.316406
12020.266602
12059.654297
11989.829102
11880.325195
11987.483398
11973.410156
11885.420898
11987.386719
12029.233398
12038.771484
11862.272461
12015.122070
11980.008789
12007.626953
12047.783203
12048.923828
12024.855469
11878.679688
12073.550781
12031.956055
11839.025391
12029.680664
11935.248047
11960.719727
11886.683594
11799.460938
11898.209961
11885.880859
12103.290039
11980.123047
12065.855469
11977.702148
12057.358398
11960.250000
11855.247070
11855.081055
12117.653320
11493.899414
11531.936523
11661.719727
11838.926758
11729.172852
11725.587891
11698.280273
11867.169922
11635.846680
12196.773438
11951.469727
11596.583008
11714.260742
12109.539062
12007.789062
11833.764648
11983.445312
11866.949219
12031.605469
12285.586914
12058.222656
11966.822266
12000.021484
11998.672852
11980.027344
11852.592773
11929.563477
12118.887695
11946.362305
11756.714844
12000.502930
11879.427734
11725.144531
11656.908203
11885.132812
11794.126953
11558.997070
11803.202148
11816.789062
11576.397461
11559.389648
11777.324219
11809.353516
11801.207031
11735.644531
11838.662109
11695.303711
11787.362305
11759.534180
11726.689453
11741.483398
11640.259766
11819.300781
11934.273438
11754.910156
11761.584961
11838.564453
11741.349609
11860.374023
11783.063477
11872.228516
11612.550781
11663.125000
11649.229492
11733.072266
11866.808594
11918.470703
11619.441406
11730.892578
11776.498047
11835.083008
11718.679688
11759.849609
11928.262695
11816.257812
11756.267578
11968.374023
11727.439453
11812.850586
11785.329102
11950.184570
11885.729492
11939.862305
11821.066406
11865.101562
11711.591797
11733.986328
11901.650391
11890.762695
11837.972656
11874.693359
11807.509766
11903.761719
11687.373047
11775.689453
11755.210938
11679.862305
11772.886719
11893.465820
11833.267578
11652.113281
11666.505859
11725.846680
11789.607422
11919.524414
11708.509766
11704.313477
11836.293945
11807.686523
11620.974609
11846.407227
11848.893555
11802.673828
11776.478516
11810.514648
11918.407227
11944.470703
11711.337891
11931.562500
11912.528320
11808.799805
11814.404297
11830.191406
11728.420898
11799.164062
11723.981445
11736.054688
11771.211914
11881.658203
11908.856445
11997.157227
11866.970703
11869.621094
11773.435547
11737.481445
11784.633789
11859.137695
11850.458984
11820.961914
11662.456055
11657.830078
11830.798828
11796.801758
11763.548828
11785.785156
11941.865234
11865.250000
11762.873047
11718.196289
11809.808594
11619.138672
11865.319336
11905.012695
11682.264648
11717.477539
11846.582031
11853.749023
11920.850586
11843.679688
11863.093750
11772.440430
12075.139648
11933.907227
11747.177734
11786.028320
11819.532227
11929.418945
11801.825195
11807.652344
11775.910156
11900.993164
11903.853516
11767.000000
11694.969727
11671.607422
11727.770508
11812.277344
11800.753906
11741.243164
11843.955078
11778.375977
11683.230469
11674.831055
11920.084961
11939.827148
11985.981445
11905.748047
11858.311523
11694.371094
11704.570312
11839.593750
11775.757812
11777.156250
11720.718750
11838.826172
11553.710938
11639.097656
11695.595703
11831.190430
11721.814453
11750.397461
11821.416992
11850.158203
11782.215820
11772.329102
11738.334961
11792.767578
11706.024414
11837.103516
11702.318359
11803.064453
11750.467773
11807.630859
11721.909180
11756.715820
11954.785156
11761.417969
11645.507812
11817.635742
11744.788086
11695.750000
11755.087891
11836.155273
11772.362305
11713.605469
11582.474609
11693.428711
11749.215820
11764.618164
11862.679688
11701.925781
11674.530273
11765.861328
11667.260742
11750.336914
11800.516602
11759.798828
11769.477539
11808.441406
11824.041992
11722.086914
11786.938477
11872.502930
11875.074219
11769.470703
11901.023438
11642.153320
11908.714844
11865.887695
11728.656250
11865.988281
11702.858398
11782.018555
11756.782227
11683.746094
11750.269531
11738.883789
11681.000000
11824.542969
11755.071289
11775.000977
11841.904297
11975.101562
11827.099609
11871.160156
11855.300781
11842.871094
11816.876953
11790.315430
11730.260742
11593.519531
11698.744141
11902.502930
11788.712891
11773.389648
11746.503906
11889.801758
11765.625000
11772.362305
11916.009766
11865.350586
11772.823242
11961.452148
11908.448242
11658.793945
11758.443359
11867.774414
11760.614258
11712.541016
11934.775391
11923.427734
11845.366211
11753.105469
11939.563477
11905.657227
11907.797852
11766.434570
11856.248047
11849.857422
11724.246094
11922.829102
11828.760742
11853.131836
11747.781250
11835.584961
11724.647461
11734.297852
11846.987305
11719.655273
11691.934570
11910.464844
11992.017578
11854.832031
11858.327148
11993.102539
11862.918945
11798.076172
11922.560547
11828.583984
11934.500000
11799.172852
11785.568359
11893.632812
11962.333984
12012.738281
12112.708008
11973.532227
11876.325195
11946.709961
11973.958008
11857.701172
11923.931641
11900.782227
11860.326172
12048.149414
12057.409180
11846.909180
12076.610352
12049.193359
11953.334961
11932.959961
11983.517578
11840.103516
11861.617188
11791.106445
11889.819336
11912.677734
11980.235352
11922.083984
11860.586914
11945.019531
11747.927734
12083.788086
11930.814453
11926.396484
12038.970703
12043.913086
11825.627930
11885.802734
11963.084961
11983.426758
11723.544922
11972.778320
11990.456055
12119.230469
12100.494141
11985.375977
11979.346680
12013.055664
11661.174805
12007.111328
12043.563477
11755.378906
11912.549805
11905.681641
11955.159180
11840.900391
11986.040039
11869.311523
11907.238281
11854.070312
11949.458008
11853.908203
11967.826172
12055.699219
11896.185547
11971.408203
11893.512695
12005.197266
12100.021484
11958.695312
12114.801758
12030.456055
12107.415039
12056.451172
11918.656250
12090.966797
12099.948242
12035.616211
12298.460938
12071.240234
12080.103516
12291.048828
12126.687500
12161.305664
12196.041016
12015.939453
12046.659180
11882.914062
11930.774414
12136.362305
12083.371094
11960.232422
12060.070312
12211.501953
12085.775391
12149.583008
12030.986328
12014.261719
12107.268555
12141.505859
12063.112305
12034.105469
11999.563477
12015.345703
12093.741211
12156.199219
12091.847656
12092.025391
11955.355469
11967.482422
12006.854492
12123.558594
11916.933594
12134.759766
11965.871094
11970.964844
12093.209961
11925.902344
12130.577148
12156.399414
12108.597656
12039.335938
12022.727539
11930.134766
12033.382812
11964.445312
12005.693359
12042.891602
11988.173828
12118.435547
11985.425781
12009.563477
11879.759766
12047.595703
12036.148438
12037.821289
11932.939453
11945.547852
11885.672852
11852.115234
12009.884766
12096.737305
12047.295898
12000.659180
12009.445312
11939.417969
11981.231445
12000.705078
11945.725586
12038.928711
12085.412109
12182.160156
12073.993164
12006.009766
12128.930664
12076.287109
11959.944336
11978.660156
11838.628906
12095.752930
11895.888672
11907.447266
11947.594727
12033.085938
12044.685547
12076.123047
12175.790039
12193.064453
12153.512695
11998.637695
11875.751953
11917.728516
12012.376953
12059.840820
12096.345703
12030.505859
12011.684570
12066.782227
12045.490234
11980.503906
11911.017578
11983.385742
12010.190430
11978.672852
11873.912109
11768.644531
11959.532227
12037.326172
12081.528320
12053.216797
12085.820312
11895.575195
12028.841797
12054.127930
11907.465820
11983.122070
11905.582031
12001.110352
11931.414062
11785.686523
11975.851562
11910.233398
11996.676758
11940.612305
11752.139648
12054.267578
11798.989258
11822.565430
12128.847656
12025.368164
12076.193359
12050.121094
12091.176758
11906.444336
12030.041016
11977.889648
12040.263672
12030.006836
12036.956055
11829.532227
12133.310547
12253.367188
11988.962891
11824.694336
12117.081055
11830.240234
11824.542969
12134.243164
11886.375000
11753.926758
11878.985352
11832.387695
11791.008789
11879.467773
11712.107422
11831.337891
11711.712891
11874.041016
11780.548828
11919.250977
11866.755859
11849.060547
11851.521484
11939.740234
11851.006836
11735.044922
11831.003906
11877.257812
12000.320312
11635.831055
11886.486328
11939.946289
11890.782227
11706.240234
11799.584961
12015.747070
11944.291016
11900.362305
11794.603516
11827.989258
11924.923828
11778.194336
11892.481445
11928.785156
12007.437500
12085.743164
11852.260742
11897.418945
11947.899414
12021.760742
11945.344727
11913.342773
11858.613281
11962.853516
11745.855469
11815.326172
11945.357422
11912.701172
11939.736328
12012.332031
11909.420898
11860.487305
11911.290039
11837.001953
11819.055664
11833.992188
11663.767578
11682.357422
11673.305664
11683.618164
11840.310547
11815.998047
11810.133789
11884.498047
11939.424805
11874.400391
11782.023438
11823.079102
11776.326172
11859.478516
11799.872070
11817.675781
11724.521484
12022.142578
11737.562500
11769.587891
11875.035156
11928.795898
11874.900391
11856.069336
12012.291016
11887.168945
11786.010742
11781.709961
12094.509766
11870.202148
11984.365234
11845.422852
11804.115234
11754.122070
11719.878906
11809.202148
11869.403320
11668.704102
11870.465820
11700.625000
11824.991211
11805.990234
11622.492188
11766.933594
11803.753906
11679.667969
11819.738281
11786.946289
11838.419922
11866.497070
12077.486328
11826.637695
11971.993164
12028.697266
11963.172852
11955.320312
11846.699219
11884.162109
11925.533203
12026.281250
12044.488281
12174.727539
11921.059570
11726.843750
11866.657227
11665.065430
11554.597656
11825.388672
11726.482422
11766.118164
11826.809570
11673.358398
11646.488281
11766.563477
11687.649414
11694.323242
11636.333984
11699.755859
11926.663086
11948.849609
11735.871094
11922.876953
11797.757812
11719.227539
11724.116211
11865.849609
11774.849609
11768.339844
11877.617188
11909.176758
12003.716797
11954.948242
11946.368164
12040.581055
12054.413086
11970.178711
11819.679688
11794.714844
11744.971680
11790.172852
11903.258789
11957.458984
11835.451172
11886.468750
11867.277344
11864.761719
11880.041992
11952.543945
12039.595703
11906.958008
11728.601562
11882.827148
11792.250000
11775.266602
11788.198242
11973.091797
12002.675781
11846.243164
11999.922852
11943.736328
11988.413086
11798.115234
11798.493164
11688.695312
11874.572266
11593.397461
11751.704102
11923.367188
11898.291992
11818.562500
11935.488281
12063.187500
11876.330078
11935.849609
11910.855469
11877.976562
11857.543945
11734.756836
11618.061523
11689.095703
11693.069336
11855.016602
11797.386719
11739.760742
11850.278320
12000.288086
11869.200195
11996.722656
11909.705078
11762.197266
11835.466797
11800.000000
11712.894531
11590.562500
11716.469727
11631.316406
11793.683594
11866.993164
11818.052734
11650.955078
11912.762695
12028.195312
11711.195312
11740.775391
11948.430664
11897.263672
11752.777344
11930.882812
11775.731445
11806.016602
11868.289062
11878.770508
11790.295898
11800.031250
11651.144531
11785.721680
11932.366211
11857.385742
11819.675781
11787.377930
11732.708984
11864.133789
11791.483398
11880.075195
11756.400391
11750.446289
11954.686523
11837.384766
11902.397461
11876.347656
11777.011719
11877.445312
11915.457031
11923.724609
11878.621094
11750.610352
11761.327148
11743.405273
11838.522461
11784.873047
11922.768555
11899.649414
12004.240234
11808.283203
12062.289062
12007.648438
12006.063477
12005.164062
11982.355469
11894.668945
11945.725586
12008.061523
11687.330078
11903.018555
11867.233398
11752.188477
11648.940430
11625.209961
11615.058594
11716.197266
```
