## Supplementary material for "Functional connectivity across the human subcortical auditory system using an autoregressive matrix-Gaussian copula graphical model approach with partial correlations": Code: roi-10_mean_ts.txt

```
10043.750000
10042.422852
10077.775391
9835.369141
10153.523438
10046.988281
9724.492188
10290.326172
10227.470703
10003.743164
9885.804688
10295.160156
10224.345703
10014.780273
10205.104492
10104.414062
9831.488281
10106.563477
10092.711914
9767.592773
10058.043945
10484.125000
9984.142578
10063.705078
10236.709961
10414.400391
9960.192383
9809.957031
10132.204102
10304.792969
9979.707031
10003.441406
10337.152344
10199.250000
10097.735352
10204.889648
10035.670898
10044.861328
10239.308594
10115.431641
9938.959961
10225.852539
10127.485352
9901.964844
9867.870117
10331.941406
10187.025391
9928.539062
10213.085938
10270.792969
9756.040039
9972.136719
10312.198242
9834.878906
10098.625977
10064.902344
9981.898438
9790.973633
9966.932617
10079.226562
9822.569336
10082.566406
9692.941406
9800.613281
9807.826172
9594.466797
9727.214844
9705.000000
9622.182617
9812.873047
9777.955078
9806.625000
9886.727539
9669.714844
10006.040039
10056.779297
9790.457031
10073.616211
10059.149414
9860.005859
9884.651367
10193.239258
9710.308594
10317.717773
9749.571289
9954.827148
9525.075195
10260.904297
9812.612305
10087.580078
10199.374023
10374.375000
9222.855469
9680.092773
10047.592773
10131.657227
9608.211914
10228.337891
10103.511719
9835.351562
9907.577148
10183.347656
9804.362305
9721.665039
10047.886719
10076.949219
9604.617188
9742.768555
10160.317383
10029.727539
9774.946289
10053.943359
10118.594727
10131.651367
9731.214844
10062.156250
10273.941406
9772.316406
9884.676758
10322.863281
10068.625000
9975.087891
10147.167969
10333.399414
10019.873047
9709.108398
9900.458008
10346.854492
9687.959961
10008.718750
10231.485352
10163.857422
9766.124023
9905.263672
10165.049805
10008.589844
10105.469727
10139.591797
9862.054688
9951.717773
10203.754883
10129.975586
9616.074219
10075.111328
10294.176758
9861.424805
9852.852539
10153.996094
10076.176758
9903.577148
10112.373047
10098.665039
9816.811523
10184.486328
9935.589844
9763.154297
9973.506836
9999.547852
10443.236328
9751.845703
9913.225586
9905.806641
10016.220703
9756.218750
10085.606445
10065.394531
9947.820312
10095.039062
10237.989258
9976.826172
9755.251953
10122.191406
10123.314453
9833.062500
10021.624023
10128.832031
9844.641602
10080.867188
10158.376953
9880.294922
9902.845703
10178.801758
10076.416992
9842.882812
9995.205078
9945.800781
10165.246094
9786.352539
10199.863281
10223.107422
10168.300781
10143.138672
10431.280273
9838.485352
10261.461914
10129.807617
10065.949219
10105.164062
10291.167969
10251.233398
9806.989258
10369.579102
10127.355469
9804.530273
10409.352539
10567.591797
10074.729492
10267.250977
10393.535156
10353.876953
9887.239258
10115.425781
10255.994141
10052.749023
9959.326172
10176.033203
10475.061523
10118.551758
10059.460938
10459.056641
10207.256836
9913.556641
10218.113281
10299.355469
9803.498047
10355.608398
10308.835938
10064.192383
10044.610352
10344.165039
10126.168945
9939.104492
10314.649414
10379.741211
9976.661133
10011.608398
10347.088867
10397.817383
9935.729492
10070.958008
10157.680664
10230.399414
10099.088867
10240.458008
10271.017578
10098.806641
10051.443359
10368.508789
10221.262695
10010.698242
10012.942383
10245.606445
9922.373047
10319.423828
10306.689453
10334.545898
9995.655273
10083.462891
10447.262695
10190.011719
10154.834961
10304.544922
10161.929688
9805.139648
10111.225586
10190.569336
10016.092773
9970.071289
10210.686523
10397.085938
9986.907227
10008.149414
10269.758789
9955.923828
9823.239258
10234.237305
10196.293945
10168.317383
10017.641602
10282.292969
9999.204102
10027.398438
10146.280273
10277.650391
9818.295898
10228.591797
10304.272461
10064.612305
10002.347656
10364.732422
10381.709961
9840.257812
10096.977539
10281.954102
10009.025391
10131.270508
10363.466797
10050.980469
9996.557617
10172.023438
10112.233398
9807.242188
10054.075195
10260.530273
9804.861328
10039.274414
10268.911133
9975.210938
10186.543945
10311.344727
9993.086914
10150.669922
10405.164062
10292.977539
10106.619141
10345.358398
10136.358398
10108.657227
10298.679688
10322.806641
10079.891602
10083.814453
10326.863281
9883.665039
10265.214844
10274.160156
9925.524414
10311.499023
10386.476562
10041.838867
10026.061523
10319.074219
10192.200195
10157.264648
10234.887695
10079.917969
10002.936523
10556.250977
10175.862305
10185.291992
10360.174805
10251.335938
10383.812500
10410.518555
10310.138672
9875.847656
10214.462891
10317.248047
10234.959961
10057.285156
10063.229492
10267.000000
10143.874023
10104.395508
10242.608398
10024.620117
10192.168945
10334.106445
10250.517578
10018.688477
10432.318359
10309.532227
9821.624023
10174.126953
10313.673828
10145.086914
10054.495117
10225.255859
10185.981445
10186.706055
10088.870117
10300.189453
10341.318359
10086.816406
10283.683594
10397.881836
10082.200195
10046.414062
10277.755859
10185.154297
10125.744141
10210.461914
10012.960938
10018.392578
10222.506836
10368.428711
10190.709961
9905.781250
10296.038086
10265.035156
10025.757812
10240.692383
10199.419922
10075.433594
10411.311523
10097.079102
10196.138672
10317.027344
9984.450195
10272.626953
10407.351562
10119.753906
9993.749023
10275.701172
10129.850586
10265.000000
10321.282227
10028.152344
10446.814453
10315.883789
10040.882812
10259.888672
10408.779297
9962.876953
10328.038086
10643.836914
9886.165039
10291.049805
10178.845703
9915.172852
10242.661133
10017.487305
10101.133789
10247.075195
10374.360352
10105.360352
10340.573242
10401.607422
10013.733398
10180.000000
10376.600586
10041.851562
10017.848633
10347.549805
9558.077148
10234.631836
10491.945312
9978.468750
10157.102539
10465.301758
10010.131836
10066.569336
10481.100586
10199.876953
10040.162109
10369.014648
10437.257812
10107.688477
10323.389648
10548.746094
10241.168945
10315.071289
10367.860352
10187.348633
10436.758789
10284.494141
10349.538086
10334.792969
10328.869141
10408.458008
10030.395508
10407.375977
10307.949219
10279.110352
10339.053711
10203.331055
10397.514648
10563.419922
10495.710938
10110.446289
10342.496094
10509.236328
10030.642578
10428.904297
10443.957031
10148.255859
10311.143555
10289.700195
10163.326172
10439.736328
10249.849609
10450.592773
10315.233398
10115.381836
10366.908203
10629.335938
10082.400391
10291.787109
10426.285156
10316.569336
10375.511719
10518.867188
10177.461914
10393.125977
10370.341797
10376.450195
10496.808594
10358.621094
10213.313477
10531.732422
10524.488281
10244.753906
10452.080078
10256.277344
10275.356445
10402.664062
10062.860352
10400.006836
10559.476562
10231.553711
10493.520508
10494.950195
10102.619141
10583.731445
10688.733398
10267.620117
10354.383789
10532.823242
10425.777344
10365.043945
10331.133789
10157.523438
10383.141602
10495.410156
10185.006836
10571.100586
10323.079102
10314.032227
10657.589844
10652.098633
10476.110352
10391.831055
10474.585938
10256.852539
10533.050781
10355.875977
10316.117188
10530.369141
10399.035156
10199.600586
10608.086914
10242.139648
10186.352539
10509.543945
10377.083008
10142.745117
10535.431641
10653.837891
10363.554688
10199.967773
10485.126953
10063.378906
10214.239258
10214.049805
10151.060547
10301.527344
10419.719727
10205.073242
10493.311523
10498.558594
10415.451172
10594.948242
10494.025391
10212.099609
10637.016602
10471.226562
10234.249023
10188.511719
10593.086914
10195.373047
10483.897461
10712.279297
10327.383789
10323.370117
10307.200195
10174.432617
10357.780273
10410.918945
10212.079102
10432.950195
10263.795898
10071.617188
10472.525391
10548.706055
10201.173828
10404.613281
10570.337891
10198.475586
10501.660156
10389.886719
10425.876953
10379.612305
10219.269531
10546.266602
10289.280273
10358.593750
10552.167969
10105.874023
10456.839844
10090.216797
10563.892578
10466.915039
10242.736328
10339.826172
10619.748047
10352.600586
10345.618164
10551.941406
10186.669922
10097.960938
10572.089844
10316.620117
10464.979492
10402.348633
10173.024414
10200.926758
10663.097656
10552.310547
10334.593750
10420.620117
10361.902344
10210.318359
10519.829102
10509.792969
10415.871094
10365.244141
10609.976562
10536.618164
10483.085938
10464.949219
10295.730469
10547.503906
10454.915039
10337.111328
10514.467773
10484.882812
10441.780273
10241.553711
10659.401367
10573.788086
10398.583008
10581.981445
10374.691406
10295.858398
10564.879883
10254.881836
10482.364258
10822.492188
10389.983398
10397.750000
10536.772461
10415.356445
10608.301758
10528.111328
10261.468750
10599.293945
10387.095703
10428.516602
10318.088867
10116.428711
10355.411133
10530.929688
10129.642578
10413.900391
10449.980469
10435.249023
10583.491211
10108.152344
10430.257812
10426.995117
10158.949219
10424.858398
10723.017578
10127.199219
10313.540039
10546.256836
10480.524414
10301.470703
10370.992188
10253.020508
10410.293945
10408.456055
10149.847656
10459.089844
10232.488281
10505.116211
10544.188477
10352.972656
10360.674805
10405.022461
10392.932617
10582.527344
10325.606445
10528.855469
10480.050781
10360.102539
10579.964844
10525.670898
10431.883789
10461.138672
10068.373047
10183.376953
10521.010742
10644.091797
10211.094727
10428.485352
10364.929688
10262.219727
10454.631836
10457.916992
10368.883789
10382.110352
10341.295898
10286.020508
10482.014648
10512.461914
10229.555664
10655.999023
10461.194336
10082.374023
10549.944336
10532.753906
10558.393555
10613.704102
10526.536133
10609.399414
10578.289062
10541.224609
10549.962891
10410.392578
10553.692383
10398.108398
10432.894531
10473.282227
10727.194336
10379.181641
10295.886719
10629.201172
10496.148438
10149.904297
10622.016602
10487.745117
10233.092773
10349.716797
10380.589844
10321.068359
10487.030273
10370.712891
10563.311523
10390.079102
10292.073242
10509.970703
10418.977539
10336.704102
10545.395508
10309.976562
10602.950195
10518.254883
10214.274414
10480.241211
10458.922852
10377.298828
10514.957031
10549.000000
10166.024414
10285.324219
10532.086914
10243.817383
10401.148438
10395.081055
10233.381836
10535.695312
10486.737305
10376.849609
10381.086914
10521.535156
10300.012695
10379.460938
10322.112305
10390.292969
10615.563477
10375.126953
10572.820312
10418.095703
10477.256836
10647.501953
10406.398438
10358.236328
10338.641602
10585.449219
10490.985352
10332.945312
10524.446289
10213.582031
10423.491211
10653.172852
10246.290039
10501.400391
10490.706055
10268.529297
10494.062500
10344.755859
10400.573242
10503.239258
10317.132812
10494.882812
10433.069336
10313.312500
10554.942383
10697.542969
10172.207031
10491.661133
10617.319336
10355.750000
10383.601562
10573.537109
10415.138672
10339.410156
10543.679688
10305.235352
10414.156250
10563.746094
10257.479492
10430.068359
10702.639648
10410.948242
10349.081055
10565.617188
10375.576172
10265.702148
10563.867188
10362.539062
10368.818359
10504.173828
10261.961914
10529.133789
10359.763672
10184.087891
10616.174805
10490.839844
10385.918945
10442.980469
10464.019531
10444.579102
10079.962891
10482.911133
10494.929688
10366.156250
10567.275391
10403.753906
10182.043945
10538.250977
10361.195312
10548.428711
10448.032227
10356.089844
10607.900391
10542.224609
10496.945312
10515.959961
10480.573242
10452.758789
10705.776367
10583.108398
10425.668945
10345.288086
10606.461914
10416.323242
10397.094727
10441.981445
10441.323242
10501.926758
10508.362305
10387.279297
10596.489258
10344.445312
10415.464844
10567.241211
10293.516602
10545.417969
10540.736328
10436.685547
10782.913086
10418.969727
10344.585938
10599.124023
10672.407227
10010.741211
9967.253906
10431.591797
10559.130859
10547.544922
10440.174805
10317.469727
10466.508789
10328.873047
10270.568359
10301.587891
10430.924805
10443.757812
```
