## Supplementary material for "Functional connectivity across the human subcortical auditory system using an autoregressive matrix-Gaussian copula graphical model approach with partial correlations": Code: roi-11_mean_ts.txt

```
9627.331055
9726.430664
9655.246094
9563.494141
9659.451172
9615.063477
9703.235352
9620.176758
9565.735352
9511.233398
9699.471680
9434.689453
9440.731445
9661.004883
9798.193359
9409.011719
9521.649414
9564.681641
9412.774414
9498.288086
9617.559570
9534.005859
9574.568359
9584.447266
9638.339844
9461.426758
9627.228516
9533.016602
9533.707031
9286.900391
9510.045898
9644.125000
9678.017578
9452.755859
9582.653320
9564.159180
9446.133789
9644.455078
9712.712891
9542.661133
9530.695312
9572.857422
9470.870117
9517.291016
9528.857422
9590.897461
9536.436523
9582.816406
9823.945312
9801.014648
9444.795898
9781.472656
9780.259766
9460.477539
9518.869141
9714.740234
9521.122070
9859.133789
9875.815430
9578.896484
9669.090820
9611.072266
9993.541016
9765.738281
9766.864258
9927.708984
9629.187500
9663.585938
9823.590820
9630.786133
9622.967773
9718.922852
9904.972656
9591.685547
9504.916016
9573.726562
9365.285156
9487.621094
9423.340820
9416.606445
9488.690430
9736.464844
9784.454102
9456.899414
9561.963867
9904.840820
9789.875000
9631.502930
9769.353516
9708.637695
9445.810547
9546.684570
9458.710938
9722.902344
9882.264648
9536.390625
9565.680664
9803.045898
9568.728516
9620.687500
9562.505859
9561.869141
9553.286133
9451.407227
9454.116211
9378.770508
9096.341797
9661.419922
9521.970703
9478.072266
9406.421875
9563.292969
9529.058594
9494.526367
9637.715820
9719.767578
9454.287109
9348.230469
9600.973633
9735.549805
9351.987305
9675.263672
9573.422852
9429.069336
9532.061523
9601.172852
9543.206055
9636.208984
9476.864258
9632.069336
9619.119141
9689.349609
9641.862305
9579.369141
9451.543945
9633.812500
9668.634766
9372.891602
9507.583984
9554.259766
9599.732422
9470.539062
9470.045898
9665.550781
9485.431641
9518.463867
9719.395508
9604.455078
9467.776367
9743.317383
9505.458008
9546.212891
9528.495117
9677.838867
9453.043945
9611.098633
9577.886719
9620.123047
9348.500977
9510.493164
9539.193359
9507.210938
9503.152344
9481.262695
9674.027344
9457.821289
9295.508789
9567.511719
9529.600586
9482.273438
9651.717773
9514.464844
9587.618164
9228.008789
9569.180664
9474.694336
9600.612305
9682.788086
9521.325195
9391.335938
9592.166992
9658.220703
9596.802734
9491.506836
9593.513672
9691.768555
9548.899414
9652.677734
9547.965820
9410.552734
9740.392578
9901.159180
9486.357422
9488.299805
9616.418945
9508.475586
9315.739258
9803.893555
9511.761719
9271.501953
9630.316406
9769.342773
9433.851562
9551.334961
9754.346680
9700.871094
9400.086914
9636.603516
9680.259766
9437.297852
9418.806641
9458.356445
9368.606445
9468.773438
9755.378906
9562.623047
9468.490234
9421.317383
9751.339844
9676.767578
9206.173828
9512.347656
9718.486328
9421.958008
9567.676758
9673.926758
9451.479492
9401.749023
9516.677734
9625.829102
9285.269531
9612.637695
9784.596680
9609.028320
9524.803711
9644.534180
9721.423828
9591.095703
9396.274414
9319.350586
9619.008789
9587.118164
9565.026367
9627.879883
9575.385742
9376.554688
9656.810547
9731.096680
9499.076172
9570.602539
9645.377930
9662.541992
9265.068359
9574.300781
9689.163086
9439.146484
9625.045898
9673.451172
9527.955078
9443.874023
9593.087891
9629.803711
9367.891602
9404.815430
9731.710938
9648.588867
9367.419922
9504.516602
9610.275391
9602.092773
9312.038086
9522.976562
9587.661133
9248.523438
9538.766602
9604.652344
9626.057617
9586.822266
9539.976562
9511.229492
9282.465820
9429.564453
9653.146484
9294.969727
9277.557617
9661.252930
9683.820312
9373.588867
9624.636719
9475.512695
9406.845703
9421.696289
9614.397461
9495.372070
9230.413086
9498.686523
9441.104492
9268.302734
9393.794922
9401.804688
9413.574219
9250.711914
9595.813477
9298.020508
9347.642578
9442.597656
9369.858398
9543.242188
9409.719727
9355.995117
9234.751953
9571.607422
9557.444336
9271.789062
9608.833008
9558.244141
9364.550781
9594.030273
9542.351562
9480.967773
9514.008789
9658.500000
9381.557617
9558.911133
9593.706055
9343.131836
9445.949219
9546.875977
9628.512695
9326.800781
9614.058594
9470.625977
9222.058594
9567.567383
9562.616211
9383.235352
9447.046875
9658.948242
9577.456055
9630.255859
9612.392578
9644.759766
9794.305664
9720.692383
9610.708984
9340.516602
9621.684570
9616.711914
9384.025391
9613.149414
9745.011719
9431.653320
9337.567383
9824.641602
9624.808594
9564.315430
9662.634766
9694.844727
9504.985352
9764.014648
9830.102539
9477.474609
9701.695312
9859.416016
9755.196289
9532.699219
9668.125977
9678.215820
9623.000977
9353.711914
9578.736328
9575.823242
9473.659180
9705.694336
9591.215820
9452.408203
9358.874023
9624.053711
9696.696289
9397.786133
9566.115234
9413.328125
9360.075195
9570.193359
9727.280273
9915.723633
9547.663086
9614.288086
9683.137695
9692.279297
9696.431641
9593.022461
9409.363281
9536.430664
9420.338867
9463.125977
9635.174805
9633.608398
9389.291992
9702.019531
9794.050781
9633.586914
9751.560547
9526.444336
9520.716797
9606.188477
9466.026367
9381.062500
9817.590820
9500.888672
9669.578125
9798.216797
9448.692383
9517.179688
9863.075195
9342.663086
9528.818359
9732.646484
9451.779297
9444.657227
9659.024414
9338.163086
9391.979492
9708.529297
9559.673828
9550.158203
9672.459961
9510.982422
9651.581055
9934.604492
9642.097656
9106.536133
9659.667969
9674.724609
9062.899414
9830.834961
9517.511719
9212.577148
9512.303711
9554.689453
9235.799805
9446.870117
9561.215820
9430.844727
9557.683594
9516.380859
9522.570312
9779.127930
9664.356445
9480.292969
9489.857422
9667.514648
9547.771484
9488.052734
9554.743164
9469.678711
9490.642578
9537.272461
9613.247070
9239.024414
9460.128906
9693.417969
9651.322266
9858.476562
9522.581055
9548.506836
9922.505859
9731.485352
9617.317383
9682.695312
9781.325195
9506.089844
9797.770508
9612.740234
9413.659180
9412.675781
9444.844727
9281.461914
9323.858398
9359.172852
9449.828125
9485.006836
9413.645508
9436.792969
9443.856445
9533.669922
9400.341797
9692.117188
9416.696289
9245.386719
9475.463867
9174.649414
9151.231445
9303.757812
9196.458008
9450.203125
9419.445312
9212.479492
9510.411133
9516.641602
9298.311523
9625.993164
9574.276367
9230.904297
9367.373047
9201.264648
9130.438477
9337.739258
9268.937500
9429.480469
9568.532227
9269.421875
9419.432617
9721.879883
9534.265625
9462.965820
9440.287109
9280.657227
8991.369141
8988.105469
8951.421875
9369.253906
9568.402344
9304.173828
9374.659180
9380.163086
9214.793945
9311.051758
9567.446289
9285.286133
9401.735352
9273.382812
9304.386719
9325.829102
9345.695312
9293.217773
9784.710938
9591.811523
9289.603516
9418.290039
9282.260742
9074.452148
9209.466797
9474.925781
9138.055664
9422.812500
9589.866211
9543.591797
9085.206055
9303.855469
9095.910156
8973.041992
9019.994141
9071.107422
8986.747070
9102.040039
8939.001953
9203.415039
9143.776367
9486.532227
9329.256836
9497.194336
9415.518555
9310.298828
9496.519531
9157.220703
8876.908203
9325.928711
9519.736328
9269.366211
9595.709961
9362.171875
9226.808594
9594.206055
9410.528320
9312.652344
9496.857422
9007.594727
9015.355469
8968.503906
9016.552734
9444.760742
9559.287109
9206.671875
9226.044922
9688.398438
9324.878906
9442.482422
9485.410156
9207.228516
9410.819336
9346.382812
9358.116211
9210.920898
9181.084961
9602.637695
9248.797852
9266.993164
9139.586914
8931.716797
9262.136719
9166.768555
9119.449219
9258.154297
9161.886719
9233.771484
9329.865234
9491.940430
9308.608398
9594.528320
9250.402344
9387.053711
9617.104492
9169.076172
9259.803711
9182.581055
9592.319336
9468.348633
9597.043945
9587.147461
9365.133789
9470.290039
9542.594727
9399.327148
9260.229492
9548.221680
9283.799805
9165.642578
9592.272461
9281.801758
9231.231445
9418.029297
9387.661133
9246.177734
9438.504883
9467.236328
9350.420898
9419.801758
9150.720703
9361.380859
9423.892578
9227.102539
9141.545898
9645.872070
9455.063477
9173.462891
9451.805664
9217.317383
9346.309570
9676.529297
9515.130859
9487.351562
9476.365234
9355.211914
9321.716797
9379.726562
9157.580078
9308.019531
8997.951172
9288.986328
9402.458984
9324.539062
9322.558594
9180.037109
9459.630859
9555.049805
9233.217773
9257.596680
9466.591797
9010.386719
9205.154297
9540.596680
9505.461914
9243.648438
9363.569336
9205.682617
9128.586914
9214.637695
9070.217773
9098.334961
9232.039062
9047.483398
9325.868164
9113.283203
9156.989258
9196.893555
9162.446289
9329.926758
9319.603516
9133.682617
9353.285156
9070.697266
9253.293945
9270.970703
9224.819336
9214.547852
9568.090820
9270.741211
9330.130859
9385.754883
9101.351562
9287.233398
9433.333008
9256.131836
9304.330078
9326.980469
9116.601562
9206.731445
9383.006836
9307.221680
9287.543945
9456.411133
9128.488281
9018.535156
9246.070312
9038.472656
9121.478516
9273.929688
9093.118164
9239.931641
9179.619141
8960.828125
9301.495117
9296.780273
9272.702148
9392.388672
9249.174805
9541.525391
9447.550781
9144.077148
9346.450195
9344.484375
9263.801758
9484.192383
9490.016602
9434.667969
9489.297852
9404.462891
9185.813477
9403.927734
9393.893555
9108.487305
9360.193359
9263.078125
8942.265625
9202.411133
9265.715820
9276.932617
9472.916992
9125.675781
9159.000000
9420.663086
9056.203125
9091.910156
9305.080078
9099.222656
9194.472656
9349.217773
9317.130859
9535.266602
9348.059570
9207.981445
9608.798828
9161.686523
9372.793945
9539.811523
9095.647461
9073.910156
9183.810547
9424.969727
9112.369141
9394.253906
9332.565430
9232.639648
9437.473633
9117.998047
9061.545898
9179.733398
8956.833008
9148.871094
9181.536133
9286.732422
9305.377930
9171.199219
9266.704102
9057.731445
9444.806641
9296.258789
9254.291992
9408.856445
9031.025391
9477.228516
9417.282227
9181.798828
9328.260742
9162.131836
9401.177734
9310.652344
9388.636719
9160.823242
9424.463867
9280.870117
9136.974609
9219.642578
9068.852539
9075.911133
8865.521484
9080.239258
9517.030273
9330.371094
9215.161133
9253.850586
9444.350586
9250.493164
9354.110352
9278.768555
9252.677734
9145.876953
8981.364258
8989.780273
9287.359375
9341.059570
9340.948242
9397.091797
9137.720703
9048.203125
9288.621094
9253.463867
9027.217773
9161.578125
8916.409180
8852.312500
9038.953125
9041.038086
9157.870117
9339.250000
9133.092773
9305.894531
9151.933594
9074.845703
9377.426758
9476.704102
9507.748047
9136.019531
9134.202148
9329.544922
9129.302734
9248.643555
9484.437500
9211.602539
9042.384766
9465.076172
9072.000977
9127.980469
9215.261719
9362.618164
9448.931641
9289.583008
9110.722656
9170.044922
8926.679688
9376.463867
9550.578125
9292.190430
9216.008789
9179.180664
9473.705078
9378.494141
9302.688477
9206.335938
8957.539062
9092.666992
9126.776367
9215.105469
9238.404297
9190.275391
9418.323242
9240.961914
9320.583008
9553.796875
9358.912109
9222.840820
9504.567383
9410.146484
9512.848633
9726.159180
9405.816406
9309.654297
9584.024414
9801.581055
9418.936523
9349.871094
9182.564453
9260.687500
9138.210938
9042.730469
8973.958984
9077.865234
9095.887695
8806.651367
```
