## Supplementary material for "Functional connectivity across the human subcortical auditory system using an autoregressive matrix-Gaussian copula graphical model approach with partial correlations": Code: roi-12_mean_ts.txt

```
12425.692383
12372.921875
12362.672852
12383.611328
12426.463867
12393.608398
12402.341797
12375.130859
12260.883789
12179.894531
12233.997070
12230.921875
12152.108398
12134.967773
12175.707031
12164.271484
12157.816406
12198.970703
12174.985352
12172.113281
12230.063477
12245.271484
12194.314453
12266.707031
12315.588867
12305.692383
12254.527344
12298.458984
12336.904297
12296.686523
12262.889648
12294.910156
12305.617188
12289.533203
12270.275391
12329.678711
12264.565430
12304.243164
12363.736328
12307.165039
12345.372070
12408.324219
12342.798828
12317.703125
12385.181641
12455.928711
12376.820312
12340.020508
12406.901367
12413.083008
12379.748047
12429.116211
12436.736328
12416.801758
12484.574219
12505.903320
12440.539062
12467.550781
12481.937500
12448.395508
12530.592773
12506.059570
12421.296875
12393.057617
12534.617188
12562.885742
12515.341797
12481.445312
12472.717773
12449.876953
12252.665039
12301.640625
12305.442383
12167.379883
12168.223633
12202.826172
12265.130859
12341.083984
12284.035156
12262.858398
12224.802734
12263.605469
12306.338867
12442.220703
12324.201172
12306.704102
12313.658203
12499.167969
12504.830078
12517.445312
12517.179688
12445.069336
12357.215820
12491.739258
12522.299805
12415.161133
12412.909180
12453.201172
12376.403320
12414.072266
12440.499023
12352.754883
12249.114258
12234.179688
12255.541016
12194.930664
12167.720703
12239.000000
12247.533203
12194.165039
12187.035156
12243.724609
12275.631836
12213.158203
12206.637695
12269.900391
12187.911133
12158.008789
12173.801758
12206.191406
12179.454102
12178.002930
12250.736328
12254.466797
12190.499023
12243.026367
12302.588867
12333.095703
12333.869141
12430.349609
12410.933594
12370.172852
12306.377930
12340.442383
12391.401367
12361.089844
12461.015625
12421.646484
12425.547852
12448.029297
12441.350586
12316.116211
12256.795898
12361.165039
12344.307617
12291.511719
12354.970703
12391.862305
12331.197266
12364.990234
12403.416992
12341.491211
12293.158203
12351.840820
12303.299805
12336.521484
12400.788086
12394.706055
12318.720703
12314.766602
12351.956055
12357.404297
12309.520508
12295.553711
12322.775391
12317.324219
12269.557617
12308.731445
12326.141602
12286.440430
12275.692383
12288.934570
12259.588867
12269.788086
12329.691406
12399.134766
12360.529297
12427.431641
12416.266602
12403.701172
12456.344727
12476.652344
12441.273438
12430.337891
12511.756836
12475.015625
12387.059570
12394.487305
12445.125000
12393.866211
12337.704102
12348.290039
12350.431641
12280.472656
12338.481445
12326.548828
12306.374023
12350.577148
12360.078125
12364.940430
12348.496094
12404.060547
12380.802734
12340.737305
12349.895508
12408.814453
12290.695312
12329.556641
12381.299805
12332.044922
12314.553711
12375.593750
12319.892578
12303.557617
12313.263672
12346.330078
12310.969727
12241.805664
12235.527344
12250.916016
12201.298828
12240.409180
12230.739258
12261.520508
12250.775391
12383.448242
12345.431641
12293.596680
12300.885742
12346.895508
12288.883789
12352.718750
12382.736328
12380.730469
12316.538086
12359.523438
12371.775391
12357.628906
12321.159180
12384.012695
12401.123047
12324.200195
12278.011719
12326.470703
12380.038086
12355.717773
12393.021484
12428.125977
12403.841797
12347.779297
12374.133789
12339.455078
12261.524414
12298.178711
12350.406250
12266.335938
12309.689453
12393.463867
12414.472656
12359.096680
12365.746094
12438.946289
12413.122070
12375.409180
12447.515625
12462.017578
12374.246094
12460.158203
12432.419922
12400.194336
12310.931641
12324.167969
12326.711914
12230.391602
12247.885742
12289.419922
12292.428711
12259.631836
12286.143555
12311.418945
12242.176758
12289.092773
12324.165039
12314.904297
12296.167969
12376.443359
12313.841797
12248.934570
12278.237305
12329.791016
12251.865234
12227.617188
12222.173828
12270.272461
12199.580078
12270.852539
12294.620117
12236.901367
12202.672852
12224.683594
12209.945312
12198.316406
12250.409180
12204.945312
12154.153320
12245.203125
12254.876953
12229.101562
12282.411133
12264.365234
12227.198242
12288.443359
12349.221680
12248.749023
12300.886719
12306.170898
12330.551758
12347.051758
12406.816406
12414.834961
12380.002930
12446.898438
12379.104492
12407.113281
12474.386719
12423.284180
12377.374023
12446.156250
12417.675781
12357.066406
12381.088867
12430.536133
12363.757812
12370.695312
12441.186523
12359.344727
12426.700195
12444.885742
12443.000000
12449.144531
12545.913086
12496.032227
12513.068359
12550.925781
12520.416992
12516.298828
12549.215820
12579.023438
12465.811523
12473.458008
12436.085938
12380.889648
12299.043945
12318.669922
12286.138672
12287.970703
12348.771484
12403.226562
12390.172852
12369.128906
12419.075195
12425.063477
12377.972656
12426.577148
12350.538086
12214.961914
12166.598633
12159.521484
12119.956055
12057.695312
12050.799805
12024.346680
12033.341797
12027.505859
12098.925781
12086.092773
12076.805664
12096.741211
12119.273438
12106.009766
12158.150391
12196.292969
12224.756836
12332.982422
12406.427734
12371.496094
12329.997070
12355.840820
12372.221680
12287.720703
12259.718750
12252.756836
12272.108398
12281.144531
12286.728516
12286.835938
12356.165039
12351.799805
12360.293945
12403.973633
12325.192383
12241.394531
12166.355469
12170.136719
12197.217773
12264.413086
12328.862305
12319.239258
12387.487305
12349.945312
12342.866211
12390.695312
12344.875000
12346.955078
12408.189453
12365.673828
12353.527344
12351.536133
12298.469727
12295.586914
12325.875000
12379.737305
12372.827148
12415.914062
12395.250977
12369.452148
12422.318359
12412.987305
12404.343750
12472.194336
12486.452148
12370.649414
12352.110352
12171.508789
12122.173828
12186.583984
12185.617188
12189.340820
12176.095703
12171.833008
12130.582031
12158.090820
12221.734375
12276.895508
12356.102539
12368.666992
12345.413086
12408.569336
12488.843750
12434.569336
12482.206055
12520.310547
12510.026367
12533.379883
12582.189453
12574.773438
12544.098633
12531.866211
12539.491211
12471.254883
12378.636719
12468.506836
12407.316406
12467.083008
12448.316406
12382.059570
12424.997070
12382.014648
12269.377930
12252.619141
12316.029297
12334.619141
12333.017578
12330.590820
12236.731445
12224.892578
12274.374023
12200.080078
12241.050781
12246.422852
12225.150391
12239.296875
12235.460938
12265.949219
12300.568359
12308.149414
12323.599609
12393.910156
12390.236328
12276.221680
12310.088867
12309.356445
12233.333008
12250.637695
12264.730469
12266.287109
12284.231445
12242.795898
12245.697266
12317.880859
12384.395508
12410.416992
12415.469727
12359.141602
12356.281250
12322.991211
12290.503906
12332.195312
12319.835938
12271.898438
12269.536133
12290.910156
12291.313477
12423.895508
12465.063477
12392.520508
12376.002930
12277.976562
12159.652344
12131.863281
12120.348633
12189.745117
12291.153320
12304.714844
12307.869141
12321.849609
12254.617188
12315.304688
12334.278320
12297.847656
12251.832031
12266.879883
12250.212891
12277.321289
12320.536133
12307.279297
12461.672852
12507.730469
12475.664062
12426.865234
12447.047852
12394.562500
12411.343750
12438.904297
12478.919922
12471.631836
12579.829102
12572.385742
12464.362305
12364.323242
12222.911133
12071.280273
12019.946289
11994.732422
12000.532227
12052.355469
12098.957031
12095.334961
12160.673828
12160.298828
12194.942383
12268.470703
12283.939453
12228.647461
12239.790039
12270.116211
12227.428711
12319.239258
12373.156250
12378.350586
12454.164062
12498.788086
12421.237305
12459.832031
12437.731445
12294.015625
12178.798828
12072.804688
12010.181641
12076.250977
12176.288086
12254.414062
12340.188477
12379.979492
12388.973633
12376.409180
12376.287109
12363.630859
12386.903320
12396.230469
12415.333008
12361.422852
12418.141602
12444.536133
12428.604492
12434.394531
12391.903320
12303.119141
12259.859375
12193.997070
12210.209961
12236.715820
12233.961914
12278.723633
12301.750977
12283.808594
12330.715820
12377.295898
12316.095703
12359.730469
12491.997070
12475.011719
12457.608398
12482.862305
12320.005859
12335.829102
12385.709961
12405.530273
12351.638672
12376.689453
12410.093750
12335.340820
12404.565430
12431.879883
12444.463867
12468.324219
12486.250977
12472.443359
12462.933594
12495.493164
12479.681641
12457.731445
12458.730469
12427.285156
12415.527344
12435.662109
12383.883789
12343.602539
12258.952148
12206.192383
12098.042969
12156.619141
12224.024414
12275.640625
12331.658203
12246.916016
12264.130859
12245.952148
12192.892578
12242.458984
12262.792969
12241.372070
12237.446289
12207.490234
12251.083984
12297.739258
12262.020508
12246.930664
12246.044922
12203.290039
12215.574219
12260.841797
12246.446289
12317.689453
12339.182617
12336.568359
12371.824219
12321.630859
12242.375000
12143.515625
12116.796875
12222.876953
12310.098633
12336.952148
12405.589844
12410.406250
12376.655273
12280.734375
12169.089844
12049.487305
11986.485352
11952.298828
11974.098633
11984.411133
12042.500977
12067.032227
12114.688477
12141.021484
12175.341797
12192.175781
12220.898438
12267.361328
12224.954102
12227.572266
12286.147461
12288.353516
12333.731445
12327.314453
12243.979492
12199.994141
12171.910156
12195.997070
12252.203125
12238.649414
12209.787109
12233.858398
12221.036133
12256.033203
12360.310547
12374.147461
12375.623047
12413.000000
12421.805664
12312.122070
12340.999023
12298.694336
12215.327148
12173.057617
12132.679688
12114.969727
12160.430664
12158.194336
12178.130859
12216.737305
12198.718750
12176.469727
12184.366211
12169.526367
12191.122070
12163.475586
12249.791016
12313.200195
12310.231445
12402.805664
12461.750977
12487.548828
12553.057617
12587.533203
12521.200195
12485.324219
12496.727539
12409.557617
12384.173828
12352.605469
12313.530273
12329.083984
12332.290039
12334.599609
12289.823242
12339.918945
12272.266602
12263.532227
12266.456055
12207.394531
12249.913086
12242.586914
12210.704102
12235.101562
12283.433594
12415.931641
12425.753906
12345.588867
12303.069336
12193.882812
12147.254883
12255.006836
12259.527344
12233.596680
12255.072266
12315.422852
12336.849609
12431.675781
12415.898438
12285.337891
12229.043945
12142.020508
11984.537109
11965.616211
11966.379883
12065.521484
12139.398438
12128.121094
12124.843750
12103.588867
12130.411133
12145.949219
12120.392578
12187.608398
12154.838867
12228.269531
12220.301758
12252.976562
12289.888672
12298.078125
12240.550781
12240.446289
12215.834961
12247.298828
12259.406250
12271.344727
12339.430664
12333.583984
12287.262695
12236.347656
12171.292969
12207.175781
12246.583984
12261.918945
12337.508789
12395.550781
12354.918945
12385.734375
12367.634766
12251.930664
12170.814453
12114.835938
12063.734375
12089.195312
12137.313477
12104.952148
12207.269531
12317.075195
12304.574219
12390.903320
12433.141602
12386.698242
12373.107422
12355.577148
12219.954102
12103.500000
12065.850586
11944.221680
11990.371094
12069.987305
12077.471680
12099.994141
12116.440430
12196.972656
12284.272461
12276.321289
12345.085938
12369.740234
12362.311523
12367.799805
12306.472656
12411.000000
12423.246094
12409.945312
12427.785156
12395.545898
12344.233398
12382.655273
12302.536133
12296.581055
12332.463867
12312.976562
12346.272461
12270.605469
12247.220703
12249.551758
12277.933594
12337.560547
12397.398438
12388.356445
12409.733398
12367.895508
12405.038086
12371.083984
12319.996094
12270.228516
12181.017578
12199.951172
12246.708984
12197.817383
12196.206055
12170.172852
12152.740234
12188.753906
12205.281250
12268.461914
12312.967773
12328.900391
12400.907227
12415.753906
12434.130859
12524.448242
12574.239258
12523.620117
12530.263672
12630.491211
12582.077148
12514.589844
12446.469727
12394.265625
12377.307617
12314.269531
12210.545898
12126.476562
12040.973633
11945.259766
```
