## Supplementary material for "Functional connectivity across the human subcortical auditory system using an autoregressive matrix-Gaussian copula graphical model approach with partial correlations": Code: roi-13_mean_ts.txt

```
10107.318359
10047.030273
10020.955078
10018.654297
10010.056641
10066.602539
10062.310547
10021.301758
10025.771484
10016.750000
9989.184570
9971.048828
10012.303711
9958.899414
9943.417969
9980.987305
9958.072266
9949.066406
9955.093750
9979.644531
9940.654297
9958.577148
9980.905273
9961.823242
9960.091797
9960.969727
9993.134766
9965.178711
9966.667969
9974.837891
9989.601562
9971.864258
9967.659180
10002.586914
9984.937500
9986.130859
10037.805664
10005.826172
9995.597656
10032.636719
10027.605469
10025.509766
10013.679688
10040.078125
10028.350586
10007.572266
10002.228516
10004.866211
9975.205078
9989.851562
9999.573242
9999.555664
10012.118164
10050.376953
10046.973633
10052.618164
10059.164062
10051.198242
10010.240234
10027.840820
10059.782227
10070.367188
10124.511719
10062.319336
10085.729492
10118.290039
10106.811523
10130.013672
10125.843750
10057.425781
10043.569336
10088.943359
10076.268555
10044.495117
10032.237305
10075.875000
10118.036133
10113.916992
10096.540039
10118.073242
10051.928711
10035.789062
10100.634766
10113.757812
10140.208984
10049.477539
10151.015625
10173.216797
10189.086914
10143.305664
10168.032227
10124.574219
10150.076172
10119.359375
10107.246094
10137.614258
10104.112305
10070.808594
10102.199219
10092.986328
10022.430664
9985.136719
9974.457031
9922.579102
9896.885742
9890.572266
9901.122070
9905.108398
9902.593750
9933.351562
9958.787109
9908.528320
9905.183594
9943.701172
9950.588867
9955.764648
9956.128906
9983.656250
9968.894531
9984.404297
9998.055664
9997.909180
9968.469727
9995.349609
10012.601562
9991.223633
9999.909180
10048.500977
10068.583984
10067.023438
10060.732422
10057.095703
10069.852539
10034.521484
10034.822266
10048.740234
10016.523438
10029.869141
10077.276367
10052.121094
10032.694336
10024.116211
10027.610352
10004.922852
10022.424805
10040.535156
10025.554688
10023.865234
10073.517578
10049.192383
10042.353516
10070.231445
10057.716797
10067.715820
10074.979492
10079.776367
10053.338867
10049.996094
10010.051758
10056.081055
10003.282227
9991.295898
10014.947266
10019.109375
9994.617188
10002.869141
10009.025391
10006.696289
9995.851562
9985.831055
9991.992188
9960.950195
9953.999023
9968.317383
9975.062500
9968.350586
9976.407227
9939.867188
9933.166016
9965.863281
9952.475586
9990.458984
9997.671875
9996.843750
10010.452148
10012.661133
10021.920898
10046.536133
10037.134766
10041.001953
10043.799805
9995.011719
10008.866211
10021.307617
9996.440430
9982.114258
10035.404297
10018.716797
10013.898438
10036.948242
10043.953125
10025.656250
10044.513672
10038.626953
10025.151367
10035.126953
10061.014648
10029.615234
10027.745117
10029.792969
10026.642578
9990.106445
10000.800781
10013.319336
10004.859375
10016.530273
10001.694336
10014.495117
10007.327148
10011.599609
10037.475586
10046.297852
10039.062500
10069.070312
10082.250977
10073.013672
10067.784180
10062.898438
10033.332031
10029.340820
10012.929688
9984.081055
9990.392578
9983.214844
9990.247070
9985.737305
9987.401367
9998.286133
10033.811523
10029.329102
10021.719727
10009.756836
10007.944336
10007.627930
10012.163086
10020.300781
9993.800781
10030.619141
10040.041992
10037.698242
9990.397461
9980.546875
9996.490234
9981.899414
9999.323242
9994.115234
10002.130859
10005.814453
10034.881836
10028.995117
10025.772461
10046.881836
10044.802734
10040.683594
10013.232422
10011.824219
10013.387695
10015.241211
10008.152344
9999.813477
10002.422852
9984.491211
9975.718750
9974.123047
9967.821289
9975.788086
9967.932617
9980.685547
9968.244141
9971.478516
9987.803711
10006.191406
9988.416016
10009.112305
10032.416992
10031.623047
10020.047852
10009.977539
10002.058594
10007.458008
9994.226562
9998.622070
9982.485352
9997.967773
10005.508789
9990.247070
9978.083984
9976.758789
9953.734375
9926.750977
9933.868164
9942.454102
9929.883789
9936.856445
9942.861328
9926.569336
9927.421875
9930.849609
9906.338867
9903.447266
9921.415039
9907.307617
9919.868164
9960.056641
9944.569336
9942.931641
9976.311523
9980.062500
9963.724609
9969.832031
9983.794922
9921.750977
9931.156250
9945.149414
9927.525391
9918.611328
9930.211914
9932.843750
9932.765625
9932.700195
9905.248047
9917.701172
9928.215820
9916.389648
9934.708008
9957.026367
9939.834961
9944.049805
9984.340820
10005.504883
10014.799805
10002.179688
10008.236328
10029.081055
9999.783203
10019.961914
9998.559570
10000.154297
10008.383789
9990.199219
9985.617188
9997.506836
10011.888672
9991.083008
9955.916016
9967.877930
9956.531250
9944.441406
10004.678711
9984.503906
9985.536133
10014.590820
9989.271484
9956.434570
9936.080078
9959.594727
9944.417969
9935.485352
9946.226562
9960.451172
9914.510742
9876.275391
9877.934570
9880.871094
9876.056641
9892.775391
9910.934570
9917.568359
9931.226562
9940.006836
9942.020508
9930.955078
9975.894531
9982.438477
9999.164062
9987.403320
10013.092773
9999.456055
9990.460938
9970.812500
9959.649414
9916.167969
9945.996094
9921.079102
9930.084961
9931.908203
9923.416016
9934.198242
9966.116211
9956.906250
9954.006836
9954.340820
9934.878906
9893.792969
9921.714844
9916.722656
9915.956055
9956.608398
9937.003906
9954.300781
9968.632812
9926.258789
9950.108398
9965.273438
9937.906250
9959.838867
9959.320312
9941.640625
9964.200195
9967.524414
9951.782227
9968.552734
9963.718750
9946.239258
9928.367188
9936.200195
9906.416992
9915.719727
9929.056641
9897.581055
9881.850586
9890.077148
9856.615234
9876.483398
9870.875977
9915.675781
9931.004883
9908.073242
9921.099609
9885.999023
9901.037109
9869.191406
9843.819336
9909.954102
9901.332031
9899.971680
9948.786133
9967.140625
9931.840820
9939.331055
9979.333008
9974.440430
9961.299805
9995.705078
9984.858398
9985.474609
9966.524414
9934.637695
9943.866211
9968.626953
9958.256836
9928.257812
9983.721680
9981.909180
10000.183594
10010.788086
10004.158203
9990.720703
9994.208008
9976.512695
9967.225586
9982.211914
9993.080078
9958.403320
9981.830078
9944.200195
9911.093750
9948.882812
9909.146484
9873.942383
9881.918945
9853.415039
9871.196289
9895.916992
9890.590820
9919.501953
9925.731445
9900.240234
9892.821289
9884.198242
9868.041016
9837.055664
9863.805664
9837.445312
9855.453125
9869.454102
9859.783203
9879.514648
9920.546875
9906.060547
9929.281250
9960.372070
9933.590820
9933.334961
9909.091797
9876.495117
9889.836914
9858.546875
9853.464844
9878.577148
9888.943359
9859.984375
9892.789062
9856.911133
9857.624023
9880.043945
9808.600586
9795.437500
9830.319336
9778.602539
9788.544922
9828.337891
9827.997070
9877.000000
9881.445312
9856.325195
9888.687500
9897.039062
9866.924805
9867.352539
9873.608398
9879.306641
9880.129883
9877.098633
9881.191406
9944.470703
9941.724609
9929.340820
9924.944336
9885.353516
9847.037109
9889.060547
9888.360352
9893.179688
9919.223633
9954.096680
9936.600586
9909.928711
9882.891602
9808.696289
9767.953125
9788.908203
9742.060547
9730.384766
9745.471680
9729.365234
9743.428711
9782.615234
9811.370117
9831.841797
9896.250000
9881.724609
9873.152344
9897.301758
9858.977539
9862.674805
9900.189453
9897.587891
9912.028320
9976.715820
9961.995117
9955.938477
9962.527344
9878.387695
9820.416016
9787.104492
9762.707031
9765.846680
9762.880859
9758.718750
9817.244141
9845.689453
9852.015625
9839.502930
9862.439453
9840.637695
9851.907227
9873.636719
9855.951172
9880.520508
9858.395508
9881.643555
9885.971680
9872.720703
9882.915039
9846.759766
9858.424805
9873.959961
9831.175781
9845.487305
9837.690430
9818.768555
9862.892578
9859.728516
9851.921875
9887.012695
9880.445312
9873.012695
9913.485352
9938.294922
9916.466797
9918.507812
9856.187500
9835.181641
9852.167969
9857.806641
9849.511719
9794.170898
9858.222656
9783.531250
9788.170898
9861.433594
9818.284180
9822.321289
9843.324219
9832.558594
9808.847656
9843.362305
9824.314453
9811.585938
9844.010742
9800.263672
9772.832031
9816.079102
9786.034180
9777.955078
9818.399414
9816.680664
9804.284180
9847.657227
9870.757812
9848.695312
9928.546875
9911.069336
9910.388672
9948.335938
9902.149414
9894.385742
9931.049805
9934.811523
9956.894531
10024.642578
9979.025391
9989.959961
9979.378906
9925.820312
9917.430664
9886.483398
9874.125000
9898.634766
9877.133789
9872.494141
9909.220703
9872.416016
9909.467773
9914.149414
9893.987305
9930.472656
9853.284180
9836.036133
9868.485352
9844.601562
9812.535156
9819.161133
9768.202148
9740.336914
9752.650391
9701.068359
9675.263672
9706.245117
9685.237305
9721.159180
9741.787109
9732.403320
9789.232422
9776.164062
9800.585938
9845.142578
9832.945312
9857.486328
9841.139648
9829.423828
9836.822266
9837.588867
9839.580078
9902.890625
9878.126953
9863.168945
9860.139648
9859.422852
9853.992188
9875.564453
9848.133789
9828.917969
9830.996094
9815.448242
9816.506836
9837.360352
9801.259766
9766.418945
9776.398438
9726.629883
9698.075195
9719.219727
9677.806641
9677.136719
9721.593750
9734.936523
9760.203125
9787.175781
9756.449219
9790.358398
9818.986328
9824.001953
9846.033203
9822.220703
9843.755859
9848.193359
9839.079102
9868.125977
9854.412109
9840.856445
9893.251953
9885.961914
9884.557617
9922.404297
9917.711914
9892.893555
9871.326172
9875.236328
9848.071289
9847.429688
9819.104492
9769.126953
9779.224609
9790.222656
9769.301758
9771.987305
9775.749023
9734.646484
9749.322266
9745.491211
9724.001953
9760.818359
9799.583984
9804.455078
9799.032227
9793.547852
9851.909180
9836.700195
9864.481445
9898.447266
9864.834961
9848.846680
9899.634766
9867.358398
9859.436523
9866.342773
9863.942383
9868.334961
9921.282227
9896.949219
9843.831055
9830.254883
9775.285156
9752.334961
9755.488281
9732.522461
9752.425781
9759.218750
9767.010742
9806.718750
9795.183594
9804.306641
9820.090820
9784.248047
9829.881836
9819.558594
9852.007812
9857.311523
9861.125977
9892.144531
9889.868164
9916.079102
9909.419922
9904.456055
9933.182617
9914.598633
9889.832031
9909.199219
9877.464844
9840.948242
9831.688477
9789.526367
9812.217773
9789.493164
9792.997070
9823.978516
9805.825195
9789.705078
9829.887695
9791.774414
9760.196289
9754.865234
9696.759766
9652.237305
9671.527344
9703.014648
9673.455078
9721.233398
9723.442383
9730.026367
9793.637695
9778.421875
9766.757812
9782.403320
9738.854492
9708.676758
9720.152344
9715.136719
9687.112305
9716.026367
9705.948242
9732.575195
9756.346680
9743.949219
9786.196289
9814.653320
9816.406250
9859.555664
9862.448242
9869.217773
9863.530273
9860.003906
9892.644531
9872.902344
9900.821289
9913.729492
9901.445312
9896.947266
9891.583984
9846.746094
9874.104492
9834.169922
9824.426758
9833.174805
9807.606445
9813.831055
9798.235352
9796.192383
9821.267578
9798.751953
9808.021484
9833.200195
9826.638672
9857.493164
9848.022461
9848.962891
9846.101562
9795.327148
9835.865234
9824.658203
9811.675781
9831.589844
9805.348633
9798.713867
9833.841797
9818.758789
9878.403320
9875.382812
9881.535156
9906.811523
9874.874023
9904.120117
9927.332031
9896.997070
9896.105469
9929.570312
9912.618164
9806.974609
9857.474609
9819.323242
9772.373047
9759.916016
9697.048828
9622.428711
9586.162109
9554.806641
9560.531250
9616.785156
```
