## Supplementary material for "Functional connectivity across the human subcortical auditory system using an autoregressive matrix-Gaussian copula graphical model approach with partial correlations": Code: roi-14_mean_ts.txt

```
12034.449219
11903.582031
11920.225586
11970.137695
12020.892578
12011.757812
11999.529297
11922.644531
11766.955078
11697.478516
11665.375000
11648.072266
11618.657227
11645.139648
11613.756836
11602.503906
11617.533203
11662.074219
11671.798828
11673.502930
11732.538086
11713.119141
11695.093750
11744.521484
11785.472656
11793.028320
11824.767578
11803.922852
11788.094727
11759.211914
11727.045898
11751.663086
11738.632812
11759.317383
11732.884766
11767.905273
11755.716797
11777.919922
11807.769531
11854.155273
11846.247070
11914.583984
11848.983398
11887.420898
11888.964844
11944.578125
11894.601562
11920.809570
11983.381836
11993.134766
11973.265625
12003.496094
12023.862305
12067.745117
12108.906250
12143.522461
12103.463867
12159.716797
12143.312500
12105.172852
12190.652344
12191.088867
12226.402344
12200.250000
12390.573242
12448.211914
12330.330078
12312.751953
12344.822266
12245.061523
12026.291016
12153.795898
12092.086914
12163.865234
12019.486328
12041.262695
11978.642578
11993.946289
11931.976562
11934.532227
11839.735352
11878.724609
11917.291016
12039.963867
12145.260742
12196.179688
12078.988281
12094.582031
12096.875000
12134.168945
12101.112305
12066.844727
12065.607422
12178.256836
12162.723633
12035.789062
11991.878906
12008.863281
12054.506836
12034.222656
12027.299805
11937.780273
11842.734375
11800.667969
11799.984375
11743.478516
11728.174805
11778.572266
11722.418945
11723.779297
11753.603516
11790.466797
11791.787109
11794.831055
11823.975586
11818.777344
11757.008789
11697.046875
11735.905273
11707.855469
11769.184570
11772.556641
11760.506836
11766.906250
11777.524414
11814.245117
11885.475586
11940.068359
11998.991211
12057.411133
11981.808594
11949.187500
11875.398438
11881.954102
11921.989258
11986.036133
12037.539062
12007.949219
12051.619141
12029.563477
11997.079102
11911.943359
11827.576172
11891.922852
11882.437500
11912.747070
11936.694336
11950.790039
11912.313477
11985.411133
11982.365234
11944.858398
11859.790039
11841.044922
11843.757812
11885.995117
11991.476562
11978.829102
11869.478516
11934.296875
11925.747070
11934.648438
11911.568359
11902.481445
11914.040039
11875.568359
11843.868164
11822.340820
11866.245117
11804.518555
11845.722656
11841.368164
11806.534180
11813.883789
11861.782227
11972.582031
11962.763672
12017.988281
12020.131836
12023.272461
12072.652344
12119.074219
12095.099609
12104.208008
12172.636719
12069.954102
12013.463867
11956.145508
11977.035156
11960.119141
11955.175781
11854.438477
11875.989258
11820.993164
11833.050781
11822.538086
11860.331055
11892.176758
11832.383789
11814.412109
11863.451172
11861.377930
11850.585938
11897.413086
11869.857422
11867.081055
11840.300781
11884.222656
11856.331055
11843.698242
11844.407227
11897.077148
11784.096680
11794.000000
11855.166016
11874.882812
11849.581055
11771.546875
11784.698242
11771.833008
11720.296875
11763.951172
11730.923828
11773.483398
11797.541016
11918.189453
11881.725586
11867.561523
11843.708984
11842.134766
11806.596680
11874.200195
11898.301758
11890.135742
11827.729492
11872.958008
11890.760742
11854.959961
11893.347656
11898.622070
11940.068359
11880.421875
11882.936523
11882.353516
11914.436523
11896.729492
11975.356445
12016.219727
12000.106445
11922.783203
11975.416016
11866.614258
11863.085938
11829.859375
11840.075195
11785.191406
11849.976562
11952.407227
11962.470703
11928.614258
11977.326172
12005.154297
12019.653320
12045.026367
12081.021484
12084.634766
12033.472656
12043.889648
12040.870117
11962.989258
11829.457031
11823.046875
11820.456055
11754.979492
11796.206055
11785.875000
11807.859375
11758.142578
11811.334961
11789.592773
11724.432617
11735.667969
11819.410156
11824.591797
11802.666992
11888.378906
11800.668945
11775.499023
11760.833984
11803.609375
11797.425781
11768.453125
11782.983398
11778.276367
11762.616211
11818.625000
11806.914062
11718.637695
11710.698242
11747.500977
11724.080078
11718.442383
11738.373047
11715.596680
11668.237305
11743.119141
11753.386719
11734.893555
11824.265625
11828.363281
11769.539062
11824.458008
11823.126953
11779.151367
11859.822266
11831.417969
11878.205078
11965.180664
12008.077148
12005.493164
12021.660156
12020.518555
11998.165039
12044.773438
12105.151367
12056.849609
11989.522461
12014.003906
12007.795898
11984.884766
11992.130859
11934.596680
11928.613281
11894.508789
11939.257812
11894.195312
11951.548828
11966.911133
11955.984375
12024.033203
12130.712891
12065.734375
12111.577148
12148.325195
12122.855469
12130.222656
12154.629883
12194.111328
12029.747070
12030.382812
11955.928711
11895.418945
11758.075195
11807.874023
11765.217773
11765.187500
11822.276367
11927.445312
11921.677734
11904.602539
11940.006836
11988.192383
11978.705078
11970.351562
11884.222656
11776.576172
11667.306641
11608.286133
11592.240234
11520.351562
11468.077148
11462.008789
11448.928711
11473.684570
11547.751953
11512.117188
11516.106445
11546.571289
11536.508789
11550.875000
11569.103516
11626.192383
11675.416016
11791.336914
11898.704102
11887.839844
11861.117188
11887.243164
11858.729492
11824.889648
11793.791992
11754.983398
11748.096680
11775.768555
11806.274414
11768.815430
11846.587891
11835.421875
11839.350586
11842.621094
11778.191406
11682.482422
11596.837891
11627.033203
11616.762695
11718.507812
11747.040039
11730.271484
11757.914062
11733.564453
11720.653320
11718.784180
11678.423828
11667.026367
11789.818359
11743.979492
11780.405273
11757.059570
11736.161133
11739.893555
11781.321289
11840.908203
11868.348633
11885.866211
11904.686523
11941.885742
11941.758789
11941.361328
12008.105469
12066.592773
12087.716797
11980.250000
11903.629883
11698.602539
11538.146484
11670.232422
11594.317383
11626.121094
11602.538086
11547.391602
11585.345703
11610.189453
11649.513672
11782.451172
11901.587891
11937.764648
11941.818359
12034.418945
12054.214844
12034.785156
12081.107422
12184.785156
12172.082031
12159.692383
12245.594727
12219.475586
12158.072266
12088.852539
12068.351562
12045.681641
11981.890625
12006.489258
11996.627930
12082.181641
12091.647461
11993.310547
12020.013672
11906.848633
11821.166992
11732.521484
11789.553711
11843.227539
11896.672852
11862.111328
11740.668945
11635.524414
11633.542969
11623.558594
11710.521484
11704.449219
11680.182617
11676.929688
11658.498047
11655.835938
11719.105469
11795.252930
11867.488281
11899.743164
11941.929688
11816.765625
11779.571289
11759.081055
11693.762695
11673.079102
11694.470703
11697.449219
11748.950195
11725.563477
11716.470703
11792.904297
11786.086914
11787.593750
11771.905273
11734.965820
11730.315430
11756.116211
11738.647461
11748.684570
11770.291016
11660.174805
11651.789062
11697.403320
11733.968750
11917.808594
11990.196289
12004.611328
11996.189453
11889.939453
11773.337891
11685.333008
11621.152344
11699.437500
11852.964844
11883.892578
11877.150391
11847.537109
11822.446289
11814.542969
11817.135742
11744.060547
11735.522461
11762.470703
11719.833008
11778.018555
11841.844727
11904.621094
12067.456055
12155.447266
12151.466797
12124.008789
12072.969727
12032.637695
12033.388672
12053.136719
12078.366211
12164.648438
12282.817383
12305.294922
12191.462891
12041.291992
11898.797852
11669.146484
11493.631836
11430.433594
11467.941406
11503.638672
11559.643555
11611.783203
11659.800781
11678.111328
11669.767578
11680.325195
11673.844727
11627.655273
11632.734375
11710.397461
11729.267578
11838.133789
11956.414062
12003.080078
12056.272461
12134.824219
12133.740234
12128.230469
12129.355469
11952.559570
11790.770508
11628.732422
11493.873047
11532.732422
11613.827148
11710.667969
11852.623047
11911.756836
11894.401367
11897.309570
11933.825195
11908.747070
11966.161133
11980.453125
11986.421875
11954.734375
11971.874023
11994.748047
11988.088867
12000.887695
11987.576172
11895.214844
11812.730469
11734.096680
11700.683594
11655.187500
11663.604492
11734.969727
11819.975586
11843.618164
11846.109375
11964.254883
11962.458008
12005.255859
12118.129883
12147.430664
12096.475586
12084.733398
11934.408203
11920.186523
11919.081055
11984.276367
11985.949219
11978.571289
12031.658203
11989.468750
12022.269531
12035.995117
12051.733398
12044.693359
12134.899414
12133.848633
12076.749023
12104.174805
12127.665039
12055.571289
12109.207031
12056.603516
12110.649414
12032.817383
12020.688477
11960.713867
11842.019531
11706.966797
11620.119141
11626.770508
11655.883789
11695.194336
11798.467773
11732.463867
11726.721680
11685.427734
11604.376953
11648.395508
11736.562500
11758.288086
11789.028320
11777.304688
11766.309570
11813.085938
11719.189453
11661.307617
11722.909180
11676.111328
11766.251953
11774.458008
11745.456055
11763.890625
11763.743164
11759.578125
11800.774414
11756.980469
11756.747070
11680.502930
11628.084961
11678.564453
11804.588867
11858.704102
11918.371094
11968.161133
11955.235352
11858.006836
11709.277344
11533.088867
11436.487305
11386.295898
11441.340820
11526.082031
11543.492188
11573.512695
11603.611328
11579.714844
11638.327148
11669.606445
11672.551758
11739.990234
11734.623047
11744.986328
11782.313477
11806.797852
11856.692383
11850.644531
11775.779297
11719.975586
11667.949219
11702.400391
11815.694336
11833.687500
11766.969727
11700.538086
11663.236328
11718.189453
11830.261719
11906.150391
11934.923828
11959.908203
11973.895508
11893.305664
11889.445312
11864.945312
11772.274414
11688.523438
11625.282227
11552.445312
11626.083984
11660.521484
11709.196289
11809.793945
11715.949219
11674.071289
11652.557617
11590.995117
11646.574219
11669.578125
11724.405273
11828.220703
11845.863281
11971.933594
12088.307617
12124.729492
12180.698242
12278.802734
12219.612305
12140.528320
12110.904297
12049.441406
11928.971680
11926.697266
11926.693359
11870.471680
11945.241211
11916.702148
11861.512695
11854.154297
11819.751953
11804.785156
11851.115234
11773.714844
11780.840820
11722.506836
11714.727539
11696.157227
11772.077148
11958.562500
12077.499023
12004.416016
11902.085938
11844.517578
11775.377930
11842.931641
11849.603516
11761.332031
11754.237305
11789.954102
11804.506836
11869.777344
11880.043945
11839.219727
11729.920898
11619.447266
11483.664062
11347.728516
11385.969727
11442.053711
11558.179688
11559.463867
11607.171875
11567.328125
11549.860352
11584.911133
11562.784180
11606.166016
11577.831055
11629.481445
11674.332031
11681.950195
11751.216797
11740.860352
11708.981445
11701.684570
11716.285156
11755.035156
11742.196289
11713.537109
11786.068359
11869.813477
11797.750000
11769.144531
11739.970703
11742.484375
11787.589844
11775.532227
11843.692383
11951.629883
11939.970703
11984.060547
11959.265625
11809.175781
11689.587891
11579.043945
11533.862305
11613.246094
11651.831055
11608.448242
11683.157227
11853.971680
11890.091797
11980.860352
12098.465820
12050.773438
12005.432617
11988.421875
11841.728516
11656.045898
11526.195312
11391.235352
11389.772461
11519.990234
11555.473633
11599.175781
11585.941406
11666.906250
11829.239258
11902.768555
11945.411133
11993.072266
11990.368164
11991.196289
11915.859375
11982.482422
12061.915039
12038.713867
12080.256836
12027.693359
11910.632812
11900.690430
11865.614258
11842.658203
11844.649414
11829.280273
11845.044922
11847.500977
11822.756836
11822.182617
11824.001953
11932.554688
12017.216797
12066.261719
12082.230469
12008.261719
12028.402344
11964.782227
11834.072266
11762.009766
11630.768555
11685.205078
11788.959961
11793.578125
11770.199219
11776.657227
11683.718750
11690.828125
11739.134766
11802.920898
11868.395508
11909.035156
11954.737305
12027.546875
12080.214844
12155.011719
12215.313477
12301.310547
12309.692383
12290.361328
12334.120117
12156.927734
12094.210938
12014.084961
11988.797852
11938.325195
11812.775391
11632.470703
11531.686523
11384.877930
```
