## Supplementary material for "Functional connectivity across the human subcortical auditory system using an autoregressive matrix-Gaussian copula graphical model approach with partial correlations": Code: roi-15_mean_ts.txt

```
10334.004883
10268.090820
10256.060547
10250.519531
10232.206055
10299.929688
10305.249023
10262.678711
10263.396484
10255.053711
10223.599609
10220.730469
10249.751953
10209.911133
10199.240234
10210.032227
10206.353516
10185.281250
10193.293945
10221.620117
10177.938477
10180.495117
10205.714844
10194.451172
10174.955078
10181.795898
10215.304688
10186.354492
10196.292969
10177.620117
10189.279297
10147.182617
10168.222656
10185.237305
10183.134766
10182.604492
10226.138672
10208.007812
10203.123047
10223.443359
10242.218750
10209.363281
10199.365234
10238.431641
10225.469727
10215.766602
10241.967773
10219.999023
10202.676758
10208.473633
10224.147461
10217.192383
10228.175781
10262.797852
10256.392578
10253.155273
10275.816406
10245.943359
10230.143555
10254.321289
10248.000000
10287.204102
10282.449219
10189.208984
10217.233398
10251.378906
10203.714844
10209.280273
10182.209961
10117.263672
10157.791992
10185.498047
10156.228516
10116.468750
10031.479492
10082.403320
10144.057617
10163.952148
10172.008789
10213.905273
10246.820312
10200.333984
10233.637695
10250.751953
10269.589844
10171.443359
10226.443359
10287.165039
10293.791016
10288.040039
10252.326172
10213.362305
10235.516602
10181.462891
10176.052734
10220.143555
10195.796875
10165.639648
10186.298828
10192.782227
10124.240234
10077.375000
10060.632812
9989.743164
9986.949219
9975.004883
9991.924805
9999.039062
10015.178711
10045.248047
10082.444336
10043.166016
10049.562500
10081.449219
10077.422852
10061.775391
10056.702148
10079.788086
10051.106445
10065.094727
10085.593750
10101.832031
10073.705078
10086.444336
10114.605469
10091.089844
10087.166992
10135.716797
10174.189453
10170.317383
10164.566406
10158.661133
10166.940430
10134.865234
10136.907227
10159.168945
10126.009766
10146.669922
10197.552734
10142.347656
10132.200195
10127.750977
10117.592773
10088.889648
10097.884766
10126.129883
10101.492188
10087.806641
10122.938477
10111.146484
10104.256836
10130.823242
10126.055664
10128.833984
10160.951172
10174.534180
10149.298828
10127.551758
10097.130859
10102.233398
10040.674805
10043.712891
10075.575195
10084.608398
10065.824219
10064.815430
10092.480469
10070.608398
10066.508789
10067.808594
10069.450195
10047.300781
10034.852539
10072.863281
10054.796875
10067.241211
10089.148438
10054.782227
10037.435547
10073.486328
10067.462891
10085.166016
10091.374023
10120.499023
10113.776367
10120.969727
10147.644531
10165.017578
10135.150391
10154.943359
10151.816406
10119.961914
10116.618164
10142.452148
10104.101562
10076.661133
10139.137695
10113.625977
10093.410156
10137.454102
10123.194336
10095.778320
10100.374023
10116.022461
10075.174805
10083.038086
10098.529297
10056.738281
10053.482422
10057.496094
10048.260742
10029.434570
10027.282227
10043.992188
10028.516602
10059.705078
10064.619141
10091.205078
10064.815430
10073.570312
10116.637695
10113.241211
10104.811523
10130.425781
10153.820312
10142.656250
10144.438477
10143.117188
10105.504883
10095.356445
10101.716797
10089.793945
10094.717773
10074.291016
10092.202148
10070.699219
10056.564453
10063.323242
10109.759766
10096.872070
10093.332031
10083.221680
10100.915039
10079.701172
10069.790039
10085.152344
10072.250977
10089.809570
10101.769531
10098.109375
10063.339844
10058.137695
10083.020508
10054.234375
10076.184570
10080.225586
10098.451172
10105.431641
10120.738281
10125.124023
10117.574219
10145.059570
10132.413086
10136.523438
10109.598633
10088.117188
10107.225586
10112.485352
10078.958008
10088.529297
10077.627930
10059.093750
10053.629883
10071.356445
10062.103516
10058.575195
10053.356445
10076.749023
10061.674805
10056.582031
10073.894531
10099.189453
10085.737305
10101.346680
10122.434570
10106.501953
10084.258789
10075.510742
10070.400391
10059.765625
10064.481445
10064.375977
10051.261719
10060.973633
10094.552734
10071.476562
10064.673828
10058.428711
10036.317383
10003.466797
10007.416016
10023.281250
10001.564453
10005.215820
10011.004883
10000.812500
10003.421875
10024.857422
9993.608398
9988.806641
10020.608398
10008.546875
10005.280273
10049.479492
10045.570312
10038.318359
10064.186523
10073.248047
10058.327148
10068.374023
10078.044922
10032.819336
10031.785156
10040.268555
10018.126953
10005.019531
10025.289062
10027.225586
10020.816406
10020.148438
10006.434570
10022.130859
10021.524414
10021.255859
10016.806641
10055.618164
10040.330078
10040.660156
10090.244141
10074.708008
10098.604492
10130.331055
10154.065430
10110.126953
10101.658203
10125.472656
10103.076172
10103.672852
10123.378906
10108.425781
10092.458008
10106.531250
10120.188477
10083.427734
10122.629883
10099.791992
10096.486328
10086.889648
10118.967773
10131.605469
10115.069336
10129.454102
10136.789062
10097.960938
10083.065430
10088.981445
10068.889648
10070.798828
10057.404297
10062.902344
10012.052734
9976.653320
9953.606445
9970.938477
10003.184570
9988.365234
10022.643555
10020.490234
10003.018555
10015.953125
10032.879883
10013.800781
10061.065430
10074.751953
10064.183594
10052.844727
10070.220703
10070.377930
10047.710938
10029.359375
10031.432617
9985.002930
9998.417969
10001.951172
9983.863281
9999.776367
9986.398438
10019.403320
10043.348633
10022.653320
10010.366211
10021.674805
10025.489258
9974.723633
10018.907227
9998.083008
9998.946289
10030.774414
10022.175781
10017.548828
10039.229492
10010.345703
10013.630859
10028.198242
10001.267578
10016.685547
10017.415039
10004.455078
10030.018555
10042.513672
10018.794922
10057.894531
10049.801758
10002.460938
10008.623047
10030.907227
9990.541992
10002.493164
10024.899414
10011.828125
9998.903320
10022.337891
9953.055664
9962.470703
9930.984375
9945.609375
9985.062500
9974.579102
9987.901367
9958.958984
9969.622070
9950.833008
9920.420898
10006.081055
9956.687500
9946.543945
10002.623047
9998.382812
9972.745117
9970.026367
9994.591797
9978.408203
9995.718750
10033.276367
9994.997070
9987.558594
10001.094727
9949.227539
9961.856445
9982.224609
9972.553711
9946.603516
10018.635742
10008.181641
10019.544922
10046.199219
10026.590820
10019.391602
10032.623047
10011.444336
9997.189453
10009.764648
10032.131836
9980.517578
10008.209961
9982.081055
9944.958984
9973.308594
9938.808594
9895.435547
9922.817383
9897.019531
9916.582031
9923.076172
9937.832031
9959.672852
9975.735352
9944.034180
9929.052734
9916.109375
9894.464844
9877.584961
9870.387695
9873.479492
9878.980469
9895.237305
9882.578125
9897.765625
9929.456055
9926.489258
9953.556641
9988.139648
9959.467773
9955.864258
9950.959961
9909.425781
9935.077148
9899.074219
9905.418945
9920.315430
9908.482422
9904.064453
9935.320312
9908.678711
9919.569336
9957.370117
9891.833008
9876.408203
9888.315430
9826.112305
9840.100586
9865.953125
9862.212891
9911.226562
9907.694336
9897.635742
9921.719727
9930.109375
9907.823242
9912.792969
9910.230469
9928.120117
9919.012695
9903.431641
9927.233398
9981.678711
9978.980469
9960.646484
9955.114258
9930.383789
9888.863281
9910.270508
9910.002930
9918.175781
9951.018555
9983.081055
9985.803711
9967.444336
9941.969727
9869.609375
9817.535156
9843.873047
9804.430664
9777.028320
9791.110352
9782.887695
9804.291992
9824.599609
9850.632812
9879.556641
9946.084961
9926.260742
9947.479492
9937.659180
9918.314453
9922.066406
9953.037109
9947.417969
9973.577148
10002.629883
9995.259766
9985.063477
9978.302734
9911.363281
9865.430664
9844.095703
9816.617188
9827.272461
9846.290039
9852.112305
9891.350586
9906.345703
9901.393555
9909.837891
9924.449219
9912.577148
9918.462891
9931.219727
9909.629883
9931.246094
9915.548828
9940.464844
9934.666992
9928.576172
9940.530273
9903.859375
9895.233398
9903.130859
9872.056641
9893.859375
9871.482422
9876.240234
9893.359375
9892.236328
9912.281250
9940.444336
9933.132812
9945.639648
9988.315430
10020.483398
9999.070312
9997.622070
9969.340820
9948.822266
9957.674805
9953.409180
9938.029297
9891.174805
9940.340820
9882.031250
9863.542969
9910.482422
9874.559570
9878.680664
9886.416992
9891.641602
9868.704102
9878.309570
9880.289062
9864.360352
9891.600586
9854.252930
9846.506836
9882.976562
9853.253906
9852.029297
9876.860352
9870.236328
9864.247070
9888.061523
9909.499023
9904.158203
9957.622070
9955.803711
9970.701172
10000.487305
9959.548828
9958.033203
9991.165039
9996.741211
10014.706055
10063.100586
10019.909180
10029.291992
10004.790039
9953.078125
9961.407227
9923.238281
9923.839844
9935.106445
9923.609375
9925.858398
9936.530273
9921.631836
9957.886719
9960.541992
9949.877930
9968.476562
9913.988281
9904.752930
9923.210938
9903.983398
9897.830078
9891.261719
9862.083984
9836.088867
9828.918945
9776.238281
9736.774414
9754.715820
9742.109375
9758.789062
9771.307617
9774.464844
9808.962891
9814.819336
9840.275391
9876.176758
9860.539062
9893.417969
9884.041992
9863.641602
9884.091797
9870.434570
9894.917969
9937.766602
9911.018555
9913.835938
9913.965820
9908.040039
9915.149414
9937.052734
9916.755859
9929.187500
9913.759766
9893.933594
9906.602539
9906.507812
9891.363281
9871.979492
9864.521484
9818.523438
9792.774414
9794.177734
9743.979492
9761.452148
9775.289062
9806.854492
9825.657227
9842.577148
9815.418945
9838.398438
9855.103516
9856.712891
9877.780273
9854.327148
9893.929688
9890.940430
9902.166992
9953.465820
9936.594727
9937.535156
9978.306641
9983.822266
9987.757812
10005.719727
9990.301758
9975.953125
9951.511719
9927.543945
9901.948242
9912.676758
9881.395508
9846.567383
9842.997070
9839.208984
9822.532227
9826.924805
9819.640625
9787.210938
9794.551758
9789.521484
9774.994141
9809.945312
9847.223633
9853.809570
9863.864258
9851.513672
9896.650391
9885.263672
9926.635742
9946.962891
9911.787109
9912.160156
9939.314453
9903.057617
9906.551758
9901.838867
9888.240234
9911.541992
9956.129883
9931.829102
9909.457031
9884.978516
9822.849609
9801.657227
9796.798828
9793.259766
9795.533203
9796.708984
9814.398438
9851.496094
9827.180664
9848.504883
9848.808594
9858.266602
9877.894531
9866.517578
9907.267578
9899.293945
9941.698242
9935.832031
9948.232422
9979.144531
9960.653320
9961.536133
9979.290039
9955.382812
9940.541992
9949.870117
9920.991211
9905.075195
9881.387695
9857.229492
9878.809570
9857.197266
9869.799805
9884.199219
9876.009766
9892.102539
9920.315430
9882.438477
9864.879883
9835.261719
9775.959961
9760.865234
9762.945312
9784.571289
9772.151367
9811.267578
9813.851562
9819.658203
9869.316406
9850.160156
9850.775391
9856.872070
9820.307617
9781.795898
9772.313477
9764.044922
9735.422852
9764.947266
9771.380859
9793.241211
9790.138672
9790.832031
9818.001953
9844.170898
9847.837891
9883.988281
9899.210938
9915.763672
9913.268555
9925.187500
9940.305664
9928.198242
9960.815430
9959.980469
9942.906250
9952.191406
9935.839844
9905.336914
9919.359375
9886.083008
9875.412109
9888.688477
9873.282227
9871.566406
9866.296875
9872.177734
9891.791992
9866.392578
9873.331055
9878.912109
9880.133789
9895.045898
9894.547852
9890.773438
9868.265625
9835.734375
9859.059570
9847.708984
9844.339844
9857.975586
9847.508789
9850.247070
9887.750977
9888.580078
9928.682617
9937.469727
9951.692383
9977.166016
9963.978516
9992.977539
10021.562500
9995.879883
10007.575195
10028.534180
10008.564453
9927.138672
9915.278320
9906.734375
9849.417969
9832.416016
9763.760742
9691.486328
9633.661133
9613.439453
9594.074219
9664.659180
```
