## Supplementary material for "Functional connectivity across the human subcortical auditory system using an autoregressive matrix-Gaussian copula graphical model approach with partial correlations": Code: roi-00_mean_ts.txt

```
10080.870117
10097.766602
10039.420898
9993.131836
9952.385742
9998.530273
9968.905273
9916.189453
9912.936523
9908.475586
9891.665039
9928.870117
9897.199219
9877.283203
9911.410156
9894.053711
9869.304688
9917.920898
9887.321289
9901.604492
9922.492188
9886.466797
9943.999023
9912.983398
9887.160156
9898.602539
9898.450195
9896.916992
9942.773438
9891.918945
9924.993164
9945.416016
9948.328125
9916.401367
9949.991211
9943.571289
9907.207031
9917.453125
9946.844727
9916.278320
9910.856445
9938.898438
9932.699219
9936.407227
9955.807617
9922.851562
9922.438477
9960.022461
9971.897461
9952.823242
9938.585938
9957.236328
9924.939453
9938.012695
9956.201172
9916.491211
9933.516602
9919.641602
9872.503906
9927.572266
9889.837891
9891.016602
9928.948242
9920.020508
9909.369141
9946.920898
9909.201172
9921.557617
9944.318359
9937.340820
9942.373047
9985.826172
9980.150391
9945.390625
9953.882812
9897.037109
9940.013672
9950.370117
9927.103516
9894.773438
9913.191406
9892.197266
9894.364258
9924.095703
9896.462891
9869.813477
9913.531250
9920.558594
9908.633789
9914.546875
9956.194336
9963.729492
9910.125977
9934.774414
9919.121094
9870.410156
9871.618164
9905.694336
9887.146484
9913.191406
9895.731445
9893.079102
9905.874023
9863.971680
9856.824219
9818.754883
9797.711914
9809.221680
9841.819336
9817.607422
9865.509766
9877.253906
9870.165039
9907.009766
9880.623047
9862.087891
9907.382812
9916.374023
9910.270508
9961.862305
9923.731445
9886.246094
9902.964844
9886.901367
9896.999023
9902.270508
9879.683594
9916.682617
9901.046875
9905.972656
9891.645508
9912.485352
9891.318359
9906.904297
9947.781250
9947.359375
9922.717773
9973.265625
9967.018555
9914.043945
9941.942383
9918.650391
9902.308594
9915.482422
9897.864258
9892.638672
9900.831055
9852.887695
9899.385742
9892.449219
9866.513672
9903.215820
9893.701172
9879.873047
9918.484375
9911.266602
9951.764648
9949.756836
9900.013672
9899.335938
9915.203125
9885.257812
9922.454102
9913.179688
9920.591797
9959.542969
9951.745117
9923.721680
9952.375977
9935.723633
9919.283203
9952.355469
9958.081055
9923.638672
9965.391602
9979.248047
9958.290039
9966.773438
9969.154297
9962.325195
9975.854492
9986.385742
9954.321289
9951.662109
9958.470703
9940.027344
9941.539062
9936.998047
9933.996094
9951.995117
9941.769531
9923.197266
9926.777344
9916.594727
9901.916992
9952.195312
9924.697266
9937.617188
9964.023438
9924.152344
9952.065430
9966.422852
9947.533203
9910.312500
9940.769531
9910.558594
9906.208008
9938.578125
9934.052734
9923.798828
9965.831055
9948.109375
9897.035156
9900.797852
9881.300781
9859.568359
9918.799805
9940.074219
9925.495117
9976.351562
9940.211914
9907.153320
9920.028320
9923.935547
9886.416016
9911.507812
9867.404297
9839.384766
9862.630859
9859.515625
9792.696289
9777.729492
9838.041016
9829.674805
9823.316406
9830.026367
9804.486328
9833.857422
9829.291992
9847.416016
9892.266602
9868.664062
9849.546875
9876.519531
9902.759766
9908.034180
9878.116211
9917.802734
9927.642578
9928.950195
9936.062500
9941.103516
9911.758789
9938.913086
9917.526367
9889.476562
9933.691406
9904.302734
9904.008789
9915.893555
9891.995117
9851.959961
9902.451172
9903.132812
9872.410156
9900.348633
9900.596680
9883.545898
9871.237305
9889.753906
9892.855469
9913.335938
9916.787109
9877.674805
9912.000977
9923.599609
9898.701172
9894.310547
9915.071289
9890.411133
9925.681641
9915.325195
9865.443359
9897.716797
9869.546875
9854.628906
9863.624023
9859.783203
9799.590820
9839.136719
9827.710938
9821.560547
9852.945312
9858.404297
9833.190430
9824.446289
9817.079102
9796.618164
9836.362305
9864.443359
9856.702148
9845.908203
9895.381836
9894.646484
9881.714844
9897.616211
9901.095703
9856.382812
9869.681641
9846.808594
9816.837891
9845.784180
9836.758789
9807.123047
9850.851562
9837.394531
9786.065430
9829.333008
9877.484375
9874.958008
9822.896484
9822.178711
9857.909180
9849.557617
9852.078125
9851.260742
9823.822266
9813.090820
9819.836914
9770.863281
9756.109375
9788.592773
9751.687500
9733.832031
9759.205078
9807.630859
9845.066406
9828.036133
9825.450195
9831.809570
9792.316406
9795.871094
9810.760742
9787.234375
9808.343750
9783.189453
9768.854492
9793.422852
9789.152344
9808.787109
9817.709961
9814.617188
9827.378906
9851.154297
9837.537109
9805.817383
9827.958984
9826.575195
9832.433594
9860.521484
9876.611328
9845.369141
9866.504883
9843.580078
9861.470703
9887.682617
9870.466797
9854.324219
9883.265625
9859.378906
9853.761719
9855.096680
9844.577148
9868.882812
9871.428711
9850.924805
9881.058594
9892.287109
9862.112305
9891.625977
9894.981445
9864.294922
9894.993164
9921.620117
9950.017578
9955.416992
9974.087891
9926.080078
9914.536133
9917.149414
9927.943359
9903.750977
9901.738281
9913.920898
9864.669922
9835.396484
9863.944336
9929.050781
9857.542969
9848.687500
9839.214844
9840.377930
9849.291992
9826.070312
9814.848633
9829.258789
9793.483398
9761.963867
9770.140625
9739.739258
9765.165039
9784.231445
9774.132812
9781.503906
9818.972656
9788.250977
9806.576172
9779.012695
9783.474609
9822.482422
9781.850586
9814.852539
9826.919922
9790.176758
9798.062500
9804.056641
9789.617188
9833.694336
9864.118164
9831.013672
9835.887695
9848.940430
9853.989258
9870.896484
9862.822266
9841.701172
9866.157227
9860.082031
9837.311523
9880.068359
9847.424805
9828.512695
9876.654297
9876.316406
9865.314453
9885.526367
9859.047852
9913.645508
9912.764648
9875.726562
9884.703125
9923.595703
9973.824219
9940.646484
9889.483398
9874.877930
9841.686523
9837.876953
9835.019531
9812.930664
9787.095703
9788.198242
9766.932617
9770.221680
9797.368164
9800.993164
9821.247070
9836.527344
9796.633789
9788.127930
9828.760742
9896.487305
9872.799805
9856.759766
9864.672852
9853.215820
9858.416992
9857.750977
9855.185547
9846.769531
9851.549805
9854.417969
9865.792969
9869.672852
9852.044922
9869.721680
9841.955078
9809.085938
9801.879883
9823.740234
9823.367188
9859.232422
9874.840820
9861.059570
9885.476562
9855.861328
9858.993164
9887.217773
9859.855469
9861.945312
9881.250977
9877.435547
9891.371094
9904.376953
9880.309570
9890.263672
9884.435547
9876.348633
9880.440430
9873.558594
9881.916992
9906.130859
9906.784180
9942.793945
9951.907227
9887.805664
9942.483398
9902.248047
9879.177734
9899.305664
9900.180664
9862.470703
9876.570312
9843.468750
9846.619141
9853.257812
9859.067383
9841.094727
9867.490234
9846.984375
9875.685547
9882.439453
9863.843750
9870.614258
9895.625000
9879.729492
9887.938477
9891.377930
9876.918945
9888.162109
9894.774414
9858.924805
9895.907227
9876.871094
9850.265625
9875.223633
9899.387695
9887.729492
9898.148438
9901.757812
9852.480469
9836.828125
9914.056641
9929.893555
9913.973633
9875.844727
9885.333008
9890.325195
9876.000000
9893.304688
9891.962891
9879.151367
9861.469727
9878.020508
9926.862305
9912.049805
9854.550781
9804.120117
9818.530273
9816.769531
9785.660156
9764.974609
9740.348633
9712.229492
9736.391602
9727.323242
9732.813477
9777.416992
9822.734375
9799.677734
9858.868164
9895.943359
9839.261719
9932.315430
9820.963867
9734.985352
9806.657227
9800.617188
9803.623047
9828.078125
9799.536133
9790.029297
9816.291992
9825.061523
9831.666016
9872.882812
9883.515625
9880.520508
9880.426758
9884.895508
9875.728516
9822.292969
9860.655273
9895.987305
9864.647461
9851.700195
9871.588867
9853.894531
9850.396484
9878.004883
9855.303711
9870.037109
9859.511719
9860.321289
9860.847656
9852.910156
9857.751953
9850.679688
9900.195312
9901.558594
9881.918945
9892.099609
9852.387695
9851.812500
9902.174805
9850.991211
9860.911133
9897.569336
9881.583984
9892.216797
9903.463867
9891.291992
9920.444336
9901.171875
9874.739258
9878.666992
9909.182617
9855.731445
9865.161133
9907.995117
9866.887695
9906.532227
9964.178711
9920.154297
9917.233398
9931.563477
9889.915039
9859.073242
9915.957031
9861.602539
9832.739258
9862.361328
9854.377930
9879.197266
9843.575195
9887.805664
9856.108398
9793.413086
9849.710938
9836.623047
9817.275391
9862.907227
9849.442383
9795.872070
9868.362305
9854.066406
9797.567383
9801.423828
9885.824219
9905.870117
9839.529297
9863.063477
9834.905273
9804.137695
9853.528320
9811.792969
9857.161133
9852.803711
9805.226562
9873.507812
9867.553711
9832.112305
9869.918945
9836.640625
9866.024414
9932.442383
9905.637695
9849.209961
9901.497070
9876.088867
9876.577148
9920.258789
9899.994141
9860.046875
9887.180664
9837.447266
9816.745117
9857.805664
9832.742188
9822.296875
9890.823242
9845.119141
9814.791016
9858.073242
9852.115234
9795.524414
9789.349609
9885.765625
9891.459961
9821.332031
9840.248047
9889.888672
9882.724609
9837.122070
9869.350586
9827.349609
9806.704102
9823.755859
9782.284180
9767.623047
9812.309570
9786.623047
9814.856445
9820.875977
9769.925781
9824.126953
9844.386719
9825.269531
9804.336914
9811.181641
9888.786133
9925.954102
9891.586914
9823.219727
9869.246094
9865.116211
9847.431641
9904.100586
9915.684570
9863.972656
9880.431641
9845.586914
9818.550781
9865.401367
9836.454102
9825.253906
9869.572266
9840.578125
9824.377930
9885.323242
9919.094727
9874.068359
9903.969727
9892.591797
9870.336914
9862.818359
9873.333984
9893.330078
9876.686523
9853.952148
9900.944336
9882.374023
9885.847656
9950.812500
9903.451172
9914.807617
9940.781250
9894.261719
9880.226562
9902.827148
9881.731445
9875.619141
9895.070312
9889.960938
9913.212891
9965.978516
9968.518555
9963.381836
10028.217773
10021.433594
9922.826172
9931.141602
9955.197266
9926.363281
9939.111328
9910.414062
9891.003906
9917.421875
9873.395508
9876.802734
9928.667969
9949.312500
9933.220703
9982.388672
9882.673828
9869.203125
9911.914062
9859.433594
9844.255859
9886.479492
9860.778320
9849.250977
9878.843750
9833.542969
9828.102539
9873.476562
9827.911133
9874.560547
9863.546875
9838.896484
9847.257812
9889.140625
9881.634766
9850.302734
9912.903320
9893.463867
9864.821289
9909.784180
9932.637695
9916.245117
9968.081055
9950.389648
9942.672852
9949.370117
9925.476562
9889.828125
9927.492188
9920.793945
9927.391602
9986.192383
9917.561523
9963.735352
9962.997070
9911.019531
9951.196289
9951.998047
9902.380859
9874.028320
9918.708984
10065.661133
10089.379883
10034.741211
9963.179688
9974.426758
9968.662109
9929.081055
9939.060547
9913.821289
9880.224609
9887.831055
9859.827148
9862.455078
9895.216797
9889.604492
9919.930664
9971.608398
9985.632812
9977.670898
9972.391602
9926.063477
9898.377930
9935.951172
9881.274414
9916.716797
9848.438477
9892.621094
9857.742188
9909.233398
9901.482422
9863.672852
9913.084961
9876.774414
9866.967773
9896.674805
9897.094727
9896.320312
9938.828125
9919.916016
9933.405273
9987.015625
9964.453125
9950.922852
9994.052734
9982.709961
9955.577148
9998.706055
9989.170898
9939.594727
9990.163086
9956.776367
9930.836914
9980.576172
10024.886719
9999.951172
10018.273438
9991.726562
9931.898438
9975.646484
9930.125000
9905.258789
```
