## Supplementary material for "Functional connectivity across the human subcortical auditory system using an autoregressive matrix-Gaussian copula graphical model approach with partial correlations": Code: roi-01_mean_ts.txt

```
11069.452148
11003.786133
10947.542969
10903.138672
10801.469727
10804.643555
10781.220703
10708.540039
10665.556641
10603.102539
10663.630859
10683.652344
10619.641602
10598.078125
10591.636719
10624.125977
10678.596680
10668.372070
10719.490234
10698.587891
10636.645508
10687.220703
10658.682617
10649.522461
10731.132812
10710.560547
10748.834961
10732.674805
10718.814453
10726.675781
10762.872070
10688.236328
10748.120117
10777.625977
10788.198242
10721.043945
10709.469727
10792.275391
10713.468750
10648.023438
10710.447266
10677.073242
10757.340820
10807.070312
10726.990234
10721.351562
10732.807617
10831.228516
10780.551758
10805.580078
10750.310547
10728.144531
10816.649414
10787.995117
10754.419922
10726.933594
10680.864258
10631.684570
10690.841797
10722.426758
10703.747070
10737.833984
10720.824219
10682.713867
10677.065430
10692.197266
10703.812500
10663.768555
10668.522461
10729.308594
10698.311523
10756.921875
10766.525391
10809.439453
10677.605469
10715.430664
10805.627930
10705.105469
10766.108398
10742.555664
10716.992188
10761.447266
10739.673828
10721.249023
10721.162109
10721.576172
10668.482422
10673.324219
10663.013672
10624.902344
10690.352539
10714.268555
10720.587891
10725.131836
10711.781250
10735.281250
10722.298828
10774.073242
10822.919922
10730.376953
10790.218750
10718.959961
10649.996094
10596.573242
10510.377930
10562.347656
10480.255859
10392.766602
10438.352539
10489.622070
10551.926758
10569.459961
10644.797852
10666.238281
10676.372070
10666.824219
10682.789062
10697.859375
10658.634766
10715.703125
10705.073242
10664.351562
10632.602539
10638.786133
10665.276367
10638.129883
10706.041016
10702.034180
10678.394531
10711.083008
10717.834961
10670.419922
10752.461914
10714.906250
10693.833984
10694.306641
10760.386719
10756.948242
10649.520508
10707.158203
10633.350586
10691.326172
10703.648438
10667.148438
10639.372070
10661.145508
10604.894531
10654.992188
10646.619141
10675.805664
10655.398438
10642.728516
10603.105469
10695.801758
10633.487305
10705.780273
10720.745117
10731.169922
10725.719727
10742.101562
10675.565430
10671.676758
10673.135742
10679.538086
10686.805664
10680.994141
10686.793945
10685.775391
10673.663086
10619.882812
10711.012695
10658.333984
10657.960938
10656.169922
10654.062500
10695.048828
10711.829102
10688.516602
10645.613281
10672.656250
10655.718750
10650.899414
10665.647461
10638.312500
10595.000000
10662.046875
10645.290039
10665.372070
10661.000977
10618.289062
10630.687500
10614.754883
10602.281250
10658.767578
10666.919922
10667.158203
10682.732422
10640.416992
10608.078125
10632.733398
10635.203125
10607.737305
10632.065430
10689.020508
10665.002930
10629.806641
10601.920898
10607.332031
10633.520508
10646.542969
10723.338867
10688.575195
10700.828125
10653.238281
10622.508789
10585.722656
10603.095703
10651.316406
10773.987305
10765.599609
10718.011719
10700.879883
10665.504883
10614.794922
10630.567383
10547.240234
10560.761719
10565.688477
10577.731445
10560.917969
10614.507812
10572.586914
10674.982422
10722.509766
10744.790039
10722.663086
10732.587891
10621.819336
10548.108398
10593.819336
10551.841797
10584.002930
10587.456055
10627.173828
10774.359375
10714.761719
10713.279297
10715.247070
10651.645508
10698.290039
10641.995117
10609.979492
10600.893555
10607.875977
10649.215820
10665.667969
10654.298828
10643.140625
10676.394531
10663.812500
10623.397461
10574.967773
10602.235352
10624.039062
10635.602539
10636.400391
10642.691406
10648.858398
10651.029297
10637.882812
10685.802734
10713.078125
10640.840820
10649.203125
10639.851562
10646.846680
10611.710938
10649.507812
10658.854492
10672.025391
10708.504883
10704.301758
10647.135742
10619.584961
10697.057617
10679.476562
10662.258789
10624.148438
10644.942383
10668.823242
10594.002930
10646.746094
10633.255859
10544.609375
10556.761719
10589.711914
10590.557617
10599.560547
10576.281250
10576.841797
10547.319336
10599.786133
10621.361328
10686.173828
10690.939453
10712.578125
10664.924805
10627.891602
10606.355469
10617.478516
10623.093750
10580.363281
10647.226562
10617.381836
10646.692383
10642.412109
10608.490234
10652.174805
10670.369141
10683.569336
10740.135742
10676.728516
10687.542969
10683.508789
10659.833984
10594.752930
10564.805664
10594.004883
10516.350586
10533.110352
10544.602539
10509.179688
10517.735352
10575.073242
10625.599609
10637.007812
10597.408203
10595.027344
10640.082031
10662.391602
10622.797852
10690.473633
10583.044922
10591.753906
10580.110352
10534.003906
10618.850586
10607.773438
10639.385742
10581.573242
10602.323242
10566.549805
10528.425781
10567.157227
10540.232422
10625.166992
10618.938477
10628.173828
10689.452148
10655.298828
10693.648438
10663.937500
10634.343750
10678.624023
10732.361328
10647.429688
10588.570312
10649.372070
10605.100586
10602.832031
10657.166992
10608.113281
10641.578125
10645.680664
10639.995117
10573.476562
10631.670898
10629.122070
10674.948242
10633.258789
10671.535156
10698.381836
10665.624023
10687.231445
10696.374023
10743.679688
10770.126953
10782.782227
10751.110352
10723.833008
10746.525391
10669.316406
10642.950195
10645.208984
10678.836914
10698.390625
10683.262695
10758.390625
10725.959961
10724.209961
10774.536133
10762.004883
10726.708984
10608.500977
10543.899414
10544.343750
10516.243164
10484.389648
10412.974609
10544.323242
10447.144531
10506.264648
10517.361328
10548.881836
10575.609375
10575.926758
10592.518555
10585.653320
10569.833984
10547.457031
10522.800781
10490.650391
10530.202148
10482.514648
10542.263672
10548.351562
10511.484375
10513.969727
10511.858398
10603.837891
10595.252930
10618.781250
10666.735352
10644.076172
10654.970703
10642.784180
10624.645508
10588.100586
10602.082031
10579.640625
10616.894531
10632.685547
10601.263672
10660.625977
10648.084961
10651.893555
10681.065430
10651.575195
10700.043945
10623.917969
10657.477539
10721.482422
10784.981445
10771.391602
10774.718750
10732.358398
10637.303711
10630.826172
10587.697266
10510.023438
10523.511719
10550.210938
10495.726562
10469.762695
10486.826172
10524.111328
10498.913086
10530.125977
10565.872070
10506.702148
10560.005859
10626.329102
10710.180664
10610.791016
10572.228516
10624.750977
10552.297852
10539.104492
10581.369141
10587.736328
10564.171875
10548.316406
10584.683594
10622.836914
10598.930664
10631.584961
10647.597656
10592.912109
10598.916016
10665.285156
10657.947266
10693.634766
10587.271484
10596.705078
10595.715820
10583.399414
10614.899414
10637.608398
10680.525391
10637.567383
10635.970703
10604.210938
10632.953125
10645.326172
10601.226562
10629.815430
10714.718750
10627.683594
10616.191406
10614.180664
10541.259766
10609.893555
10687.653320
10624.985352
10661.920898
10676.240234
10625.007812
10659.090820
10630.036133
10627.175781
10659.365234
10624.990234
10634.286133
10674.391602
10678.746094
10592.138672
10644.713867
10609.885742
10521.367188
10597.374023
10539.882812
10527.425781
10571.110352
10572.731445
10633.038086
10649.334961
10596.648438
10600.714844
10629.693359
10608.355469
10621.161133
10604.592773
10571.232422
10553.276367
10562.843750
10568.311523
10544.645508
10599.747070
10598.615234
10558.991211
10577.285156
10564.880859
10598.529297
10672.442383
10678.921875
10634.833984
10621.880859
10626.203125
10577.066406
10574.513672
10614.786133
10676.703125
10734.153320
10705.891602
10766.363281
10804.303711
10679.102539
10633.194336
10581.132812
10495.101562
10396.929688
10330.825195
10302.036133
10245.256836
10293.083984
10303.397461
10321.564453
10349.581055
10410.566406
10414.703125
10555.347656
10584.570312
10539.691406
10714.191406
10526.477539
10600.485352
10586.874023
10683.338867
10733.298828
10709.226562
10670.570312
10566.198242
10579.457031
10622.376953
10600.828125
10618.266602
10599.399414
10584.485352
10618.576172
10586.985352
10602.478516
10627.634766
10632.226562
10695.240234
10683.851562
10612.219727
10626.246094
10609.955078
10602.542969
10543.985352
10582.772461
10602.925781
10698.942383
10685.036133
10685.027344
10625.611328
10712.602539
10660.757812
10717.211914
10739.145508
10770.009766
10664.209961
10631.937500
10641.385742
10596.876953
10587.805664
10598.196289
10622.921875
10626.994141
10630.812500
10576.329102
10682.833984
10655.310547
10607.571289
10638.455078
10567.492188
10633.666016
10613.540039
10621.740234
10621.618164
10607.412109
10641.680664
10685.067383
10633.240234
10651.469727
10637.608398
10604.678711
10644.549805
10582.099609
10470.531250
10436.564453
10547.299805
10587.086914
10655.963867
10670.946289
10750.154297
10734.250000
10665.781250
10685.214844
10598.185547
10597.044922
10552.393555
10605.356445
10602.609375
10602.911133
10615.841797
10529.185547
10536.529297
10549.851562
10590.426758
10600.555664
10647.459961
10583.233398
10594.757812
10562.411133
10581.354492
10566.312500
10580.308594
10568.583984
10592.428711
10570.087891
10589.659180
10544.952148
10575.520508
10580.538086
10659.003906
10663.325195
10656.253906
10578.886719
10624.047852
10544.464844
10590.052734
10648.461914
10688.707031
10619.130859
10567.781250
10533.470703
10525.643555
10492.540039
10502.021484
10532.892578
10539.708984
10477.548828
10532.039062
10541.821289
10497.134766
10533.363281
10570.614258
10626.457031
10567.746094
10560.909180
10573.740234
10587.109375
10540.196289
10518.311523
10414.986328
10453.165039
10425.639648
10471.679688
10470.860352
10489.290039
10450.708984
10452.321289
10470.506836
10408.899414
10495.696289
10526.486328
10562.453125
10597.789062
10616.196289
10715.678711
10637.246094
10615.549805
10563.979492
10570.511719
10562.606445
10555.412109
10523.392578
10606.175781
10528.343750
10554.587891
10575.747070
10581.188477
10471.203125
10558.784180
10537.321289
10565.479492
10551.264648
10526.639648
10547.605469
10634.919922
10618.803711
10626.601562
10651.995117
10670.213867
10565.698242
10601.761719
10548.823242
10537.786133
10559.580078
10611.402344
10599.932617
10665.728516
10723.565430
10620.532227
10607.478516
10582.565430
10576.223633
10553.324219
10505.936523
10556.495117
10597.426758
10547.630859
10568.298828
10594.188477
10588.803711
10671.167969
10741.279297
10772.467773
10726.673828
10669.062500
10576.298828
10599.841797
10656.384766
10640.455078
10504.091797
10492.009766
10465.000977
10535.614258
10553.356445
10617.373047
10665.208984
10680.587891
10641.365234
10650.674805
10538.227539
10558.267578
10542.917969
10399.657227
10470.597656
10442.624023
10425.606445
10517.811523
10528.998047
10547.679688
10557.354492
10563.979492
10572.685547
10468.013672
10506.936523
10542.597656
10528.071289
10570.017578
10500.266602
10529.557617
10565.944336
10535.823242
10540.411133
10596.798828
10610.297852
10587.325195
10658.881836
10709.374023
10649.258789
10602.850586
10665.723633
10682.162109
10600.576172
10660.792969
10622.423828
10721.338867
10706.491211
10653.053711
10664.093750
10595.864258
10644.306641
10676.192383
10657.540039
10680.070312
10901.012695
10843.745117
10819.685547
10778.991211
10695.833984
10640.064453
10607.723633
10544.108398
10507.233398
10512.544922
10491.782227
10517.176758
10561.623047
10550.363281
10577.491211
10693.255859
10704.297852
10796.457031
10759.266602
10706.923828
10632.404297
10588.341797
10610.492188
10583.500000
10659.198242
10696.658203
10686.458984
10788.569336
10808.124023
10709.450195
10726.531250
10726.843750
10634.277344
10646.450195
10594.561523
10612.114258
10647.105469
10668.797852
10669.558594
10719.849609
10745.692383
10802.667969
10726.021484
10746.281250
10794.163086
10705.974609
10656.021484
10688.961914
10691.915039
10718.166016
10674.723633
10754.544922
10691.779297
10773.007812
10811.874023
10749.776367
10721.389648
10764.428711
10691.062500
10619.009766
10645.643555
```
