## Supplementary material for "Functional connectivity across the human subcortical auditory system using an autoregressive matrix-Gaussian copula graphical model approach with partial correlations": Code: roi-02_mean_ts.txt

```
10983.193359
10962.468750
10907.280273
10830.655273
10785.330078
10827.753906
10773.955078
10754.613281
10768.291992
10724.378906
10722.983398
10745.736328
10703.852539
10698.574219
10748.395508
10722.524414
10730.080078
10755.790039
10736.612305
10758.944336
10730.855469
10712.356445
10733.563477
10712.128906
10714.578125
10735.755859
10684.976562
10745.682617
10753.741211
10723.498047
10742.914062
10743.201172
10716.699219
10745.460938
10774.626953
10740.920898
10724.143555
10730.255859
10719.556641
10705.110352
10724.044922
10756.120117
10716.703125
10744.547852
10799.627930
10765.066406
10767.502930
10823.811523
10816.356445
10790.434570
10791.548828
10791.505859
10757.722656
10779.690430
10771.713867
10707.077148
10740.443359
10710.518555
10719.921875
10704.285156
10695.226562
10696.699219
10730.969727
10692.460938
10703.678711
10698.801758
10702.965820
10707.706055
10726.026367
10720.881836
10739.860352
10736.677734
10733.460938
10755.687500
10753.912109
10736.049805
10748.681641
10788.274414
10761.864258
10744.875977
10760.083984
10722.744141
10741.271484
10753.638672
10711.604492
10708.534180
10755.274414
10753.560547
10734.733398
10765.579102
10827.646484
10797.339844
10741.278320
10750.100586
10737.286133
10674.448242
10760.160156
10802.183594
10757.608398
10775.643555
10729.332031
10757.085938
10724.500000
10669.464844
10681.874023
10610.002930
10596.549805
10604.368164
10610.547852
10619.449219
10672.550781
10682.151367
10710.583008
10721.487305
10679.370117
10678.278320
10741.577148
10721.355469
10714.995117
10761.566406
10746.316406
10711.589844
10736.802734
10702.274414
10703.764648
10704.344727
10678.177734
10725.436523
10726.504883
10703.556641
10736.092773
10763.570312
10752.800781
10756.492188
10782.011719
10753.395508
10746.693359
10791.977539
10720.970703
10726.589844
10749.737305
10724.217773
10717.980469
10731.048828
10676.652344
10735.331055
10712.968750
10695.364258
10707.416992
10713.732422
10700.722656
10721.922852
10702.270508
10710.104492
10738.191406
10741.644531
10761.235352
10773.632812
10727.337891
10773.603516
10776.884766
10739.149414
10743.303711
10727.730469
10708.291992
10764.192383
10745.535156
10736.071289
10765.159180
10726.528320
10730.290039
10763.938477
10756.980469
10741.723633
10756.141602
10771.047852
10752.475586
10779.197266
10762.409180
10714.913086
10737.526367
10720.819336
10722.609375
10760.491211
10749.583008
10708.988281
10736.654297
10729.175781
10727.832031
10750.025391
10743.345703
10724.212891
10718.541016
10686.605469
10686.243164
10712.238281
10695.176758
10726.929688
10730.369141
10701.748047
10716.113281
10735.362305
10744.569336
10698.093750
10749.313477
10730.903320
10707.656250
10742.187500
10743.749023
10730.028320
10763.208984
10733.799805
10688.231445
10710.326172
10701.001953
10665.206055
10728.633789
10744.609375
10722.258789
10804.441406
10793.616211
10736.841797
10745.553711
10720.074219
10674.906250
10700.378906
10685.260742
10657.683594
10669.661133
10640.004883
10665.453125
10606.661133
10676.634766
10659.053711
10670.380859
10675.859375
10649.715820
10674.318359
10640.512695
10670.565430
10681.816406
10680.523438
10671.031250
10712.113281
10730.116211
10737.365234
10711.484375
10742.850586
10719.679688
10735.325195
10750.938477
10711.234375
10699.315430
10725.500977
10712.907227
10707.726562
10721.905273
10686.046875
10722.832031
10712.318359
10669.196289
10685.124023
10714.544922
10721.007812
10702.594727
10714.824219
10692.531250
10674.629883
10713.289062
10695.815430
10679.985352
10713.140625
10716.277344
10707.765625
10738.930664
10703.479492
10684.904297
10722.374023
10730.173828
10717.055664
10747.369141
10700.774414
10703.182617
10733.165039
10721.537109
10677.636719
10717.233398
10704.843750
10658.507812
10688.594727
10678.026367
10651.632812
10687.167969
10685.156250
10671.080078
10669.070312
10670.881836
10635.649414
10670.209961
10672.066406
10657.001953
10679.090820
10703.465820
10713.642578
10705.896484
10722.957031
10705.385742
10692.057617
10701.427734
10681.314453
10661.871094
10700.418945
10666.389648
10690.187500
10703.238281
10666.504883
10658.747070
10746.166016
10787.846680
10753.235352
10688.181641
10708.757812
10734.798828
10701.433594
10689.655273
10685.481445
10652.947266
10667.623047
10656.095703
10640.757812
10651.027344
10647.574219
10636.209961
10612.251953
10657.337891
10728.813477
10733.796875
10719.434570
10733.262695
10706.922852
10674.458008
10697.024414
10664.129883
10643.406250
10671.235352
10654.965820
10632.506836
10666.330078
10664.425781
10660.658203
10684.428711
10682.775391
10669.907227
10717.610352
10700.771484
10683.969727
10707.061523
10690.948242
10701.914062
10751.302734
10751.868164
10708.113281
10733.239258
10721.052734
10701.479492
10759.779297
10729.037109
10718.261719
10742.882812
10702.637695
10717.583008
10727.138672
10704.189453
10722.191406
10718.542969
10705.031250
10727.437500
10736.740234
10723.746094
10758.596680
10718.960938
10710.524414
10720.903320
10726.435547
10716.816406
10754.951172
10782.011719
10760.550781
10760.651367
10763.875977
10744.529297
10724.941406
10750.321289
10734.497070
10680.438477
10681.295898
10762.833008
10793.278320
10735.143555
10693.536133
10695.232422
10714.566406
10759.301758
10684.039062
10653.999023
10647.104492
10611.071289
10603.507812
10603.273438
10575.221680
10621.695312
10622.859375
10607.460938
10650.781250
10637.589844
10645.784180
10681.167969
10627.819336
10655.626953
10658.503906
10649.694336
10671.439453
10689.523438
10643.060547
10668.175781
10653.340820
10635.073242
10671.931641
10672.179688
10672.001953
10665.256836
10690.147461
10683.983398
10710.988281
10714.317383
10695.489258
10707.478516
10679.305664
10680.264648
10722.135742
10721.082031
10725.363281
10741.830078
10748.700195
10740.468750
10762.733398
10756.288086
10782.965820
10766.050781
10743.648438
10757.434570
10867.377930
10898.411133
10850.874023
10768.956055
10763.631836
10707.327148
10700.960938
10674.294922
10648.014648
10638.698242
10638.912109
10582.814453
10608.301758
10622.526367
10589.583008
10655.741211
10658.784180
10619.436523
10628.001953
10716.041992
10730.217773
10681.925781
10679.452148
10710.773438
10680.301758
10708.445312
10693.420898
10674.859375
10703.122070
10682.994141
10680.000000
10744.807617
10717.577148
10734.598633
10742.625977
10728.254883
10640.896484
10688.076172
10666.478516
10685.581055
10724.617188
10706.791992
10713.612305
10700.585938
10680.289062
10734.356445
10704.887695
10673.479492
10691.087891
10673.115234
10648.208008
10683.970703
10675.347656
10679.756836
10719.045898
10688.621094
10740.099609
10722.547852
10694.290039
10714.905273
10678.853516
10695.970703
10736.488281
10711.987305
10704.130859
10720.654297
10694.956055
10707.052734
10746.923828
10721.333008
10699.376953
10706.942383
10665.883789
10679.939453
10687.536133
10631.260742
10650.225586
10631.051758
10622.516602
10667.332031
10644.251953
10673.976562
10726.625977
10709.751953
10702.004883
10709.728516
10721.869141
10733.566406
10769.100586
10724.082031
10728.475586
10753.316406
10708.858398
10658.516602
10685.954102
10685.919922
10666.700195
10716.236328
10688.922852
10641.210938
10661.022461
10753.649414
10761.453125
10692.401367
10713.450195
10699.683594
10676.258789
10680.770508
10699.027344
10692.165039
10706.915039
10744.803711
10792.800781
10821.899414
10773.626953
10702.003906
10650.195312
10679.418945
10658.354492
10592.031250
10557.485352
10500.961914
10486.951172
10514.624023
10512.386719
10506.391602
10564.583008
10569.361328
10592.534180
10654.693359
10687.979492
10694.598633
10767.894531
10636.028320
10586.888672
10624.177734
10632.222656
10632.050781
10656.062500
10652.522461
10609.739258
10623.785156
10616.746094
10612.651367
10666.713867
10667.425781
10633.910156
10687.011719
10685.187500
10679.321289
10644.995117
10715.879883
10712.242188
10687.077148
10695.892578
10692.602539
10661.753906
10674.716797
10666.402344
10657.244141
10689.666016
10686.792969
10684.315430
10695.170898
10700.669922
10698.056641
10678.096680
10736.621094
10727.378906
10716.125977
10719.743164
10670.787109
10678.211914
10700.130859
10680.575195
10687.744141
10721.595703
10685.866211
10699.010742
10697.881836
10676.320312
10707.113281
10706.661133
10633.259766
10680.026367
10693.186523
10675.211914
10679.168945
10678.182617
10701.464844
10736.891602
10778.148438
10743.149414
10722.433594
10747.051758
10675.852539
10655.553711
10666.226562
10628.334961
10631.516602
10672.363281
10685.224609
10708.876953
10678.627930
10692.008789
10649.586914
10636.930664
10658.641602
10651.554688
10656.722656
10668.602539
10644.078125
10615.591797
10646.363281
10659.617188
10597.607422
10641.165039
10718.745117
10717.803711
10691.809570
10683.375000
10667.799805
10634.165039
10651.378906
10619.186523
10670.944336
10661.004883
10650.079102
10694.846680
10665.178711
10661.224609
10703.072266
10676.367188
10705.137695
10737.581055
10692.167969
10698.284180
10711.245117
10683.414062
10697.522461
10704.935547
10682.416992
10659.240234
10698.686523
10636.986328
10622.990234
10668.163086
10610.906250
10623.425781
10647.530273
10615.801758
10589.603516
10633.667969
10637.913086
10617.838867
10612.983398
10728.898438
10753.386719
10695.661133
10645.082031
10674.272461
10643.463867
10610.282227
10620.927734
10577.426758
10585.522461
10579.846680
10559.929688
10574.027344
10603.775391
10594.184570
10591.728516
10589.597656
10568.247070
10618.853516
10628.595703
10628.505859
10637.736328
10674.129883
10766.084961
10750.736328
10672.755859
10626.478516
10644.231445
10621.436523
10604.825195
10640.419922
10654.750000
10622.625977
10648.645508
10610.354492
10596.532227
10605.425781
10608.465820
10588.418945
10622.815430
10593.500000
10641.109375
10664.013672
10654.637695
10669.553711
10673.104492
10648.364258
10655.280273
10620.166992
10622.367188
10622.268555
10611.617188
10623.218750
10651.802734
10636.266602
10645.707031
10713.424805
10680.113281
10668.210938
10668.515625
10600.403320
10605.216797
10643.035156
10620.902344
10621.243164
10666.959961
10659.054688
10706.751953
10764.060547
10761.812500
10756.741211
10793.051758
10760.989258
10690.707031
10691.378906
10685.045898
10668.946289
10694.112305
10639.904297
10596.092773
10596.471680
10603.617188
10605.962891
10687.962891
10695.888672
10723.339844
10720.179688
10634.601562
10586.704102
10614.812500
10552.074219
10535.656250
10557.525391
10525.382812
10560.893555
10575.722656
10548.226562
10563.058594
10563.406250
10492.138672
10556.366211
10539.838867
10522.890625
10556.384766
10592.045898
10577.101562
10573.288086
10595.869141
10552.867188
10529.408203
10571.045898
10590.289062
10573.852539
10625.627930
10606.437500
10582.475586
10605.806641
10560.632812
10556.095703
10606.417969
10577.965820
10567.052734
10615.339844
10562.541992
10602.679688
10597.812500
10552.736328
10600.719727
10602.043945
10541.048828
10548.334961
10630.232422
10723.582031
10729.401367
10655.142578
10573.505859
10595.979492
10572.730469
10492.614258
10523.306641
10499.260742
10431.661133
10483.985352
10439.833984
10421.616211
10496.656250
10491.004883
10520.806641
10639.810547
10616.496094
10573.496094
10586.488281
10513.340820
10486.712891
10557.915039
10504.186523
10552.129883
10502.205078
10529.988281
10507.672852
10548.308594
10541.514648
10487.803711
10544.902344
10513.144531
10485.705078
10532.519531
10522.250000
10498.344727
10550.400391
10531.445312
10529.766602
10605.068359
10574.840820
10600.670898
10620.623047
10593.712891
10567.070312
10650.557617
10607.019531
10548.143555
10610.204102
10580.825195
10570.528320
10642.023438
10682.400391
10622.041992
10670.879883
10626.170898
10528.042969
10580.736328
10514.923828
10489.730469
```
