## Supplementary material for "Functional connectivity across the human subcortical auditory system using an autoregressive matrix-Gaussian copula graphical model approach with partial correlations": Code: roi-03_mean_ts.txt

```
11396.269531
11301.876953
11242.140625
11177.664062
11080.668945
11104.694336
11023.579102
10907.264648
10894.040039
10858.312500
10843.723633
10855.424805
10853.339844
10901.488281
10903.299805
10902.507812
10875.923828
10929.682617
10877.317383
10962.203125
10771.123047
10946.677734
10891.176758
10934.930664
10882.833984
10913.373047
10861.850586
10996.447266
10963.831055
11042.405273
11054.969727
10996.865234
11004.471680
10985.083984
10929.465820
10958.946289
10834.149414
10896.781250
10828.980469
10861.474609
10892.275391
10900.185547
10983.341797
10980.160156
10995.789062
11021.631836
11055.251953
11054.565430
11002.959961
10994.781250
11009.013672
10925.728516
10949.443359
11024.614258
11006.154297
10982.404297
10934.583984
10875.742188
10872.824219
10891.356445
10898.876953
10921.583984
10859.533203
10872.759766
10933.973633
10849.001953
10947.364258
10808.372070
10865.688477
10941.058594
10886.424805
10934.682617
10937.633789
10954.750000
10874.943359
10986.733398
10987.481445
11057.533203
11008.480469
10992.750000
11023.696289
11003.447266
10950.379883
10934.496094
10929.357422
10867.627930
10941.030273
10948.376953
10914.292969
10902.000000
11025.393555
10985.230469
10971.519531
10905.812500
10946.694336
10921.491211
11003.260742
11078.976562
10971.047852
11021.844727
10997.109375
10994.350586
10923.121094
10824.042969
10816.490234
10743.312500
10757.360352
10748.368164
10739.280273
10714.155273
10787.487305
10829.564453
10874.947266
10832.542969
10894.777344
10823.082031
10887.295898
10914.325195
10911.741211
10969.024414
10973.205078
10925.399414
10877.832031
10900.727539
10868.502930
10882.690430
10964.505859
10931.763672
10936.067383
10983.642578
10929.973633
10993.670898
10971.696289
11022.674805
10958.725586
10961.241211
10981.925781
10988.235352
10971.180664
10927.699219
10912.014648
10956.274414
10880.079102
10877.135742
10898.120117
10856.263672
10898.651367
10927.536133
10923.679688
10923.527344
10931.360352
10849.049805
10850.850586
10806.885742
10807.395508
10926.828125
10978.774414
10988.334961
10997.144531
10989.171875
11027.453125
11013.842773
10978.257812
10906.302734
10867.435547
10956.465820
10913.110352
10873.827148
10870.151367
10874.722656
10908.551758
10933.815430
10968.543945
10879.245117
10917.408203
10928.889648
10964.685547
10940.424805
10903.469727
10915.578125
10947.184570
10873.308594
10925.423828
10931.261719
10954.137695
11020.847656
10890.791992
10916.712891
10837.020508
10851.941406
10856.242188
10859.470703
10823.620117
10861.986328
10848.025391
10891.385742
10934.977539
10920.314453
10875.025391
10902.476562
10855.345703
10915.290039
10908.267578
10932.862305
10958.248047
10879.871094
10881.117188
10870.691406
10923.882812
10902.870117
10991.144531
10919.918945
10900.119141
10891.311523
10898.733398
10886.262695
10914.464844
10962.501953
10977.649414
11036.495117
11006.184570
11012.854492
10891.814453
10817.559570
10782.820312
10853.684570
10838.578125
10789.393555
10796.845703
10836.279297
10813.450195
10767.798828
10846.176758
10942.690430
10851.631836
10812.384766
10852.790039
10768.114258
10769.257812
10747.922852
10765.905273
10779.447266
10825.575195
10880.972656
10935.137695
10968.013672
10928.977539
10890.179688
10905.951172
10853.332031
10841.626953
10891.072266
10849.099609
10917.101562
10857.417969
10867.032227
10897.277344
10859.311523
10833.474609
10849.851562
10851.837891
10807.873047
10865.219727
10919.149414
10819.141602
10854.652344
10861.899414
10822.923828
10846.794922
10920.239258
10903.736328
10925.283203
10879.702148
10866.642578
10859.777344
10959.435547
10921.841797
10925.852539
10995.884766
10894.155273
10873.309570
10868.565430
10885.739258
10890.747070
10897.133789
11009.105469
10895.505859
10886.993164
10889.682617
10894.581055
10877.825195
10824.690430
10782.051758
10833.716797
10856.844727
10823.073242
10718.176758
10784.591797
10758.845703
10730.677734
10779.628906
10750.859375
10839.723633
10903.594727
10877.556641
10903.727539
10903.077148
10864.558594
10870.489258
10837.739258
10824.690430
10838.719727
10835.817383
10857.597656
10833.296875
10819.709961
10825.296875
10897.595703
10934.162109
10975.151367
10916.433594
10866.800781
10855.465820
10877.261719
10848.451172
10846.241211
10790.708984
10786.251953
10766.132812
10727.733398
10771.729492
10750.390625
10770.728516
10791.375000
10832.108398
10859.761719
10897.851562
10885.794922
10942.537109
10896.737305
10852.819336
10828.430664
10770.184570
10764.506836
10768.462891
10799.914062
10768.582031
10793.630859
10864.938477
10891.689453
10870.864258
10839.423828
10838.462891
10867.635742
10841.693359
10838.629883
10915.291992
10947.856445
10911.241211
10897.046875
10873.060547
10910.799805
10950.080078
10948.221680
10904.649414
10925.544922
10901.603516
10923.796875
10864.770508
10889.900391
10902.588867
10945.455078
10895.766602
10878.492188
10834.500000
10838.646484
10879.156250
10872.992188
10874.019531
10856.429688
10876.658203
10927.633789
10849.844727
10874.333984
10900.601562
10995.887695
10957.909180
10982.145508
11054.510742
11027.996094
10930.944336
10872.314453
10849.522461
10878.797852
10839.180664
10890.365234
10987.862305
11035.140625
10944.419922
10946.326172
10938.927734
10953.219727
10870.154297
10763.004883
10767.540039
10694.864258
10644.382812
10730.702148
10644.207031
10661.236328
10678.002930
10638.625000
10679.767578
10674.203125
10738.519531
10777.202148
10829.925781
10795.761719
10842.498047
10803.438477
10760.145508
10797.539062
10735.429688
10744.697266
10798.822266
10781.725586
10809.362305
10757.095703
10808.290039
10796.081055
10830.502930
10836.694336
10867.991211
10894.420898
10878.031250
10914.584961
10857.039062
10892.445312
10840.595703
10855.033203
10915.842773
10851.505859
10851.252930
10846.755859
10865.533203
10823.924805
10862.291992
10889.424805
10943.042969
10888.614258
11002.612305
10995.192383
11064.748047
11093.055664
10969.360352
10959.143555
10861.653320
10836.806641
10733.683594
10743.747070
10718.337891
10730.028320
10683.565430
10704.352539
10619.786133
10626.952148
10703.836914
10738.752930
10847.392578
10779.478516
10913.300781
10876.155273
10823.215820
10819.955078
10813.546875
10833.386719
10784.702148
10815.665039
10740.639648
10762.629883
10764.450195
10810.418945
10860.340820
10917.836914
10856.189453
10907.899414
10941.154297
10870.245117
10932.177734
10924.955078
10878.552734
10899.642578
10824.309570
10869.134766
10815.384766
10831.266602
10865.410156
10898.730469
10899.601562
10814.625977
10833.069336
10836.814453
10886.073242
10853.979492
10833.610352
10817.374023
10866.141602
10829.483398
10845.185547
10835.261719
10777.738281
10843.741211
10784.774414
10886.944336
10929.060547
10853.726562
10859.946289
10840.109375
10846.458984
10889.419922
10910.490234
10896.868164
10925.341797
10872.965820
10845.409180
10810.639648
10800.116211
10777.356445
10803.748047
10768.106445
10717.864258
10790.953125
10776.832031
10886.078125
10897.621094
10832.876953
10892.477539
10851.896484
10828.916016
10850.125000
10858.621094
10874.898438
10843.237305
10863.979492
10784.876953
10728.512695
10842.995117
10810.177734
10759.453125
10851.935547
10790.705078
10852.589844
10972.549805
10958.405273
10919.642578
10855.586914
10876.180664
10820.233398
10787.782227
10763.153320
10766.297852
10849.315430
10927.121094
11027.614258
11085.911133
11040.562500
10921.118164
10828.310547
10847.474609
10700.345703
10661.778320
10575.636719
10451.584961
10415.237305
10440.995117
10403.791016
10491.132812
10505.654297
10571.226562
10609.632812
10763.186523
10762.539062
10791.302734
10848.622070
10685.547852
10781.878906
10712.879883
10826.293945
10819.286133
10828.502930
10787.908203
10749.950195
10710.665039
10722.582031
10751.426758
10802.427734
10824.170898
10810.648438
10813.158203
10763.392578
10813.354492
10831.443359
10890.088867
10862.729492
10909.464844
10836.418945
10806.266602
10760.851562
10766.205078
10859.808594
10802.020508
10841.064453
10837.533203
10882.334961
10840.219727
10887.151367
10908.301758
10832.980469
10882.182617
10936.900391
10896.873047
10888.118164
10848.758789
10817.306641
10828.513672
10778.554688
10839.935547
10868.917969
10862.946289
10822.544922
10837.311523
10860.675781
10847.985352
10826.135742
10848.359375
10888.958984
10820.376953
10838.609375
10795.690430
10801.370117
10829.193359
10907.685547
10862.894531
10862.730469
10836.518555
10844.437500
10858.311523
10819.584961
10846.655273
10774.405273
10736.101562
10782.302734
10903.013672
10938.871094
10926.958984
10963.010742
10956.139648
10906.988281
10821.009766
10805.127930
10768.585938
10755.654297
10812.895508
10752.970703
10836.129883
10798.876953
10800.656250
10804.269531
10862.143555
10852.459961
10810.192383
10748.246094
10779.410156
10750.187500
10764.328125
10648.447266
10784.322266
10761.837891
10794.969727
10713.390625
10819.375977
10802.187500
10780.875000
10775.143555
10812.610352
10801.802734
10811.716797
10839.169922
10758.760742
10831.289062
10764.963867
10798.450195
10816.680664
10803.502930
10899.848633
10728.291992
10756.384766
10702.148438
10654.949219
10739.945312
10738.222656
10698.465820
10652.994141
10748.819336
10784.850586
10719.944336
10755.606445
10930.074219
10860.047852
10782.708984
10813.287109
10871.020508
10869.778320
10806.166016
10738.846680
10652.133789
10654.322266
10698.091797
10692.286133
10699.151367
10717.053711
10682.945312
10756.094727
10707.959961
10683.671875
10741.305664
10749.620117
10774.160156
10788.354492
10842.348633
10898.927734
10837.041016
10818.636719
10756.519531
10791.513672
10714.134766
10705.148438
10733.750977
10756.655273
10764.140625
10768.488281
10737.818359
10756.530273
10728.804688
10700.408203
10666.792969
10667.272461
10696.985352
10728.938477
10805.219727
10845.568359
10837.667969
10838.116211
10777.157227
10776.815430
10790.758789
10763.065430
10810.564453
10805.849609
10778.964844
10784.693359
10787.606445
10840.471680
10908.109375
10801.546875
10861.966797
10848.867188
10722.915039
10751.610352
10763.461914
10800.945312
10809.378906
10724.379883
10804.946289
10774.597656
10848.549805
10876.418945
10883.860352
11017.521484
10940.667969
10838.922852
10831.306641
10855.048828
10785.679688
10734.344727
10752.640625
10718.033203
10662.863281
10718.054688
10714.233398
10771.583984
10857.588867
10877.640625
10812.002930
10780.193359
10748.766602
10712.646484
10676.280273
10678.250000
10649.500000
10613.250000
10603.547852
10687.143555
10663.308594
10690.312500
10677.219727
10640.951172
10683.051758
10657.020508
10630.287109
10656.674805
10683.331055
10673.309570
10646.760742
10722.120117
10666.299805
10687.498047
10676.796875
10708.778320
10703.284180
10724.222656
10772.313477
10752.817383
10819.591797
10775.362305
10779.539062
10810.582031
10766.325195
10817.648438
10803.507812
10756.402344
10833.937500
10852.070312
10725.120117
10728.844727
10759.811523
10699.767578
10723.908203
10891.564453
11050.777344
10988.413086
10906.997070
10848.370117
10776.811523
10682.417969
10568.692383
10509.001953
10518.351562
10518.444336
10524.757812
10529.475586
10487.815430
10620.415039
10631.505859
10701.061523
10833.809570
10781.953125
10747.312500
10694.586914
10765.680664
10603.401367
10649.544922
10613.920898
10666.075195
10691.556641
10723.320312
10734.274414
10837.530273
10764.206055
10711.394531
10729.848633
10682.197266
10648.123047
10700.483398
10676.837891
10669.729492
10735.719727
10714.390625
10704.570312
10775.329102
10802.991211
10766.398438
10764.864258
10720.065430
10720.334961
10776.027344
10809.960938
10721.867188
10755.971680
10764.092773
10734.227539
10854.301758
10884.174805
10862.876953
10893.100586
10873.100586
10682.492188
10782.122070
10621.116211
10591.040039
```
