## Supplementary material for "Functional connectivity across the human subcortical auditory system using an autoregressive matrix-Gaussian copula graphical model approach with partial correlations": Code: roi-04_mean_ts.txt

```
8873.255859
9220.363281
8896.061523
8763.228516
9039.943359
8876.544922
8822.132812
8707.289062
8834.027344
9039.724609
8944.425781
8777.251953
8930.365234
9004.300781
8950.258789
8844.722656
8809.440430
8668.736328
8829.916016
8712.771484
8700.805664
8965.660156
8729.346680
8725.365234
8960.399414
8777.929688
8639.103516
8688.921875
8853.634766
9018.724609
8870.344727
8739.549805
8840.605469
9054.331055
8621.128906
8877.983398
8649.078125
8954.190430
8614.894531
8766.520508
8864.322266
8796.033203
8797.740234
8962.681641
8630.163086
8654.517578
8879.265625
8835.107422
8642.783203
8806.574219
8969.589844
8735.134766
9038.388672
8764.792969
8959.791992
8859.778320
8824.716797
8658.869141
8885.569336
8681.823242
8904.556641
8836.365234
8755.019531
8993.039062
8854.302734
8793.611328
8754.945312
8631.007812
9054.076172
8852.598633
8682.824219
8816.818359
8925.115234
8824.511719
8795.003906
8783.374023
8837.857422
8950.521484
8571.201172
8942.352539
8945.349609
9032.668945
8989.977539
8995.646484
8797.269531
9162.325195
9178.292969
8887.602539
8965.273438
8982.045898
8879.601562
8917.397461
8829.028320
8956.612305
8639.639648
8855.680664
8390.536133
8769.226562
9019.493164
8936.118164
8682.354492
8986.757812
8995.303711
8792.480469
8748.787109
8778.833984
8880.590820
8835.125000
8677.064453
8922.478516
8823.929688
9019.352539
8868.072266
8619.359375
8893.714844
8792.400391
9050.785156
9049.226562
8952.157227
9088.900391
8940.205078
8996.277344
8871.030273
8801.555664
8888.570312
8938.777344
8760.035156
8681.122070
8974.234375
8875.204102
8806.015625
8986.949219
8770.654297
8797.330078
8703.548828
9012.549805
9011.316406
8739.989258
8958.832031
8715.697266
8940.740234
9011.375000
8718.169922
8733.992188
8716.954102
8956.751953
8717.277344
8974.606445
8934.246094
8984.950195
8961.730469
8598.029297
8841.722656
9042.273438
9102.201172
8995.650391
8841.296875
8724.641602
9070.406250
8982.448242
8815.876953
8854.402344
8735.179688
9106.794922
8721.275391
8909.068359
8652.001953
8997.582031
8855.666016
8770.957031
9141.257812
9122.476562
8745.920898
8767.611328
8889.112305
8771.759766
9046.392578
9020.460938
8795.826172
8813.322266
8897.955078
8829.505859
8782.570312
9107.277344
8656.864258
9012.250000
8993.181641
8786.791016
9066.476562
8955.014648
8918.394531
8837.768555
9004.359375
8807.809570
8890.168945
9071.166016
8925.173828
9061.089844
8769.744141
8784.646484
8667.681641
8824.391602
9018.802734
8986.277344
9117.034180
8620.392578
9016.000000
8728.037109
8897.139648
8970.111328
9126.929688
8767.514648
8529.960938
8958.135742
8744.834961
9038.162109
9016.048828
8865.931641
8927.156250
8828.342773
8693.440430
8928.650391
8759.324219
8996.822266
8917.892578
8940.206055
8721.863281
8887.675781
9018.722656
8850.210938
8851.703125
8938.822266
8833.992188
8896.037109
8685.055664
8852.517578
8773.906250
8666.585938
8781.768555
9080.724609
8739.031250
8758.521484
8857.544922
8813.208008
8980.992188
9042.305664
9028.552734
9157.623047
8845.740234
8992.156250
9046.681641
9126.132812
8756.282227
8990.632812
8831.041992
8583.220703
8881.369141
8914.644531
8946.324219
8892.669922
8748.992188
8658.250000
8583.271484
8964.619141
9009.365234
9020.537109
8653.891602
8830.323242
8684.919922
8742.947266
8898.279297
8970.924805
9028.546875
8991.413086
8911.054688
8710.246094
9041.224609
8947.021484
8821.714844
8691.017578
9109.546875
8851.384766
8778.851562
8848.001953
8723.359375
9164.859375
9109.230469
9050.947266
9212.113281
8891.671875
8830.175781
8807.729492
8736.991211
9049.876953
9092.133789
8996.614258
8785.541016
8704.375000
8930.375000
8617.455078
8585.614258
8818.026367
8853.164062
8949.119141
8935.449219
8961.769531
8923.605469
8951.248047
8986.851562
8750.587891
8993.235352
8783.888672
8689.834961
8736.232422
8749.720703
9164.239258
8673.388672
8741.103516
8980.595703
9175.949219
8804.642578
8895.195312
9228.064453
8799.578125
9041.199219
8787.733398
8846.267578
8927.802734
8691.408203
8644.837891
8931.074219
8850.789062
8768.902344
8689.725586
8950.859375
8859.746094
9178.263672
8753.113281
8826.560547
9059.530273
8850.400391
9137.701172
8809.541016
8817.685547
9062.591797
8986.070312
8998.373047
8846.097656
8994.486328
8826.235352
8995.546875
8718.470703
8752.382812
8922.770508
8660.291016
8776.852539
8985.366211
8934.875000
9035.113281
9224.332031
8933.352539
9125.007812
8892.466797
9049.733398
8781.037109
8980.169922
8951.977539
9277.595703
9061.092773
8908.416016
9078.115234
8844.820312
8904.849609
9043.089844
8885.123047
8872.386719
8966.285156
8777.315430
8799.793945
8705.857422
8740.486328
9033.445312
9084.728516
8735.097656
9313.580078
8898.124023
8810.664062
8698.949219
9080.516602
8862.630859
8915.107422
9008.113281
9103.910156
8627.917969
8889.060547
8754.354492
8989.066406
8939.062500
8980.095703
8740.897461
8997.035156
9141.786133
8809.054688
9035.089844
8945.268555
8899.130859
9058.645508
9123.496094
8994.119141
8656.373047
8859.699219
8742.402344
8739.363281
9287.722656
8769.152344
8837.439453
8781.751953
8676.478516
8918.019531
9357.544922
8802.574219
8859.240234
8907.467773
8736.019531
8933.215820
8993.869141
9007.617188
9000.451172
8771.564453
8673.224609
8989.494141
9121.731445
9122.872070
8691.535156
9039.951172
8904.182617
8417.875000
9046.432617
9037.436523
8877.333984
8963.428711
8820.625000
9143.439453
9122.472656
8948.775391
9112.209961
9043.976562
8918.042969
8613.148438
8919.070312
9059.998047
9292.923828
8781.511719
8624.906250
9304.785156
9232.873047
8756.221680
8698.751953
8946.522461
8970.541992
8564.903320
8680.750000
8836.386719
9072.972656
8907.691406
8879.802734
9022.017578
9081.476562
8984.967773
8924.322266
8888.330078
9021.490234
8792.330078
9139.080078
8766.798828
8733.138672
8921.625977
8748.361328
8978.917969
8803.943359
8750.814453
8855.748047
8955.595703
8809.705078
8910.012695
9033.244141
8550.419922
8955.416016
8795.769531
8749.953125
9017.810547
8694.388672
8781.080078
8918.058594
9000.054688
9272.689453
9096.148438
8473.885742
8995.462891
8946.437500
8740.100586
8990.397461
8903.597656
8772.974609
9050.245117
9025.066406
8937.701172
8869.332031
8961.583984
9027.285156
9010.605469
8638.302734
8870.039062
8942.578125
8897.011719
8888.933594
9104.499023
8992.144531
8799.693359
8752.957031
8646.200195
8896.509766
8976.202148
8934.343750
8754.463867
8940.847656
9186.256836
8942.290039
8830.007812
9143.376953
9146.066406
8610.231445
9087.716797
9067.601562
9144.807617
8945.691406
9037.162109
8885.888672
8902.492188
8707.625000
8567.578125
8621.941406
8892.548828
8746.707031
9159.762695
9076.634766
9001.636719
9112.718750
8960.943359
8940.605469
8864.739258
9021.181641
9025.101562
9115.378906
8994.382812
8785.293945
9110.341797
8753.837891
8931.814453
8902.626953
9172.918945
8525.001953
8685.238281
8604.275391
8622.046875
8726.457031
9128.693359
9280.691406
9030.186523
8902.671875
9013.761719
8738.773438
8981.925781
8848.396484
8941.626953
8810.091797
8960.939453
8473.601562
9010.993164
8911.430664
8809.691406
8980.265625
8604.389648
8540.982422
9055.198242
8735.173828
8836.901367
8699.493164
9008.536133
9022.504883
9121.146484
8782.160156
8664.656250
8871.306641
8819.558594
9187.197266
8837.025391
8906.103516
9113.976562
8951.537109
8987.488281
8816.335938
8898.333008
8763.230469
8973.122070
8943.244141
9079.894531
8861.013672
8860.040039
8732.578125
8810.885742
8994.216797
8888.904297
8606.512695
8812.076172
8767.604492
8876.865234
9215.884766
9219.693359
8913.325195
9035.804688
8907.909180
8686.406250
9202.908203
9068.603516
8968.680664
9013.051758
9224.673828
8998.812500
9139.519531
9170.908203
8924.156250
8780.014648
9158.542969
9069.925781
9113.050781
9172.810547
9056.020508
9132.550781
9359.771484
9170.533203
9163.369141
9325.802734
8968.833008
9105.136719
9307.852539
8990.616211
8826.200195
8987.999023
8974.128906
9202.521484
8956.492188
9366.179688
8908.501953
9078.969727
9036.622070
9216.443359
8983.323242
9050.875977
9024.125000
8788.857422
9213.060547
8857.859375
8781.167969
9358.871094
9146.705078
9053.994141
8709.954102
9335.144531
9100.585938
9252.804688
8969.587891
8933.037109
9100.287109
9054.900391
9068.499023
9062.125000
9222.078125
8968.143555
9113.400391
9075.429688
8997.780273
9259.389648
8852.466797
9069.035156
9256.937500
8864.591797
9077.419922
9164.652344
9194.432617
9106.903320
9142.447266
9141.203125
8771.400391
9136.900391
8890.613281
8684.114258
9095.800781
9012.398438
8770.174805
8774.607422
9030.024414
8926.179688
9221.171875
9230.566406
8724.819336
8619.085938
9033.599609
8991.181641
9106.431641
8932.695312
8964.998047
9171.505859
9198.906250
9047.901367
8835.589844
8641.679688
8852.416016
8894.281250
9036.937500
8651.152344
8988.980469
8842.122070
8915.792969
8726.564453
9009.916016
9159.212891
8777.381836
8993.636719
8495.474609
9049.642578
9236.486328
9176.607422
9015.173828
9116.242188
8994.291016
9180.423828
9246.834961
9027.498047
8978.157227
8936.656250
9245.037109
9093.035156
9248.345703
9117.952148
9004.222656
8898.722656
9147.693359
9232.966797
8994.349609
9332.139648
9126.897461
9105.632812
8788.506836
9105.830078
8747.429688
8912.285156
9010.004883
9033.160156
9023.701172
9329.567383
8877.761719
9438.144531
9344.128906
9054.890625
9536.630859
9072.537109
8951.205078
9256.658203
9359.720703
9185.377930
9241.398438
9258.581055
8937.782227
8882.300781
9222.968750
8891.815430
8847.553711
8945.275391
9333.433594
8803.951172
9212.806641
9146.018555
9101.804688
9126.189453
8877.798828
9210.097656
8941.285156
8890.958984
9245.790039
8916.247070
8710.480469
8860.437500
9114.398438
9034.382812
9090.638672
9296.193359
9155.177734
9073.712891
9090.981445
8751.828125
8879.716797
9052.494141
9007.116211
9007.249023
9129.335938
9046.507812
8971.480469
9224.781250
8911.440430
8890.267578
9238.277344
9209.082031
8795.878906
9189.091797
8968.546875
8702.046875
8958.047852
8985.071289
8977.179688
8945.573242
9141.568359
8766.142578
9147.742188
8702.316406
8865.265625
9161.618164
8669.730469
8803.896484
9003.113281
8915.845703
9057.650391
9075.129883
8838.908203
9053.361328
8935.076172
8835.420898
8519.339844
8570.351562
8786.630859
8870.772461
8693.968750
8610.361328
8937.622070
8733.263672
8694.757812
8666.345703
8920.009766
8511.386719
8718.812500
8852.439453
8506.517578
8973.390625
8737.334961
8661.332031
8689.935547
8458.753906
8752.656250
8993.667969
8557.011719
8476.985352
8955.082031
8642.370117
8904.236328
9124.228516
8940.382812
8676.304688
8820.821289
8973.192383
8675.433594
8766.359375
8654.908203
8661.126953
9006.584961
8822.660156
8600.235352
8846.550781
8241.923828
8618.027344
9053.288086
8690.076172
8577.556641
9034.925781
8781.073242
8892.494141
8875.908203
8939.589844
8749.725586
8681.637695
8874.914062
8572.019531
8426.351562
9105.649414
8669.992188
8790.945312
8656.702148
8506.548828
8651.831055
8594.907227
8338.628906
```
