## Supplementary material for "Functional connectivity across the human subcortical auditory system using an autoregressive matrix-Gaussian copula graphical model approach with partial correlations": Code: roi-05_mean_ts.txt

```
9658.511719
9299.217773
9455.803711
9246.846680
9274.568359
9220.560547
9420.515625
9135.707031
9220.003906
9535.907227
9495.788086
9343.037109
9530.686523
9258.367188
9594.214844
9298.495117
9542.775391
9493.154297
9828.413086
9507.767578
9262.164062
9115.378906
8983.438477
9713.034180
9183.997070
9314.420898
9865.170898
9325.302734
9359.102539
9107.008789
9483.885742
9282.320312
9437.113281
9529.504883
9102.568359
9630.788086
9078.930664
9197.101562
9412.634766
9410.875977
9145.529297
9444.700195
9177.033203
9436.588867
9431.332031
9360.027344
9348.686523
9644.362305
9515.939453
9385.166016
9002.757812
9746.839844
9215.418945
9546.609375
9666.544922
9424.220703
9282.324219
9258.766602
9005.752930
9133.143555
9207.219727
9597.687500
9642.649414
9342.215820
9181.401367
8780.235352
9256.546875
9450.380859
9203.711914
9238.708984
9376.158203
9215.240234
9663.102539
9230.890625
9388.102539
8869.238281
9452.893555
8924.208008
9266.977539
9251.991211
9442.629883
9372.828125
9388.594727
9393.165039
9129.197266
9109.102539
9463.100586
9111.478516
9401.866211
9346.575195
9338.744141
9531.090820
9453.940430
9483.857422
9467.357422
9306.987305
8965.282227
9667.708008
9549.900391
9367.344727
9326.264648
9284.484375
9570.007812
9460.375977
9283.764648
9665.463867
9285.904297
9183.313477
9461.915039
9320.012695
9464.313477
9648.125977
9347.863281
9219.035156
9166.203125
9189.168945
9446.872070
9145.074219
9610.992188
9294.126953
9202.441406
9369.743164
9213.504883
9203.579102
9402.123047
9585.475586
9141.739258
9561.851562
9226.530273
8975.554688
9421.938477
9214.223633
9465.925781
9174.914062
9750.912109
9363.390625
9380.494141
9183.943359
9321.637695
9388.466797
9459.269531
9190.580078
9563.970703
9475.248047
9158.058594
9247.495117
9416.912109
9227.342773
9452.198242
9330.356445
9507.207031
9268.825195
9448.724609
9569.971680
9088.033203
9521.416992
9558.345703
9624.385742
9521.160156
9554.967773
8990.352539
9360.476562
9373.534180
9380.742188
9511.450195
9258.353516
9487.645508
9434.874023
9430.697266
9239.771484
9547.344727
9715.661133
9513.130859
9500.572266
9438.075195
9302.412109
9644.341797
9445.927734
9710.931641
9442.442383
9309.381836
9104.322266
9341.929688
9354.168945
9185.650391
9339.979492
9606.019531
9386.477539
9270.358398
9193.637695
9284.211914
9224.920898
9032.892578
9234.445312
9144.935547
9511.641602
8986.214844
9267.214844
9339.801758
9243.328125
9042.624023
9350.594727
9456.363281
9370.695312
9476.723633
9107.383789
9131.660156
9003.434570
9331.281250
9309.203125
9102.308594
9629.541992
9413.332031
9183.012695
9170.553711
9142.968750
9156.699219
9174.281250
9269.066406
9394.598633
9356.485352
9438.250000
9390.148438
9299.664062
9101.649414
9296.519531
9524.288086
9345.783203
9514.604492
9205.581055
8975.941406
9725.073242
9028.995117
9368.837891
9426.681641
9567.198242
9438.261719
9106.039062
9156.828125
9334.602539
9225.008789
9165.904297
9277.832031
9230.669922
9436.111328
9119.092773
9494.486328
9359.343750
9144.431641
9139.092773
9910.539062
9265.450195
9284.215820
9136.486328
9633.657227
9358.428711
9210.549805
9301.691406
9184.651367
9085.593750
9136.020508
9050.711914
9168.053711
9400.959961
9287.498047
9475.658203
9037.638672
9244.712891
9000.128906
9340.026367
9573.792969
9041.073242
9208.849609
9455.009766
9305.997070
9416.436523
9683.533203
9533.074219
9399.161133
9265.508789
9268.148438
9039.071289
9336.353516
9601.333984
9177.201172
9092.897461
9701.085938
9254.405273
9305.222656
9110.651367
9551.459961
9493.135742
9500.083008
9421.098633
9339.239258
9449.805664
9223.745117
9156.650391
9287.549805
9361.552734
9176.317383
9355.133789
9246.036133
9325.265625
8894.242188
9297.398438
8969.834961
9566.994141
9535.190430
9548.586914
9289.704102
9747.130859
9466.122070
9231.412109
9194.615234
9195.013672
9411.666992
9599.881836
9337.175781
9460.168945
9111.692383
9070.509766
9422.577148
9254.165039
9444.002930
9699.109375
9205.756836
9645.232422
9333.829102
9349.544922
9416.526367
9456.676758
9433.680664
9042.640625
9206.174805
9573.081055
9676.684570
9226.739258
9181.072266
9514.708008
9425.658203
9249.873047
9570.382812
9216.880859
9265.768555
9645.788086
9664.082031
9364.174805
9474.768555
9160.876953
9585.769531
9678.965820
9338.509766
9411.199219
9407.780273
9019.226562
9580.602539
9151.285156
9273.447266
9822.683594
9565.491211
9825.018555
9221.223633
9682.054688
9750.819336
9097.511719
9251.701172
8972.014648
9533.894531
9583.056641
9433.589844
9306.281250
9582.100586
9034.414062
9350.450195
9700.631836
9442.535156
9444.444336
8923.221680
9461.659180
9476.264648
9291.948242
9193.757812
9260.170898
9105.537109
9543.959961
9165.656250
9210.910156
9266.750977
9645.421875
9440.473633
9267.750977
9454.041992
9359.740234
9416.252930
9515.386719
9883.012695
9507.594727
9434.554688
9333.523438
9340.853516
9303.999023
9151.424805
9311.389648
9105.078125
9371.675781
9517.384766
9191.133789
9644.205078
9586.585938
9572.702148
9491.463867
9132.418945
9463.363281
9295.725586
9471.329102
9253.756836
9567.426758
9316.367188
9607.892578
9655.109375
9308.795898
9516.958984
9376.707031
9036.943359
9342.682617
9080.705078
9241.708008
9543.424805
9162.516602
9199.625977
9354.094727
9433.156250
9674.967773
9432.504883
9187.125977
9487.179688
9391.273438
9108.443359
8998.092773
9485.382812
9537.762695
9657.509766
9688.924805
9586.937500
9723.933594
9056.418945
9693.442383
9764.886719
8978.172852
9317.667969
9462.354492
9418.875977
9360.078125
9534.932617
9661.464844
9254.163086
9122.731445
9428.653320
9318.890625
9267.115234
9197.551758
9313.132812
9369.324219
9663.065430
9203.621094
9972.126953
9131.944336
9430.395508
9469.663086
9239.117188
9629.002930
9511.298828
9437.662109
9297.651367
9407.952148
9371.398438
9646.001953
9330.486328
9636.671875
9378.565430
9364.110352
9549.445312
9583.058594
9282.204102
9410.735352
9519.644531
9510.398438
9346.175781
9492.239258
9133.294922
9251.073242
9401.519531
9356.583008
9297.233398
9367.075195
9109.270508
8891.045898
9149.233398
9419.468750
9324.634766
9128.267578
9295.310547
9543.272461
9328.088867
9232.996094
9403.686523
9153.251953
9259.582031
8960.633789
9302.997070
9564.566406
9305.917969
9447.185547
9198.405273
9171.161133
9264.864258
9309.566406
9301.437500
9561.064453
9427.230469
8955.886719
9621.758789
9698.846680
9403.350586
9781.880859
9347.607422
9698.424805
9224.145508
9463.028320
9213.221680
9199.299805
9140.530273
9201.637695
9372.564453
9039.006836
9586.692383
9033.594727
9137.608398
9371.770508
8972.774414
9276.739258
9462.902344
9016.188477
9025.818359
9545.995117
9468.416992
9226.780273
9311.138672
8894.711914
8886.181641
9654.051758
9562.871094
9223.969727
9086.795898
9276.476562
9074.359375
9326.125000
9098.591797
9210.723633
9217.694336
9329.940430
9412.440430
9311.724609
9559.517578
9204.025391
9639.795898
9310.972656
9183.503906
9271.065430
9429.158203
9078.191406
9341.548828
9468.002930
9318.568359
9150.414062
9241.533203
8861.544922
9327.824219
9474.781250
9207.825195
9352.780273
8630.223633
9429.858398
9142.533203
9535.038086
9681.530273
9679.313477
9002.655273
9600.285156
9321.939453
9076.554688
9200.709961
9381.690430
9032.699219
9133.987305
9190.035156
9196.391602
9416.411133
9373.997070
9078.103516
9303.704102
9521.379883
9204.712891
9309.198242
9398.869141
9426.210938
9487.602539
9012.317383
9291.058594
9323.531250
9329.079102
9863.317383
9288.767578
9280.562500
10016.288086
9320.482422
9098.062500
9136.944336
9206.083984
9244.619141
9196.408203
9152.013672
9315.384766
9083.795898
9461.535156
9529.874023
9337.846680
9194.557617
9124.688477
9378.567383
9504.201172
9129.523438
9495.673828
9269.158203
9463.817383
9231.642578
9403.795898
9118.372070
9364.213867
9252.961914
9130.409180
9303.104492
9006.619141
8795.133789
9102.867188
9140.458008
9210.984375
9044.900391
9172.323242
9264.646484
9143.434570
9200.546875
9394.197266
9184.358398
9395.267578
9119.342773
9163.125000
9119.131836
9228.164062
9274.744141
9306.416016
9633.518555
9130.538086
9220.509766
9331.416016
8918.193359
9158.923828
9198.359375
9424.211914
8907.355469
9351.333008
9241.338867
8986.913086
9075.478516
9175.880859
9251.404297
9282.618164
9516.733398
9086.388672
9133.183594
9516.727539
9386.402344
9134.759766
9228.087891
9608.398438
9333.312500
9179.834961
9258.421875
9219.215820
9202.726562
9750.893555
9231.246094
9320.460938
9362.940430
9359.968750
8937.045898
9207.611328
9678.117188
9067.067383
9182.038086
9818.875977
9376.228516
9428.442383
9245.918945
9347.688477
9023.947266
9054.901367
9328.538086
9383.584961
9387.616211
9288.063477
9581.739258
9035.237305
9267.553711
9319.794922
9124.091797
9484.245117
9439.344727
9526.523438
9392.691406
9328.542969
8946.673828
9730.306641
9216.641602
9562.743164
9463.989258
8930.270508
9079.400391
9450.109375
9385.794922
9252.687500
9344.697266
9168.306641
9636.272461
9346.828125
9411.576172
9518.604492
9276.625977
8946.346680
9582.421875
9291.030273
9075.009766
9330.763672
9194.568359
9263.264648
9191.343750
9088.549805
8987.416992
9276.100586
9648.535156
9315.426758
9377.625000
9107.092773
9215.680664
9324.365234
9029.106445
9102.640625
9277.718750
9086.607422
9203.284180
9180.354492
9098.509766
9205.192383
8982.040039
8957.140625
9551.347656
9063.754883
9468.397461
9350.120117
9027.143555
9176.376953
9500.517578
9022.190430
8904.070312
9298.669922
9200.232422
9396.145508
9393.330078
9261.768555
9424.418945
9216.638672
9430.537109
9143.278320
9090.250000
9238.990234
9170.124023
9450.894531
9262.430664
9271.944336
9405.263672
9243.390625
9063.633789
9514.050781
8867.279297
9029.341797
8967.355469
9080.167969
9450.966797
9258.124023
9140.989258
9166.065430
9306.114258
8988.935547
8982.562500
8569.778320
9213.377930
9116.103516
9172.169922
9117.953125
9317.802734
9147.501953
9194.831055
8953.863281
9484.651367
9299.853516
9235.984375
9256.696289
9751.209961
9230.655273
9120.145508
9341.516602
9200.039062
8890.001953
9006.466797
9307.973633
9531.073242
9518.990234
9282.308594
9471.886719
9201.467773
9090.328125
9340.194336
9383.673828
9072.074219
9360.322266
8893.518555
8873.503906
9365.516602
9042.833984
9486.224609
9218.931641
9328.810547
9041.830078
9213.896484
9151.637695
8895.046875
9126.457031
9282.295898
9449.607422
9464.152344
9389.038086
9056.333984
9421.805664
9395.742188
9230.964844
9206.189453
9253.003906
9024.949219
9040.065430
9142.529297
9059.442383
9034.441406
9202.987305
9061.487305
9398.944336
9410.361328
9447.814453
8999.764648
9019.165039
9555.932617
9481.965820
9117.509766
9411.616211
9428.096680
9623.739258
9336.053711
9448.497070
9272.566406
9081.750977
9178.584961
9224.574219
9321.038086
9252.542969
8992.706055
8855.912109
9345.925781
9125.554688
9444.333984
9084.563477
9290.241211
9225.497070
9202.328125
8879.902344
9209.958984
9388.667969
9355.887695
9382.268555
9268.090820
8883.723633
```
