## Supplementary material for "Functional connectivity across the human subcortical auditory system using an autoregressive matrix-Gaussian copula graphical model approach with partial correlations": Code: roi-06_mean_ts.txt

```
9885.925781
9918.429688
9980.501953
9936.833984
9912.810547
10250.050781
10037.302734
9997.738281
10051.625000
9861.163086
9916.380859
10229.765625
9852.463867
10001.236328
9858.151367
9695.132812
9937.614258
10067.062500
10215.722656
10206.216797
10008.182617
9881.719727
9758.828125
10218.487305
9846.998047
10063.964844
9997.488281
10261.243164
10018.835938
9787.935547
10011.464844
10114.107422
10118.987305
9682.881836
10237.628906
10184.799805
9958.244141
10051.600586
10141.416016
9965.047852
9897.063477
10162.538086
9578.744141
9798.747070
9948.627930
9611.029297
10079.433594
9972.850586
10234.724609
10017.155273
10146.901367
9865.307617
10145.472656
10023.500000
9873.308594
10071.004883
9917.860352
9955.477539
9675.602539
10007.637695
10067.990234
10162.386719
9831.820312
10285.157227
10056.479492
10175.804688
10038.764648
10064.403320
10100.846680
9653.563477
9889.817383
9877.073242
9567.039062
9982.646484
9942.554688
9924.060547
9987.423828
10195.125977
10159.775391
9948.197266
9981.038086
9901.120117
9797.250977
10074.426758
10226.761719
9866.881836
10064.589844
10008.835938
9908.468750
9813.264648
9709.622070
10247.458008
9880.382812
9974.647461
10073.483398
10136.689453
9977.414062
10182.982422
10366.339844
10059.793945
9923.666992
10071.947266
10106.832031
9898.026367
9947.232422
10114.171875
9726.852539
10086.246094
9873.818359
10043.433594
10123.856445
9955.507812
9792.274414
10068.542969
10174.090820
10172.693359
9967.244141
10046.237305
9905.645508
9981.492188
9858.246094
9877.532227
10303.676758
9871.105469
9937.291992
10144.766602
9692.976562
10267.235352
10313.391602
9926.458008
10229.984375
10329.350586
10080.852539
10130.316406
10014.597656
10007.139648
10001.488281
9993.560547
10017.281250
9925.091797
10156.575195
10123.865234
9712.273438
9987.363281
9874.196289
10028.409180
10140.358398
9724.721680
10087.218750
9989.529297
9859.191406
10082.281250
10078.726562
10438.727539
10077.172852
9994.672852
9957.447266
9933.656250
9760.865234
9866.195312
10074.517578
9871.831055
10345.055664
10176.609375
10045.134766
10266.083984
10181.845703
10118.208984
10184.251953
10408.260742
10032.611328
10027.430664
10107.086914
10009.817383
9836.033203
10025.466797
9897.571289
9975.260742
10061.253906
9976.686523
9887.742188
10025.876953
9879.174805
9672.143555
10087.738281
9984.111328
10010.521484
10328.237305
10160.651367
10251.939453
10197.400391
10137.362305
10107.880859
10016.254883
10278.403320
10193.054688
9867.725586
9987.821289
9961.878906
10112.973633
9842.371094
10074.842773
10109.308594
10111.947266
10245.892578
10203.193359
10113.202148
10155.398438
10073.448242
10050.599609
10325.875977
10172.632812
10097.191406
9828.087891
9865.708984
9983.189453
9936.607422
9973.721680
10074.502930
10148.578125
10219.854492
10260.828125
10235.801758
10257.917969
9935.057617
10074.164062
10043.730469
10266.397461
10058.734375
10052.576172
9913.468750
10055.605469
10147.120117
10123.990234
10040.351562
10332.091797
10229.524414
10300.140625
10121.186523
9936.249023
10249.760742
10183.088867
10009.709961
9692.311523
9931.154297
10015.556641
9677.050781
9675.373047
9914.966797
9635.614258
9962.890625
10095.496094
9794.029297
10086.629883
10037.314453
9748.916992
9883.085938
10012.875000
10049.041016
10344.626953
9877.180664
10008.277344
10226.888672
10106.383789
9828.660156
10024.441406
10101.279297
9805.508789
10035.175781
10041.865234
9694.195312
9879.960938
10085.877930
9684.816406
9837.542969
10150.610352
9777.341797
9957.709961
10138.611328
9996.730469
10040.411133
10043.029297
9792.906250
10207.026367
9951.888672
10180.080078
9999.089844
9945.912109
9790.348633
10137.886719
10102.253906
9713.361328
10012.733398
10264.159180
10175.685547
10234.377930
10255.599609
10032.619141
10070.181641
10361.894531
10065.221680
10026.734375
10103.490234
9920.267578
10004.093750
10024.382812
9932.237305
9810.150391
9926.208984
10130.740234
10110.482422
10350.183594
10080.453125
9724.376953
10204.804688
10209.598633
9997.595703
10168.011719
9968.742188
10224.559570
10014.285156
10034.184570
9892.513672
9996.378906
10252.473633
10049.740234
9969.180664
9919.685547
10256.267578
10220.666992
9824.947266
10026.005859
10014.331055
10170.471680
9815.620117
10049.084961
10213.023438
10258.744141
10283.488281
10256.181641
10029.663086
10075.361328
10179.062500
10094.764648
10325.892578
10225.890625
10215.718750
9947.281250
10123.932617
10181.949219
9853.263672
10103.921875
9965.083984
10044.095703
10031.703125
10053.022461
10098.886719
10213.011719
9951.560547
10013.611328
10102.654297
10273.250977
10371.507812
9945.102539
10297.502930
10074.996094
10170.376953
10011.439453
10097.017578
9993.562500
10065.124023
10376.552734
10112.242188
10135.286133
10193.517578
10234.392578
10226.186523
10073.514648
10187.330078
10290.347656
10217.639648
10259.240234
10156.593750
10192.724609
10172.894531
10065.496094
10242.500000
9855.423828
9966.496094
10145.682617
10271.675781
10280.065430
10161.921875
10106.878906
10207.943359
10218.118164
10149.615234
9889.871094
10398.273438
10394.058594
10017.317383
10353.571289
10675.997070
10138.850586
10247.981445
10271.507812
10180.552734
10114.366211
10053.817383
10300.881836
10335.126953
10166.858398
9949.633789
10238.713867
10000.922852
10174.396484
10014.841797
9814.828125
10193.380859
10214.950195
10525.121094
10333.157227
10343.259766
10436.566406
10252.030273
10410.746094
10440.339844
10220.386719
10342.392578
10203.181641
10389.677734
10419.374023
10183.890625
10096.968750
10157.785156
9858.171875
10250.624023
10102.677734
9795.955078
10086.211914
10197.222656
10138.687500
10367.474609
10319.360352
10148.224609
10375.781250
10270.380859
10259.815430
10298.079102
10250.056641
10130.556641
10023.660156
10248.810547
10212.974609
10164.166992
10372.833984
10291.666016
10439.975586
10323.435547
10267.144531
10025.094727
10152.751953
10123.752930
10283.658203
10279.338867
10268.277344
10438.916016
10088.154297
9932.545898
9849.168945
10008.197266
10227.535156
10145.544922
10195.118164
10461.111328
10083.716797
10258.499023
10180.219727
10099.237305
10070.850586
10035.020508
9792.176758
10186.414062
9999.450195
10071.447266
10118.923828
9997.490234
10017.785156
10041.261719
10158.231445
10073.891602
10189.953125
10003.905273
10047.115234
10068.198242
9884.369141
10275.482422
10211.350586
9676.670898
9957.304688
10080.608398
9887.316406
10029.039062
9801.511719
10033.191406
10512.272461
10184.175781
10309.288086
10005.044922
10017.640625
10088.688477
10144.099609
10075.190430
10044.107422
10062.550781
9930.480469
10365.557617
9914.344727
10345.412109
10382.603516
10161.583008
10058.936523
9969.447266
10205.009766
10198.813477
9960.499023
9955.062500
9994.399414
10019.775391
9918.885742
10230.308594
9925.304688
10036.751953
9823.298828
9803.738281
10331.240234
10171.159180
10060.763672
10081.062500
10332.068359
10184.867188
9815.004883
10105.625000
9887.548828
9920.393555
9807.278320
9671.897461
9872.379883
10025.935547
10259.335938
9815.639648
10013.718750
9907.486328
10260.355469
10298.632812
10100.935547
10043.479492
10018.912109
10112.951172
10119.409180
9847.967773
9756.194336
9901.350586
9723.059570
9674.667969
9711.756836
9741.544922
9700.913086
9756.171875
9967.921875
9808.817383
9952.083984
9725.035156
9768.834961
9750.105469
9831.278320
9858.368164
9744.509766
9807.142578
9833.471680
9808.215820
10076.080078
9708.326172
9996.666016
10004.160156
9806.980469
9696.837891
9955.789062
9918.298828
9902.998047
9862.493164
9876.265625
9770.131836
9655.309570
9825.587891
9947.255859
9856.009766
9687.492188
9540.796875
9751.696289
9856.342773
9820.832031
9583.521484
9836.144531
9782.783203
9851.512695
9799.348633
10159.647461
9815.450195
9569.798828
9691.472656
9883.337891
9860.526367
9864.267578
9833.705078
9697.966797
9671.349609
9926.173828
9969.594727
9923.887695
9710.758789
9886.838867
9888.336914
9751.165039
9817.192383
9838.733398
9781.710938
9673.035156
9880.449219
9583.618164
9668.349609
9464.012695
9668.945312
9683.999023
9877.726562
9620.363281
9589.177734
9856.538086
9818.195312
9718.343750
10071.652344
9795.024414
9886.534180
9762.875000
9736.774414
9760.864258
9827.219727
9822.086914
9875.440430
9928.074219
10175.250977
9840.550781
10061.829102
10001.912109
9886.655273
9881.388672
9795.729492
9923.846680
9601.783203
10105.589844
9961.850586
9584.901367
9715.708984
9575.180664
9635.176758
9831.304688
10089.019531
9896.429688
9782.525391
9768.460938
9707.654297
9648.874023
9908.679688
9871.281250
9605.687500
9662.752930
9664.272461
9695.780273
9736.240234
9610.667969
9853.938477
9884.902344
9804.347656
9824.320312
9583.054688
9861.804688
9877.094727
9872.223633
9767.353516
9854.806641
9627.366211
9840.384766
9866.287109
9823.138672
9799.203125
9843.716797
9531.414062
9968.486328
9879.455078
9658.953125
9736.470703
9721.406250
9523.237305
9612.525391
9948.858398
9662.982422
9954.904297
9625.208008
9709.445312
9983.337891
9578.567383
9627.409180
9754.934570
9698.841797
9546.838867
9825.226562
9802.556641
9595.155273
9801.915039
9341.960938
9638.522461
9868.227539
9591.226562
9608.159180
9557.058594
9525.669922
9804.818359
9668.906250
10013.722656
10116.833984
9578.261719
9662.704102
10016.533203
9444.357422
9786.253906
9979.997070
9562.417969
9805.152344
9969.926758
9614.664062
9568.574219
9711.268555
9873.918945
9816.987305
9934.153320
9734.734375
9775.104492
9697.945312
9607.343750
9626.814453
9780.911133
9588.832031
9684.886719
9845.956055
9778.406250
9985.212891
9716.993164
9905.099609
9749.726562
9634.982422
9555.901367
9765.476562
9881.947266
10025.246094
9812.869141
9663.863281
9697.485352
9630.123047
9895.295898
9592.588867
9990.376953
9584.013672
9928.105469
9819.502930
9597.811523
9902.135742
9857.490234
9720.803711
9614.454102
9730.103516
10030.740234
9861.348633
10033.333008
9863.369141
9927.169922
9688.042969
9702.026367
9550.004883
9857.618164
9867.939453
9666.437500
9943.830078
9607.040039
9678.813477
9961.135742
9536.754883
9833.306641
9784.623047
9740.083984
9831.943359
9748.679688
9867.465820
9907.640625
9866.730469
9672.656250
9717.376953
9937.942383
9989.316406
9935.133789
9995.186523
9907.647461
9905.231445
9899.428711
10112.185547
9762.850586
9659.242188
9885.283203
9967.745117
9999.885742
9783.703125
9750.485352
9905.482422
9685.254883
9831.451172
10147.986328
9621.469727
9601.984375
9767.070312
9365.283203
9916.166992
9763.618164
9947.851562
9968.041992
9699.780273
9624.132812
9759.044922
9643.057617
10027.528320
9811.295898
9453.492188
9516.245117
9664.146484
9645.441406
9674.826172
9759.492188
9760.216797
9839.584961
9901.210938
9783.416016
9822.457031
9643.804688
9543.238281
9611.558594
9781.558594
9498.176758
9666.890625
9891.416016
9416.616211
9546.267578
9716.669922
9985.602539
9698.406250
10034.095703
9536.393555
9614.614258
9770.308594
9808.865234
9544.443359
9666.728516
9550.044922
9639.321289
9686.619141
9742.744141
9801.661133
9678.637695
9831.151367
9611.056641
9933.660156
9655.619141
9969.708984
10072.002930
9632.029297
9891.435547
9669.095703
9906.362305
9872.054688
9878.433594
10001.482422
9479.073242
9699.282227
9712.050781
9550.757812
9576.212891
9876.855469
9855.628906
9846.361328
10183.250000
9724.363281
9720.414062
9720.120117
```
