## Supplementary material for "Functional connectivity across the human subcortical auditory system using an autoregressive matrix-Gaussian copula graphical model approach with partial correlations": Code: roi-07_mean_ts.txt

```
10368.009766
10156.749023
10204.027344
10111.998047
9938.847656
9925.307617
10176.149414
10153.338867
9759.141602
10255.433594
10041.307617
9937.808594
9850.787109
10033.898438
9838.652344
9987.640625
10025.909180
10011.152344
9948.448242
9971.215820
9762.377930
9916.165039
9885.790039
10087.141602
10039.522461
9763.249023
10007.755859
9703.175781
10021.911133
10122.496094
10012.574219
9868.219727
9953.461914
10076.144531
9835.244141
9716.699219
9974.178711
9724.869141
9885.730469
9968.104492
10046.323242
10015.605469
9964.745117
9714.259766
9880.753906
9928.888672
10243.492188
9946.141602
9924.315430
10033.876953
9833.535156
9937.660156
10043.318359
10065.605469
9808.816406
9910.359375
9661.111328
10048.295898
9887.823242
9819.711914
9900.983398
9985.959961
9832.904297
9962.713867
9899.384766
9887.480469
9865.754883
9798.754883
9758.805664
9804.770508
9938.405273
9833.957031
9994.850586
9793.877930
9716.781250
9934.735352
9936.215820
9894.642578
9973.626953
10060.333008
10058.183594
10004.586914
9755.639648
9838.724609
9751.531250
9691.986328
9908.903320
9799.684570
9997.276367
9747.602539
9851.303711
9889.368164
10020.909180
10029.646484
10047.891602
10080.777344
10131.182617
10138.878906
9979.581055
10012.845703
9942.306641
9907.690430
9854.933594
9491.780273
9832.918945
9753.521484
9612.140625
9448.231445
9712.265625
9711.230469
9836.290039
9921.313477
9895.819336
9950.202148
9775.566406
9906.800781
9832.712891
9795.412109
10069.421875
9715.397461
9925.726562
10003.019531
9856.635742
10034.638672
9881.744141
10017.571289
9744.108398
9994.738281
9841.214844
9724.530273
9783.227539
9816.580078
9905.621094
9885.628906
9764.647461
9819.738281
10015.990234
9773.275391
9895.457031
9827.520508
9937.425781
9783.678711
10007.374023
9835.183594
9875.741211
9721.083984
9808.995117
10128.210938
9870.769531
10073.368164
10098.464844
9726.083008
10077.342773
9796.565430
9725.751953
9848.581055
9953.637695
9857.342773
10091.940430
9799.734375
9746.027344
9859.102539
9832.210938
9950.280273
10155.325195
9910.321289
10023.023438
10144.000977
9730.252930
9951.532227
9927.917969
9680.219727
9877.166016
9920.813477
9865.043945
9828.256836
10142.812500
9782.348633
9770.357422
10056.707031
9952.078125
9839.222656
9797.210938
9861.745117
9898.300781
9932.840820
9739.666016
9770.774414
10079.883789
9801.884766
9880.187500
10042.854492
9824.375977
10032.340820
10106.049805
9898.186523
10007.065430
9823.879883
9846.459961
9921.172852
10001.030273
9667.916016
9892.711914
9871.136719
9687.663086
10050.116211
9777.879883
9818.506836
9888.447266
9999.260742
9717.490234
9916.316406
10183.735352
9772.569336
9693.389648
9966.808594
9947.266602
9888.238281
10133.558594
9802.163086
9873.882812
9924.582031
9813.127930
9833.336914
10088.262695
9782.502930
9780.972656
10110.868164
9867.090820
9622.107422
9901.341797
9776.110352
9724.120117
9836.315430
9718.659180
9706.343750
9916.618164
9854.802734
9956.862305
9592.547852
9598.116211
9604.198242
10082.368164
9873.324219
9918.618164
9890.571289
10007.010742
9804.336914
9701.917969
9772.410156
9657.582031
9907.912109
9906.342773
9597.444336
9856.124023
9768.201172
9913.922852
9988.393555
9866.403320
9639.389648
10008.175781
9938.444336
9824.030273
9946.207031
9954.991211
9828.993164
9806.938477
9722.476562
10018.395508
9671.137695
9839.837891
9755.067383
9879.333008
9621.182617
9702.564453
9581.629883
9858.449219
9719.055664
9856.678711
9701.165039
9866.954102
9621.050781
10134.425781
9917.156250
9981.167969
10075.886719
9519.946289
9815.805664
9854.630859
9784.199219
9775.746094
9785.616211
9800.637695
9826.586914
9966.445312
9795.011719
9924.478516
9967.397461
9752.041016
9620.940430
9897.139648
9909.374023
9667.323242
9938.959961
9824.130859
9753.042969
9635.242188
9858.952148
9656.003906
9862.039062
9959.756836
9730.627930
9810.476562
10139.596680
9894.681641
9911.226562
10098.691406
10047.300781
10004.014648
9928.388672
9900.605469
10019.725586
9801.336914
9902.529297
10013.791016
9807.008789
9729.859375
9769.547852
9682.297852
9883.813477
9924.854492
9788.281250
9731.055664
10167.008789
10206.008789
9995.897461
9922.596680
9884.095703
9779.249023
9689.876953
9986.750977
9795.059570
9683.014648
9878.109375
9961.052734
9949.107422
10032.500977
9775.131836
9840.556641
9692.124023
9812.294922
9578.922852
9687.743164
9702.603516
9886.832031
9699.401367
9902.836914
9862.000977
10040.381836
9707.469727
9702.359375
10048.027344
9782.874023
9747.578125
9972.556641
9652.985352
9740.061523
9839.083008
9997.360352
9884.369141
9896.482422
9740.657227
9838.940430
9929.225586
9722.706055
9882.912109
9765.320312
9747.136719
10061.077148
9898.922852
9808.024414
9821.095703
9963.714844
9919.290039
9761.320312
9700.692383
9451.834961
9960.875977
9878.311523
9789.074219
10051.736328
10155.643555
9879.980469
9942.191406
9899.142578
10337.228516
10269.512695
9782.000000
9774.892578
9343.988281
9868.791016
9782.514648
9756.375977
9908.938477
9884.610352
9736.186523
9875.214844
9540.316406
9617.410156
9902.745117
9580.933594
9753.047852
9654.700195
9764.772461
9809.405273
9743.036133
9603.938477
9880.268555
9621.040039
9822.768555
9895.719727
9672.228516
9729.176758
9809.758789
9702.316406
9594.434570
9852.255859
9670.779297
9868.978516
9790.354492
9644.037109
9754.806641
9857.200195
9778.042969
9868.972656
9790.621094
9838.265625
9724.337891
9539.440430
9909.324219
9586.931641
9771.521484
9873.199219
10007.358398
9956.038086
9915.089844
10074.081055
9912.271484
9919.502930
9892.947266
10129.089844
10166.505859
9609.417969
10055.353516
9919.404297
9644.273438
9856.968750
10008.275391
9815.313477
9897.392578
9821.783203
9829.113281
9835.600586
9667.397461
9536.407227
9862.228516
9694.030273
9834.313477
9822.190430
9998.768555
10137.795898
9860.655273
9951.231445
9871.838867
9943.898438
10130.559570
9754.456055
9770.260742
9833.430664
9827.694336
9869.174805
9858.136719
9813.910156
9912.569336
9784.222656
9729.893555
9726.069336
9779.956055
9772.393555
10018.507812
9815.617188
9666.063477
9876.926758
9849.171875
10073.180664
9880.054688
9752.515625
9718.459961
9713.640625
9790.521484
9777.008789
9707.493164
9732.818359
9673.411133
9946.740234
9827.586914
9757.286133
9636.241211
9873.115234
10000.576172
9766.446289
9861.849609
9837.286133
9617.017578
9637.125977
9827.148438
9563.438477
9943.791016
9929.995117
9847.607422
9764.102539
9777.755859
9641.008789
9799.072266
10045.024414
9835.875977
9761.064453
9739.422852
9845.941406
9591.952148
9641.819336
9742.956055
9681.888672
9543.108398
9767.160156
9720.827148
9828.241211
9626.342773
9969.430664
9679.073242
9766.865234
9806.946289
9848.283203
9923.629883
9862.402344
9801.644531
9753.492188
9854.472656
9658.113281
9877.550781
9833.952148
10170.390625
9878.676758
9757.616211
9895.684570
9712.541016
9635.628906
9802.730469
9788.261719
9675.104492
9959.261719
10272.834961
10108.127930
9927.774414
10099.223633
9987.669922
9850.859375
9855.494141
9603.299805
9776.079102
9516.704102
9501.290039
9657.555664
9651.846680
9480.819336
9602.886719
9530.280273
9575.145508
9732.016602
9648.417969
9426.534180
9655.446289
9960.039062
9338.159180
9319.957031
9448.420898
9393.982422
9676.187500
9703.978516
9542.991211
9865.094727
9774.343750
9691.619141
9646.722656
9949.294922
9900.278320
9636.039062
9874.394531
9830.431641
9513.012695
9789.251953
9945.633789
10028.209961
9773.258789
9856.967773
9862.067383
9700.304688
9846.820312
9833.269531
9657.769531
9931.749023
9848.253906
9835.722656
9729.842773
9628.399414
9852.071289
9834.426758
9820.428711
9654.409180
9753.224609
9942.914062
9590.985352
10037.691406
9873.146484
9510.948242
9898.468750
9808.916016
9633.015625
9783.860352
9569.823242
9674.865234
9943.545898
9727.285156
9758.368164
9967.600586
9862.294922
9654.920898
9679.530273
9689.235352
9736.420898
9801.608398
9703.596680
9759.555664
9650.795898
9605.509766
9677.558594
9676.151367
9883.624023
9739.613281
9510.171875
9607.706055
9790.353516
9510.824219
9541.972656
9732.071289
9492.089844
9869.422852
9818.839844
9707.182617
9871.530273
9872.989258
9491.381836
9651.541016
9998.462891
9521.577148
9381.092773
9464.219727
9945.799805
9645.388672
9625.588867
9816.327148
9697.065430
9746.847656
9768.151367
9614.351562
9776.127930
9525.714844
9647.289062
9565.145508
9638.913086
9493.702148
9747.599609
9628.415039
9550.090820
9771.349609
9650.617188
9635.278320
9673.754883
9707.463867
9469.235352
9743.547852
9722.962891
9754.735352
9636.662109
9629.602539
9864.198242
9812.913086
9593.397461
9726.292969
9688.928711
9530.849609
9711.890625
9681.675781
9598.891602
9671.360352
9936.737305
10064.620117
9827.583984
9527.060547
9675.967773
9668.027344
9631.930664
9798.917969
9689.277344
9415.316406
9698.675781
9648.118164
9565.861328
9857.178711
9742.803711
9622.883789
9687.031250
9354.628906
9601.738281
9622.699219
9608.356445
9671.928711
9567.010742
9801.354492
9902.513672
9753.003906
9800.063477
9781.934570
9664.547852
9470.823242
9857.816406
9716.609375
9724.378906
9551.728516
9707.401367
9728.916016
9659.542969
9582.604492
9685.445312
9820.561523
9623.907227
9595.875977
9638.106445
9518.490234
9353.097656
9652.530273
9610.680664
9346.217773
9913.317383
9662.124023
9342.047852
9693.166016
9619.645508
9500.847656
9536.157227
9554.094727
9734.805664
9704.714844
9762.646484
9826.117188
9665.189453
9585.459961
9761.490234
9634.200195
9534.277344
9661.791016
9627.426758
9574.864258
9704.316406
9677.761719
9413.839844
9587.852539
9682.432617
9640.313477
9695.917969
9478.370117
9467.458008
9563.840820
9718.606445
9490.369141
9570.537109
9668.766602
9552.709961
9598.488281
9489.217773
9589.801758
9821.355469
9740.094727
9498.503906
9790.491211
9813.175781
9503.926758
9685.683594
9700.148438
9437.425781
9768.199219
9695.391602
9571.902344
9514.125977
9752.678711
9539.079102
9875.383789
9767.202148
9454.941406
9684.813477
9939.047852
9697.079102
9744.756836
9648.585938
9593.691406
9872.736328
9874.977539
9705.943359
9731.452148
9892.674805
9546.381836
9602.120117
9734.308594
9707.017578
9812.631836
9729.812500
9671.816406
9692.564453
9828.101562
9548.859375
9725.054688
9639.430664
9726.913086
9983.615234
9623.128906
9467.778320
9572.708984
9746.751953
9881.226562
9740.385742
9511.246094
9559.373047
9810.944336
9481.659180
9585.045898
9772.550781
9475.549805
9481.457031
9562.897461
9482.262695
9658.500977
9603.531250
9571.448242
9694.508789
9770.641602
9488.531250
9544.908203
9581.833984
9381.584961
9763.526367
9784.456055
9392.951172
9665.005859
9452.318359
9502.894531
9570.524414
9755.180664
9738.215820
9424.005859
9641.434570
9600.184570
9669.756836
9629.162109
9494.477539
9824.098633
9867.721680
9632.097656
9605.891602
9798.787109
9563.313477
9648.033203
9745.383789
9615.676758
9424.410156
9748.997070
9778.437500
9825.633789
9792.982422
9761.688477
9470.716797
9965.256836
9514.240234
9657.564453
9865.217773
9783.487305
9636.964844
9867.875977
9579.337891
9837.493164
9629.468750
```
