## Supplementary material for "Functional connectivity across the human subcortical auditory system using an autoregressive matrix-Gaussian copula graphical model approach with partial correlations": Code: roi-08_mean_ts.txt

```
12026.144531
11490.009766
10942.593750
11062.457031
11155.091797
10859.708984
10693.188477
11055.041016
10766.729492
10782.899414
11028.774414
10842.498047
10948.771484
11061.974609
10641.832031
10741.667969
11026.755859
10807.672852
10947.865234
10964.562500
10597.125000
10929.252930
10568.757812
10646.083984
10920.566406
10658.024414
10917.700195
11045.532227
10869.611328
11137.086914
10954.206055
10707.438477
10622.375000
11116.137695
10763.467773
10632.018555
10979.899414
10737.988281
10564.434570
10963.625977
10816.896484
10856.784180
10986.727539
11177.612305
10788.949219
10802.045898
11263.924805
10935.031250
10800.064453
11009.783203
10966.433594
10663.590820
11110.582031
10726.462891
10696.133789
11066.306641
10842.216797
10853.761719
10888.441406
10684.803711
10644.658203
10916.915039
10592.086914
10687.533203
10791.089844
10614.383789
10668.206055
10755.722656
10472.914062
10739.935547
10647.034180
10549.918945
10852.872070
10916.212891
10668.991211
11009.797852
10865.705078
10631.302734
10824.782227
10868.929688
10612.541992
10981.892578
10955.843750
10609.270508
10820.480469
10995.242188
10742.383789
10787.277344
11191.639648
11326.111328
10839.977539
10856.808594
10986.175781
10675.118164
10695.041992
11325.639648
11376.970703
11094.189453
10976.957031
10706.017578
10885.690430
10788.434570
10640.774414
10883.616211
10703.139648
10628.125977
10781.591797
10499.505859
10594.892578
10724.783203
10609.956055
10676.289062
10690.915039
10512.993164
10626.566406
10843.548828
10605.011719
10640.853516
11120.858398
10681.456055
10826.628906
10972.988281
10627.122070
10679.448242
10792.408203
10642.387695
10683.040039
10621.689453
10459.814453
10713.531250
10905.603516
10547.695312
10814.110352
10918.802734
10593.148438
10647.175781
10894.750977
10590.708984
10754.102539
11161.659180
10865.656250
10858.435547
11033.698242
10669.840820
10888.425781
10807.375977
10613.533203
10836.217773
10698.512695
10695.628906
10909.659180
10590.152344
10656.667969
10636.560547
10648.420898
10730.968750
10805.100586
10759.134766
11059.179688
10868.906250
10602.893555
10859.270508
10743.389648
10691.878906
10896.214844
10767.383789
10760.474609
11009.237305
10700.107422
10590.366211
10888.766602
10532.032227
10629.813477
10766.986328
10593.025391
10650.291016
10962.382812
10722.564453
10651.256836
10936.178711
10731.134766
10794.388672
11145.032227
10743.216797
10605.611328
10922.089844
10833.740234
10546.082031
10865.919922
11023.917969
10696.672852
10906.122070
10654.316406
10825.951172
10814.123047
10621.150391
10950.990234
10764.952148
10712.604492
10972.607422
10971.673828
10594.632812
10639.474609
10896.122070
10666.729492
10680.766602
10935.813477
10690.605469
10650.752930
10786.628906
10623.940430
10523.849609
11004.983398
10625.827148
10588.528320
11050.321289
10868.927734
10697.820312
11046.483398
10578.371094
10487.202148
10824.974609
10621.880859
10436.934570
10797.591797
10309.456055
10614.641602
10949.108398
10662.830078
10579.519531
10686.292969
10814.653320
10453.961914
10648.922852
10721.487305
10674.853516
10907.591797
10676.017578
10649.669922
10659.358398
10490.642578
10485.910156
10891.077148
10711.750977
10544.846680
10719.320312
10923.710938
10739.937500
10716.146484
10952.792969
10649.956055
10640.886719
10874.718750
10544.614258
10620.219727
10869.837891
10444.014648
10669.105469
10969.521484
10563.833984
10741.315430
11012.342773
10575.235352
10540.616211
10855.686523
10458.560547
10343.617188
10919.972656
10543.423828
10444.823242
10909.206055
10637.919922
10666.440430
10814.761719
10444.930664
10537.201172
10714.335938
10352.360352
10455.482422
10944.570312
10669.384766
10537.840820
10798.863281
10719.071289
10587.249023
10823.256836
10728.175781
10711.721680
10952.518555
10735.478516
10559.020508
10815.009766
10921.610352
10509.797852
10707.784180
10778.373047
10420.898438
10691.632812
10595.790039
10386.653320
10696.813477
10680.605469
10436.681641
10531.799805
10767.571289
10568.240234
10488.916016
10848.083008
10514.562500
10546.742188
10814.500000
10558.980469
10621.413086
10723.533203
10489.992188
10700.535156
11184.709961
11102.166016
10631.128906
10360.583984
10758.420898
10897.871094
10563.106445
10813.978516
10846.347656
10533.039062
10684.319336
10821.812500
10509.257812
10544.790039
10875.532227
10508.029297
10520.794922
10891.320312
11347.054688
11045.813477
10708.496094
10865.081055
10743.623047
10499.908203
10876.461914
10655.086914
10738.663086
11257.749023
10862.250977
10674.188477
11019.061523
10864.626953
10802.528320
10943.341797
10718.497070
10705.586914
10820.063477
10577.619141
10695.635742
10802.767578
10674.856445
10633.928711
10854.750000
10808.933594
10528.783203
10862.440430
10562.378906
10485.735352
10964.628906
10613.550781
10761.829102
11040.636719
10649.108398
10756.283203
10841.396484
10635.701172
10689.570312
10722.288086
10544.251953
10749.108398
10653.662109
10593.653320
10865.344727
10589.068359
10466.446289
10676.748047
10405.720703
10501.731445
10826.253906
10708.930664
10550.040039
10779.157227
11004.100586
10535.731445
10523.187500
10898.400391
10835.422852
10619.928711
10926.505859
11642.197266
11596.501953
11082.279297
10812.903320
10466.433594
10362.642578
10739.394531
10571.792969
10739.727539
10976.033203
10607.000977
10731.173828
10550.142578
10319.670898
10557.678711
10253.715820
10388.986328
10753.073242
10599.438477
10678.083008
10777.308594
10497.550781
10567.460938
10591.187500
10445.230469
10607.173828
10725.510742
10494.081055
10779.393555
10566.142578
10422.783203
10767.194336
10470.716797
10447.412109
10750.966797
10408.464844
10480.000977
10738.829102
10550.194336
10589.272461
10870.156250
10658.842773
10625.594727
10796.909180
10479.011719
10504.586914
10799.944336
10507.675781
10530.819336
10854.743164
10560.083984
10734.284180
10442.043945
10332.615234
10894.168945
11445.789062
11220.497070
10715.009766
10585.694336
10830.387695
10662.166016
10617.672852
10618.082031
10401.843750
10634.789062
10607.221680
10365.877930
10807.104492
10486.576172
10568.333008
10800.696289
10717.097656
10749.627930
11102.096680
11431.275391
11196.342773
10663.124023
10610.822266
10803.664062
10605.218750
10750.288086
10572.155273
10437.065430
10774.580078
10445.142578
10373.294922
10869.842773
10488.664062
10631.658203
10928.751953
10556.816406
10445.727539
10702.789062
10659.019531
10642.154297
10799.886719
10433.530273
10552.233398
10541.340820
10424.533203
10820.300781
10508.709961
10487.604492
10890.743164
10571.460938
10569.507812
10690.367188
10390.966797
10555.989258
10839.998047
10522.832031
10843.094727
10688.360352
10557.728516
10816.033203
10465.794922
10628.630859
10850.407227
10647.249023
10695.877930
10891.132812
10450.976562
10584.488281
11078.404297
10673.178711
10592.308594
10797.384766
10489.841797
10695.152344
10709.941406
10536.342773
10897.444336
10549.668945
10542.695312
10791.051758
10498.267578
10619.724609
10808.700195
10397.091797
10431.852539
10484.438477
10264.014648
10457.781250
10747.695312
10524.936523
10672.117188
10923.582031
10544.695312
10600.925781
10853.058594
10596.467773
10548.481445
11008.434570
10504.244141
10662.991211
11011.425781
11497.000977
10910.827148
10650.285156
10680.435547
10739.513672
10282.318359
10684.689453
10367.273438
10307.301758
10789.904297
11516.913086
12049.433594
12410.258789
11737.353516
11311.856445
10791.297852
10971.364258
10837.327148
10564.130859
10702.635742
10792.399414
10521.999023
10975.185547
10489.820312
10400.225586
10561.633789
10452.990234
10405.121094
10570.541992
10479.118164
10434.632812
10819.611328
9651.513672
10124.987305
10526.900391
10438.074219
10616.090820
10886.232422
10887.676758
10640.933594
10969.625000
10835.589844
10666.165039
11017.601562
10786.315430
10795.574219
11059.955078
10966.114258
10762.477539
10792.919922
11338.905273
10914.509766
10562.033203
10835.604492
11084.293945
10659.314453
11010.537109
10832.688477
10609.139648
11004.460938
10794.945312
10706.913086
11149.445312
10895.041016
10769.938477
11071.082031
11264.403320
10672.415039
10753.403320
11092.205078
10882.336914
10935.169922
11123.037109
10707.107422
10814.228516
11126.677734
10732.372070
10957.045898
10946.794922
10645.121094
10956.532227
10763.971680
10792.821289
11273.939453
11104.614258
10791.897461
10903.888672
10965.497070
10605.594727
10837.530273
11069.892578
10773.127930
10822.686523
11155.111328
10765.291992
10937.508789
11154.043945
10792.631836
10837.850586
10862.917969
10657.540039
10725.596680
10607.863281
11014.795898
10741.341797
10823.139648
11050.256836
10651.462891
10706.087891
11196.190430
10881.749023
10673.497070
11140.660156
10749.153320
10712.760742
11039.392578
11251.110352
10905.163086
10612.175781
10881.283203
10822.208984
10676.747070
10943.509766
10532.840820
10807.471680
10756.798828
10712.237305
10814.439453
10574.798828
10471.331055
10684.899414
10712.614258
10706.271484
10853.163086
10653.851562
10875.691406
11063.646484
10585.586914
10628.425781
11003.809570
10773.204102
10939.592773
11122.815430
10704.874023
10734.382812
11159.198242
10848.876953
10783.961914
11083.355469
10670.241211
10907.032227
11174.371094
10832.762695
10837.456055
11263.002930
11843.553711
11440.950195
10736.975586
10585.952148
11062.736328
10838.631836
10865.771484
11114.032227
10778.617188
10811.070312
10950.395508
10670.127930
10814.263672
11083.165039
10683.737305
10781.818359
10852.208008
10649.756836
10913.996094
10761.397461
10759.784180
10982.335938
11214.029297
11413.667969
11394.055664
10827.051758
10764.427734
11036.210938
10737.831055
10529.189453
11021.808594
10736.179688
10805.125000
11033.968750
10844.206055
10626.632812
10904.173828
10702.633789
10768.294922
11109.530273
10802.237305
10666.385742
11114.985352
10745.674805
10719.217773
11043.041016
10687.139648
10753.185547
10891.602539
10679.930664
10953.768555
10798.977539
10691.389648
10928.803711
10757.105469
10775.704102
11057.585938
10689.658203
10767.372070
10850.239258
10624.312500
11020.001953
11055.746094
10781.055664
10743.874023
10902.128906
10726.380859
10716.513672
10924.405273
10595.971680
10823.974609
11033.560547
10764.823242
10569.756836
10898.156250
10770.987305
10476.980469
10862.928711
10793.357422
10626.865234
10939.397461
10472.256836
10509.393555
10905.753906
10617.456055
10654.135742
10946.759766
10708.318359
10770.835938
10971.412109
10736.987305
10679.933594
10972.757812
10637.666992
10672.740234
11009.135742
10707.924805
10857.825195
10980.322266
10697.989258
10951.483398
10918.545898
10763.857422
10895.417969
11137.529297
10865.674805
10839.774414
11110.980469
10856.791992
10727.193359
11201.243164
10893.579102
10669.280273
10934.002930
11040.106445
10750.534180
11070.750000
10833.912109
10713.888672
10962.678711
10858.946289
10944.014648
11010.237305
10715.938477
10929.498047
10945.154297
10663.941406
10854.470703
10909.506836
10605.363281
10991.717773
11480.256836
11866.216797
11166.303711
10962.409180
10518.020508
10829.988281
10648.644531
10486.376953
10893.101562
10666.861328
10439.251953
10911.005859
10442.164062
10588.241211
10754.564453
10471.784180
10689.394531
10741.616211
10584.648438
10463.266602
10832.096680
10569.655273
10546.105469
10696.573242
10588.117188
10642.843750
10701.244141
10671.750000
10448.253906
10599.934570
10750.431641
10517.196289
10881.833008
10640.878906
10587.329102
10921.443359
10600.136719
10580.175781
10765.240234
10509.049805
10506.175781
10694.685547
10559.474609
10575.157227
10919.320312
10656.778320
10483.684570
11009.160156
10652.548828
10551.977539
10844.189453
10767.122070
10525.364258
10863.770508
10777.160156
10551.218750
10827.291992
10697.395508
10473.091797
10639.424805
10678.886719
10674.114258
10935.665039
```
