## Supplementary material for "Functional connectivity across the human subcortical auditory system using an autoregressive matrix-Gaussian copula graphical model approach with partial correlations": Code: roi-09_mean_ts.txt

```
11994.458984
11582.037109
11000.196289
10984.190430
11161.389648
10983.642578
11061.875977
11214.460938
10843.019531
10920.321289
11223.523438
10822.885742
10951.343750
11158.930664
10857.278320
10840.095703
11003.978516
10925.837891
10929.732422
11016.739258
10675.266602
10992.406250
10735.415039
10836.021484
10842.593750
10621.689453
10980.761719
11062.517578
11046.637695
11308.896484
11009.528320
10714.989258
10899.162109
11173.988281
10885.083008
10719.063477
11033.431641
10769.233398
10480.041992
10956.994141
10833.334961
10784.688477
11183.845703
11201.836914
10892.252930
11050.801758
11116.882812
11012.698242
10920.230469
11120.958984
11033.461914
10863.627930
11229.130859
10826.436523
10813.517578
11189.825195
10749.998047
10954.793945
11046.695312
10642.230469
10768.298828
10906.447266
10663.855469
10786.215820
10939.693359
10694.456055
10996.191406
10863.423828
10545.229492
10843.374023
10759.543945
10470.079102
10878.542969
11004.643555
10884.569336
11066.210938
10976.047852
10738.462891
10887.440430
11025.451172
10680.555664
11029.246094
11150.914062
10693.810547
10988.743164
11173.456055
10782.107422
11017.665039
11357.361328
11416.156250
11037.196289
10877.162109
10989.597656
10785.262695
10953.793945
11237.529297
11544.642578
11150.883789
11129.168945
10758.468750
11081.738281
10903.044922
10743.968750
10984.535156
10776.144531
10648.240234
10875.951172
10648.013672
10656.166016
10836.259766
10661.212891
10681.383789
10821.747070
10528.096680
10694.092773
10878.753906
10547.969727
10652.114258
11075.768555
10815.936523
10926.813477
11082.985352
10749.728516
10797.632812
10873.069336
10602.751953
10810.073242
10701.729492
10564.861328
10842.854492
10862.815430
10771.976562
10964.187500
11007.823242
10653.445312
10831.045898
10990.208984
10567.798828
10678.639648
11188.749023
10864.138672
10931.849609
11035.938477
10893.577148
10894.499023
10881.285156
10930.899414
11024.381836
10746.336914
10880.336914
10971.799805
10605.275391
10783.179688
10603.653320
10732.733398
10866.833984
10830.186523
10818.991211
11185.095703
11005.804688
10832.534180
10998.115234
10826.964844
10694.343750
11014.833008
10852.977539
10923.013672
11168.025391
10735.138672
10895.681641
11182.309570
10739.399414
10615.778320
10964.674805
10601.708008
10569.553711
11053.935547
10899.955078
10759.710938
11009.908203
10890.594727
10875.808594
11123.392578
10872.499023
10820.289062
10952.231445
10801.349609
10693.897461
11085.527344
10907.506836
10867.013672
10979.801758
10676.049805
10779.470703
10888.259766
10616.238281
11092.311523
10941.095703
10832.993164
11128.970703
11026.606445
10637.603516
10773.604492
10994.188477
10766.204102
10920.160156
11126.916016
10868.371094
10752.919922
11089.352539
10699.487305
10569.246094
11135.902344
10769.041016
10713.970703
11165.056641
10994.619141
10729.626953
10958.121094
10823.855469
10645.770508
10897.579102
10667.045898
10571.612305
10844.928711
10331.886719
10619.596680
10968.415039
10727.044922
10767.566406
10750.358398
10766.941406
10485.977539
10754.369141
10822.227539
10603.391602
10970.420898
10609.130859
10718.649414
10769.544922
10640.003906
10624.220703
11014.081055
10818.927734
10775.928711
10712.262695
10974.853516
10699.716797
10837.125000
11147.246094
10701.218750
10873.645508
10794.664062
10671.815430
10756.619141
10859.399414
10634.803711
10825.530273
10955.205078
10655.757812
10782.115234
11075.599609
10660.273438
10603.071289
10971.094727
10628.518555
10500.958008
10892.091797
10587.511719
10440.607422
10965.597656
10705.518555
10739.427734
10904.768555
10508.571289
10552.693359
10770.293945
10497.482422
10620.111328
10868.444336
10785.940430
10618.842773
11025.062500
10674.894531
10484.447266
10707.386719
10919.893555
10736.262695
11069.615234
10870.864258
10545.922852
10821.005859
11036.853516
10586.424805
10860.865234
10892.153320
10571.157227
10801.405273
10637.592773
10551.485352
10910.976562
10861.624023
10643.758789
10608.302734
10913.335938
10719.066406
10746.610352
10989.014648
10670.662109
10684.584961
10749.482422
10697.955078
10729.229492
10912.610352
10610.448242
10726.006836
11354.509766
11289.300781
10845.074219
10545.767578
10882.733398
10902.989258
10686.380859
10956.735352
11002.364258
10672.847656
10758.073242
10807.429688
10660.297852
10743.836914
10768.908203
10525.778320
10616.185547
11081.707031
11362.846680
11095.497070
10885.655273
11064.045898
10839.431641
10717.251953
10882.755859
10681.782227
10707.937500
11019.368164
10827.690430
10644.025391
11082.972656
10759.219727
10799.162109
11092.490234
10802.881836
10822.315430
10922.617188
10776.612305
10731.117188
10845.419922
10668.252930
10778.944336
10808.540039
10929.099609
10647.431641
11067.498047
10625.191406
10650.875977
11109.906250
10727.654297
10879.689453
11146.138672
10780.994141
10894.222656
10880.917969
10662.882812
10820.085938
10780.218750
10729.084961
10854.500977
10863.231445
10773.746094
11093.597656
10738.256836
10466.343750
10944.303711
10477.044922
10467.698242
10968.500977
10789.005859
10799.562500
10964.650391
10976.460938
10777.451172
10804.638672
10976.228516
11029.492188
10649.871094
11010.323242
11605.038086
11460.001953
11331.041992
10973.585938
10540.625977
10648.367188
10980.404297
10484.478516
10870.605469
10952.389648
10546.280273
10729.743164
10605.153320
10513.949219
10702.246094
10380.248047
10479.095703
10747.210938
10576.319336
10763.311523
10896.055664
10482.827148
10737.149414
10755.259766
10558.024414
10789.347656
10721.630859
10589.758789
10920.672852
10457.483398
10477.344727
10956.271484
10489.852539
10543.352539
10639.727539
10535.552734
10573.085938
10758.039062
10611.150391
10666.405273
10923.832031
10609.717773
10754.926758
10942.329102
10642.019531
10543.007812
10876.846680
10618.669922
10740.077148
10853.111328
10630.437500
10754.093750
10659.241211
10490.262695
10879.636719
11404.049805
11322.263672
10962.646484
10610.599609
10988.545898
10722.928711
10713.233398
10576.378906
10582.093750
10775.341797
10747.966797
10571.447266
10748.997070
10556.833008
10584.946289
10846.107422
10679.900391
10553.217773
11112.459961
11390.910156
11185.039062
10769.677734
10750.355469
10957.143555
10736.342773
10877.180664
10734.094727
10577.991211
10776.782227
10534.150391
10525.702148
10905.845703
10490.974609
10733.077148
10933.957031
10800.638672
10570.865234
10745.770508
10666.511719
10765.976562
10824.805664
10570.123047
10817.174805
10611.436523
10480.466797
10903.707031
10590.517578
10579.574219
11015.802734
10724.820312
10645.937500
10759.999023
10498.554688
10724.590820
10858.611328
10711.433594
10883.070312
10723.022461
10703.517578
10950.335938
10585.220703
10732.634766
10896.375977
10813.809570
10917.364258
10968.966797
10569.711914
10639.410156
11222.624023
10749.321289
10764.336914
10907.983398
10596.032227
10828.146484
10666.274414
10551.488281
10958.607422
10725.409180
10779.846680
10878.626953
10673.100586
10755.136719
10932.122070
10588.311523
10551.003906
10571.612305
10521.384766
10667.433594
10912.960938
10647.856445
10811.425781
11018.771484
10810.634766
10648.657227
10869.738281
10685.214844
10588.894531
11033.272461
10692.280273
10678.693359
11069.074219
11473.345703
11004.008789
10680.602539
10931.933594
10864.789062
10443.714844
10744.108398
10516.055664
10443.893555
10883.641602
11501.417969
11878.044922
12205.894531
11583.270508
11212.886719
10834.284180
10818.841797
10876.540039
10725.502930
10830.719727
10637.877930
10544.772461
10848.992188
10539.874023
10498.705078
10646.517578
10425.782227
10544.925781
10683.169922
10511.253906
10672.227539
10790.815430
9895.372070
10171.729492
10476.378906
10454.492188
10585.964844
10927.118164
10846.199219
10764.633789
11066.672852
10694.486328
10552.925781
10966.311523
10848.909180
10789.550781
11079.544922
11017.740234
10848.494141
10782.503906
11203.597656
10937.628906
10699.100586
10737.158203
11017.488281
10602.465820
10856.891602
10969.524414
10707.886719
10923.978516
10725.380859
10732.501953
11162.670898
10856.529297
10803.915039
10948.865234
11111.410156
10520.283203
10636.458984
11039.101562
10818.834961
10898.937500
10869.687500
10639.561523
10721.882812
11114.169922
10829.657227
10978.368164
10994.157227
10525.496094
10927.107422
10732.264648
10687.863281
11260.954102
11331.883789
10774.572266
10897.987305
10845.777344
10490.243164
10825.437500
11212.782227
10775.155273
10934.261719
11030.018555
10708.367188
10962.475586
11055.035156
10748.842773
10960.262695
10851.961914
10620.972656
10618.969727
10539.485352
10912.289062
10654.150391
10740.592773
10959.116211
10686.948242
10794.924805
11192.492188
10719.349609
10665.769531
10969.502930
10753.070312
10689.591797
10963.085938
11079.562500
10752.857422
10563.944336
10837.747070
10732.881836
10696.530273
10832.518555
10606.836914
10615.907227
10631.341797
10589.587891
10902.112305
10675.475586
10515.702148
10595.486328
10642.541992
10654.642578
10718.544922
10558.955078
10804.351562
11059.711914
10483.308594
10524.056641
10930.399414
10635.313477
10643.447266
11059.625000
10691.092773
10579.581055
11047.943359
10788.840820
10862.764648
10993.040039
10623.458984
10601.709961
10991.614258
10708.101562
10778.376953
11395.042969
11495.554688
11323.146484
10810.032227
10661.637695
10921.235352
10711.279297
10638.095703
11198.791016
10661.345703
10817.297852
10893.334961
10617.404297
10565.507812
10831.823242
10648.592773
10729.369141
10584.334961
10472.730469
10741.760742
10550.835938
10723.793945
11023.891602
11197.912109
11277.210938
11298.227539
10905.647461
10790.850586
10991.708984
10710.744141
10634.217773
10855.738281
10667.385742
10744.121094
11093.342773
10773.329102
10482.469727
10687.178711
10484.652344
10640.990234
10859.028320
10538.666992
10816.992188
11045.268555
10730.406250
10625.570312
10992.389648
10550.459961
10692.581055
10870.152344
10594.493164
11002.063477
10641.962891
10558.150391
10839.544922
10596.663086
10752.211914
10896.466797
10727.277344
10787.162109
10838.978516
10504.065430
10810.378906
10988.378906
10768.757812
10613.791992
10881.500000
10670.918945
10702.980469
10899.961914
10475.341797
10782.220703
10984.163086
10801.022461
10624.239258
10806.117188
10764.667969
10530.684570
10765.414062
10747.724609
10575.039062
10775.972656
10465.216797
10454.393555
10914.033203
10525.355469
10516.480469
10881.424805
10518.194336
10719.238281
10885.000977
10693.250977
10714.403320
10775.219727
10575.396484
10495.297852
10792.955078
10708.175781
10872.899414
10828.627930
10621.023438
10870.435547
10859.459961
10615.083008
10848.483398
10968.319336
10882.012695
10794.044922
10951.533203
10789.917969
10660.474609
11128.685547
10860.108398
10560.769531
10895.648438
10973.808594
10616.339844
11027.157227
10765.487305
10604.314453
10998.281250
10677.916016
10694.196289
10946.793945
10701.771484
10852.756836
10809.986328
10548.152344
10910.969727
10797.690430
10512.394531
10867.458008
11276.065430
11712.053711
11188.439453
10884.738281
10603.261719
10861.091797
10646.626953
10361.798828
10760.210938
10628.087891
10443.281250
10764.983398
10455.542969
10376.181641
10614.238281
10379.250000
10401.616211
10670.460938
10547.069336
10420.840820
10737.761719
10587.929688
10525.105469
10546.299805
10516.062500
10508.573242
10623.011719
10578.137695
10391.882812
10410.019531
10627.799805
10453.861328
10721.534180
10525.479492
10444.922852
10713.007812
10627.083984
10523.905273
10715.864258
10453.556641
10641.764648
10525.524414
10455.137695
10551.816406
10858.302734
10554.230469
10389.758789
10992.683594
10577.285156
10500.250977
10734.801758
10701.933594
10524.383789
10811.966797
10646.162109
10491.059570
10859.946289
10805.652344
10578.755859
10730.864258
10587.333008
10513.603516
10767.876953
```
