## Supplementary material for "Functional connectivity across the human subcortical auditory system using an autoregressive matrix-Gaussian copula graphical model approach with partial correlations": Code: roi-10_mean_ts.txt

```
9817.393555
10063.719727
9961.632812
9783.894531
9795.293945
9899.350586
9871.248047
9834.571289
9960.285156
9779.804688
9722.556641
9964.972656
9779.588867
9768.948242
9905.380859
9889.956055
9795.333008
9895.869141
9657.975586
9993.492188
9912.567383
9826.030273
9952.777344
9741.183594
9995.604492
9931.280273
9812.689453
9817.881836
9933.297852
9746.719727
9980.700195
9961.013672
9798.798828
9851.298828
9941.968750
9924.900391
9759.422852
9945.869141
9816.576172
9822.276367
9932.208008
9961.949219
9916.513672
9743.316406
9985.557617
9896.306641
9676.342773
9954.564453
9978.435547
9815.431641
9904.301758
9758.535156
9668.027344
9833.032227
9921.829102
9868.143555
9903.084961
9839.950195
9723.803711
9888.616211
9812.564453
9881.214844
9888.952148
9846.717773
9816.542969
9870.538086
9815.926758
9882.026367
9976.976562
9650.455078
9904.761719
9959.564453
9816.395508
9898.722656
9907.138672
9836.067383
10010.713867
9941.343750
9737.900391
9851.906250
9994.750977
9965.060547
9849.770508
9894.874023
9779.223633
9874.500000
9944.714844
9865.628906
9714.491211
9866.452148
9915.033203
10025.102539
9876.061523
9943.253906
9968.035156
9722.058594
9873.618164
9961.617188
9981.617188
10081.733398
9916.915039
10075.757812
9937.876953
9862.045898
9993.833008
9681.468750
9940.522461
9972.881836
9837.181641
9863.459961
10072.976562
9927.811523
10025.337891
10033.432617
9835.069336
9882.819336
10022.500000
9851.112305
9795.705078
9892.733398
9817.325195
9859.600586
9904.112305
9871.946289
9927.217773
9752.168945
9850.343750
9925.000000
9999.712891
9817.258789
9939.195312
9822.760742
9889.682617
9964.270508
10045.438477
9854.905273
9932.483398
10044.956055
9759.831055
9838.129883
9921.173828
9779.570312
9914.589844
9930.304688
9784.641602
9886.208008
9882.040039
9882.556641
9889.985352
9887.173828
9821.031250
9973.641602
9797.366211
9567.399414
9949.616211
9878.310547
9994.213867
10033.369141
9894.793945
9870.582031
9930.124023
9731.438477
9997.430664
10043.614258
9879.906250
9967.084961
10005.513672
9835.291992
9870.378906
9848.604492
9902.792969
9885.897461
9954.036133
9955.273438
10044.870117
10027.183594
9968.063477
9928.452148
9924.285156
9906.905273
9937.998047
9931.139648
9872.212891
9894.503906
9840.888672
9924.211914
9888.174805
9877.101562
9867.889648
9933.253906
10060.431641
9927.625977
10014.019531
9957.606445
9981.550781
10069.406250
9855.878906
10034.482422
9992.648438
9785.879883
9870.067383
9904.370117
9914.018555
9851.186523
10014.269531
9942.612305
10026.033203
10053.718750
9831.496094
10072.312500
9898.788086
9883.725586
9945.092773
10101.298828
9895.680664
9822.430664
9930.382812
9899.943359
10031.451172
10080.207031
9826.606445
9916.343750
10092.581055
9919.076172
9936.130859
9861.075195
9994.981445
9901.952148
9856.189453
9937.382812
9838.223633
9802.814453
10071.517578
9958.198242
9972.185547
9892.132812
9913.619141
9887.708008
9767.391602
9915.696289
9889.418945
9748.931641
9845.299805
9847.431641
10096.283203
10065.454102
9821.628906
9845.207031
9908.723633
9806.523438
10065.319336
9798.137695
9826.011719
10056.145508
9924.830078
9820.124023
10091.541992
9793.026367
9824.980469
10059.623047
9741.334961
9822.737305
10027.742188
9887.708008
9871.766602
10002.588867
9891.803711
9941.860352
9931.350586
9904.681641
9962.463867
9936.235352
9840.742188
9863.852539
10079.790039
9891.174805
9779.244141
10048.679688
9894.282227
9799.844727
9798.486328
9856.413086
9971.503906
9879.430664
10067.254883
9776.592773
9900.333008
10015.916992
9964.899414
9940.819336
9932.848633
9847.570312
9934.587891
9911.142578
9734.222656
9937.207031
10047.666992
9800.492188
9891.819336
9948.619141
9900.744141
9870.899414
10019.200195
9828.914062
9901.368164
9924.054688
9945.437500
9774.469727
9934.162109
9830.401367
9821.325195
9998.987305
9840.143555
9949.460938
10003.088867
10009.285156
9795.110352
9921.498047
10018.813477
10052.973633
9869.576172
9936.832031
9980.754883
9959.095703
9871.883789
9931.425781
9827.624023
9901.261719
9971.356445
9921.074219
9926.007812
9963.811523
9958.114258
9826.119141
9774.432617
9954.813477
9945.084961
9937.974609
10052.902344
10090.670898
9799.988281
9951.294922
10006.732422
9912.558594
9975.062500
9951.077148
9865.476562
10016.168945
9860.763672
9869.540039
9966.337891
10014.276367
9938.713867
10122.832031
9965.588867
9900.517578
10031.839844
10016.128906
9910.584961
10027.250977
9847.691406
10042.573242
9947.743164
9995.308594
9864.540039
10030.785156
9886.516602
9904.816406
10029.477539
9810.106445
10075.410156
9951.463867
9816.902344
10064.917969
10008.056641
9804.454102
9992.916992
9881.407227
9862.554688
10086.356445
9772.273438
9810.992188
9938.780273
9937.298828
9928.898438
9952.411133
9937.545898
9884.256836
9828.191406
9999.545898
9913.503906
9860.573242
9971.891602
9827.580078
9811.336914
9777.701172
10082.121094
10046.661133
10003.893555
9898.742188
10025.070312
10013.172852
10088.479492
9928.889648
9969.102539
10036.494141
9839.195312
9821.285156
9905.035156
9869.141602
9820.214844
9933.349609
9851.425781
9907.243164
9876.164062
9887.464844
10130.604492
9808.537109
9854.061523
10054.330078
9839.145508
9868.064453
10048.092773
9782.573242
10014.883789
9904.605469
9925.692383
10011.933594
10002.894531
9979.042969
9996.004883
9881.354492
9879.139648
9970.492188
9991.194336
9884.036133
10053.704102
10021.480469
9811.798828
10020.067383
9880.843750
9853.213867
10027.676758
9898.331055
10045.742188
10029.022461
9871.435547
10044.349609
9900.547852
9925.020508
9824.892578
9918.704102
10182.450195
9997.897461
9985.428711
10061.108398
9877.099609
9756.254883
9883.438477
9765.268555
9909.000977
9842.916992
9888.489258
9922.085938
9909.633789
9784.737305
9944.423828
9971.867188
9884.038086
9825.592773
9813.394531
9952.135742
9881.632812
9956.709961
9963.701172
9820.381836
9952.185547
9927.378906
9915.311523
9949.594727
9844.560547
9928.270508
9969.225586
9944.208008
9865.261719
9884.298828
9955.303711
9781.332031
9934.929688
9747.641602
9874.295898
9747.654297
9765.043945
9917.919922
9929.327148
9859.207031
9959.264648
9939.894531
9834.785156
9897.918945
9811.531250
9895.025391
9892.918945
9828.042969
9834.106445
10019.548828
9822.343750
9934.468750
9920.575195
9873.116211
9895.533203
9925.114258
9783.131836
10093.737305
9910.801758
9944.766602
9932.023438
9803.919922
9914.969727
9990.639648
9817.993164
9897.830078
10005.585938
9835.774414
9925.181641
9865.258789
9786.882812
9937.856445
9929.720703
9748.248047
9895.919922
9767.989258
9927.218750
9898.237305
9794.530273
9919.848633
9809.036133
9982.819336
9797.769531
9912.750977
9814.874023
9754.821289
10006.042969
9868.476562
9795.058594
9850.195312
9928.186523
9824.758789
9890.367188
9850.047852
9921.925781
9881.057617
9880.012695
9983.398438
9870.729492
9918.837891
9953.047852
9750.599609
9668.399414
9941.839844
9973.687500
9669.294922
10022.330078
9873.787109
9967.607422
9865.786133
9966.839844
9813.467773
9944.408203
9810.238281
9776.301758
9857.011719
9849.211914
9665.635742
9813.763672
9834.292969
9670.455078
9790.250000
9752.205078
9854.118164
9902.039062
9760.098633
9928.955078
10100.967773
9830.380859
9859.875977
9914.207031
9797.114258
9845.992188
9897.428711
9665.631836
9793.167969
9832.304688
9860.857422
9779.431641
9787.123047
9826.663086
9830.625977
9789.326172
10011.338867
9787.474609
9808.423828
9889.029297
9974.250000
9824.208008
9890.268555
9902.761719
9894.436523
9838.540039
9802.185547
9858.135742
9924.383789
9921.587891
9806.643555
9827.775391
9877.466797
9844.422852
9724.795898
9929.549805
9861.469727
9836.181641
9918.110352
9830.024414
9841.420898
9890.864258
9742.087891
9839.582031
9889.507812
9714.154297
9857.801758
9841.087891
9824.143555
9772.688477
9877.077148
9882.493164
9832.025391
9808.932617
9589.540039
9842.489258
9736.204102
9661.216797
9809.212891
9928.664062
9687.964844
9831.071289
9839.060547
9787.564453
9799.088867
9853.303711
9837.583008
9832.274414
9849.147461
9760.624023
9733.358398
9889.696289
9836.831055
9931.881836
9893.974609
9936.303711
9818.741211
9919.881836
9896.463867
9797.655273
9775.592773
9899.113281
9992.567383
9727.581055
9722.256836
9837.331055
9769.875977
9694.192383
9810.505859
9801.443359
9744.651367
9877.845703
9758.474609
9869.612305
9886.560547
9728.412109
9921.504883
9693.579102
9758.258789
9875.428711
9659.513672
9752.448242
9885.316406
9620.869141
9822.182617
9806.487305
9793.456055
9890.980469
9907.439453
9907.973633
9853.592773
9855.819336
9757.000977
9812.433594
9904.567383
9775.397461
9879.900391
9914.871094
9798.842773
9832.454102
9884.277344
9825.110352
9709.081055
9830.363281
10023.589844
9866.172852
9915.861328
9781.080078
9827.580078
9876.031250
9891.341797
9686.458984
9693.723633
9761.986328
9821.223633
9837.300781
9813.666992
9919.474609
9596.115234
9824.517578
9772.481445
9799.337891
9789.879883
9917.175781
9664.080078
9780.550781
9896.549805
9874.369141
9920.400391
9762.323242
9871.969727
9587.601562
9795.605469
9661.784180
9840.380859
9790.818359
9730.264648
9800.566406
9857.379883
9804.094727
9775.535156
9775.731445
9786.701172
9697.876953
9788.006836
9853.710938
9832.993164
9799.594727
9821.599609
9891.881836
9844.343750
9723.383789
9734.104492
9712.220703
9778.337891
9655.083008
9900.556641
9923.532227
9950.031250
9762.538086
9957.200195
9763.113281
9846.368164
9971.175781
9859.505859
9788.142578
10015.608398
9813.618164
9869.295898
9876.614258
9768.868164
9797.687500
9802.304688
9782.820312
9825.664062
9951.717773
9899.349609
9801.637695
9766.011719
9877.763672
9750.854492
9937.786133
9716.835938
9759.230469
9869.329102
9829.542969
9690.817383
9847.642578
9811.244141
9776.623047
10014.341797
9791.555664
9792.304688
9757.518555
9740.480469
9732.132812
9782.068359
9762.504883
9782.523438
9761.526367
9623.919922
9754.630859
9845.279297
9676.399414
9875.323242
9811.695312
9798.776367
9696.830078
9703.939453
9829.367188
9660.451172
9812.150391
9809.425781
9666.885742
9906.782227
9843.891602
9878.318359
9841.461914
9810.531250
9761.669922
9971.029297
9791.394531
9685.171875
9855.012695
9889.504883
9809.123047
9866.178711
9834.082031
9712.010742
9902.345703
9759.358398
9785.129883
9907.686523
9955.162109
9840.039062
9775.350586
9877.124023
10027.443359
10010.069336
9860.566406
9778.601562
9946.729492
9697.291992
9736.470703
9827.579102
9709.493164
9877.044922
10048.964844
9717.183594
9876.954102
9819.535156
9794.001953
9993.533203
9948.618164
9891.321289
9785.601562
9940.485352
9739.523438
9910.785156
9908.595703
9813.886719
9801.317383
9958.479492
9900.199219
9876.632812
10008.347656
9857.882812
9726.051758
10075.144531
9852.292969
9768.785156
9989.363281
9724.123047
10020.150391
9849.483398
9849.014648
9924.695312
9950.235352
9864.104492
10056.689453
9937.291992
9825.581055
9917.067383
10033.864258
9748.598633
9852.045898
10023.538086
9850.367188
9944.273438
10004.601562
9960.047852
9954.238281
10101.459961
9880.992188
9868.129883
9933.130859
9786.466797
```
