## Supplementary material for "Functional connectivity across the human subcortical auditory system using an autoregressive matrix-Gaussian copula graphical model approach with partial correlations": Code: roi-11_mean_ts.txt

```
10357.919922
10424.448242
10334.381836
10472.020508
10469.454102
10534.844727
10438.144531
10499.901367
10367.422852
10386.515625
10353.104492
10399.029297
10428.323242
10420.992188
10259.107422
10402.854492
10290.745117
10355.199219
10421.748047
10467.524414
10432.655273
10503.916016
10336.123047
10438.417969
10494.616211
10426.449219
10478.204102
10364.829102
10462.953125
10521.664062
10431.912109
10332.024414
10447.903320
10368.736328
10375.889648
10405.721680
10450.628906
10463.322266
10370.958008
10425.000977
10538.936523
10460.004883
10445.634766
10460.783203
10389.583984
10437.257812
10386.864258
10435.405273
10412.874023
10476.666992
10309.895508
10326.299805
10325.016602
10385.966797
10370.321289
10362.528320
10354.501953
10278.481445
10292.236328
10325.858398
10375.410156
10402.638672
10331.681641
10323.138672
10398.633789
10339.108398
10439.290039
10374.645508
10365.955078
10400.066406
10405.567383
10391.164062
10415.672852
10565.469727
10362.607422
10406.200195
10236.222656
10497.036133
10518.073242
10393.989258
10310.316406
10380.759766
10455.877930
10472.791992
10415.684570
10251.049805
10262.726562
10364.131836
10287.192383
10453.523438
10366.213867
10448.640625
10328.721680
10436.345703
10289.589844
10473.755859
10309.750977
10329.141602
10294.009766
10416.507812
10332.318359
10319.775391
10391.268555
10357.351562
10342.509766
10276.568359
10232.895508
10086.681641
10264.284180
10316.410156
10286.000977
10370.999023
10317.960938
10473.321289
10496.822266
10408.334961
10225.790039
10208.701172
10317.422852
10304.810547
10336.431641
10313.048828
10354.597656
10258.849609
10343.147461
10404.428711
10202.437500
10260.748047
10348.546875
10319.408203
10318.416016
10424.886719
10372.910156
10310.464844
10311.479492
10402.214844
10506.013672
10246.275391
10428.639648
10421.876953
10503.465820
10283.224609
10415.212891
10389.379883
10302.945312
10293.193359
10318.166016
10403.891602
10303.200195
10492.238281
10338.556641
10371.998047
10427.913086
10097.410156
10464.939453
10392.075195
10520.801758
10432.562500
10443.916992
10384.410156
10440.929688
10368.376953
10359.205078
10385.094727
10414.898438
10436.888672
10362.569336
10369.013672
10454.750977
10462.789062
10436.638672
10530.692383
10437.907227
10392.282227
10334.606445
10401.636719
10612.695312
10494.779297
10372.867188
10508.226562
10474.945312
10493.063477
10358.508789
10333.941406
10440.396484
10404.227539
10330.826172
10468.068359
10388.521484
10384.503906
10373.306641
10508.336914
10364.416016
10411.178711
10441.076172
10378.927734
10471.013672
10368.774414
10431.945312
10310.088867
10378.784180
10480.984375
10397.544922
10462.137695
10317.967773
10417.916992
10297.401367
10295.298828
10344.916992
10362.633789
10283.307617
10445.556641
10457.995117
10346.893555
10414.420898
10290.247070
10320.710938
10442.763672
10271.235352
10396.540039
10540.102539
10447.395508
10409.194336
10391.625977
10424.809570
10301.633789
10190.604492
10242.317383
10371.291016
10341.585938
10280.405273
10352.323242
10351.153320
10382.987305
10254.096680
10333.760742
10334.039062
10317.169922
10299.344727
10299.850586
10259.534180
10356.642578
10268.961914
10271.210938
10358.775391
10430.266602
10413.326172
10427.198242
10396.647461
10432.407227
10364.930664
10322.935547
10281.473633
10338.310547
10455.470703
10330.557617
10340.385742
10388.369141
10355.722656
10432.276367
10414.061523
10461.042969
10479.745117
10425.981445
10455.969727
10347.997070
10378.551758
10475.333008
10292.145508
10538.876953
10339.949219
10532.737305
10291.868164
10387.358398
10423.708008
10443.532227
10383.234375
10421.196289
10500.641602
10468.090820
10239.154297
10276.584961
10354.331055
10403.770508
10279.157227
10561.834961
10559.747070
10479.069336
10525.297852
10322.352539
10314.909180
10371.529297
10341.576172
10359.746094
10407.448242
10226.697266
10130.303711
10427.730469
10325.499023
10408.409180
10447.650391
10314.937500
10217.087891
10415.573242
10485.896484
10423.613281
10424.361328
10395.498047
10350.428711
10442.422852
10344.925781
10348.560547
10420.696289
10378.825195
10201.220703
10377.578125
10517.146484
10374.381836
10373.818359
10531.940430
10559.104492
10358.833984
10434.392578
10454.272461
10490.671875
10393.471680
10314.336914
10404.655273
10404.655273
10374.708984
10253.348633
10257.691406
10431.268555
10343.675781
10303.495117
10160.305664
10343.565430
10479.609375
10425.242188
10477.974609
10342.875977
10430.640625
10301.739258
10422.417969
10233.170898
10312.728516
10341.761719
10317.777344
10302.065430
10315.880859
10355.885742
10341.416016
10156.346680
10312.898438
10271.986328
10504.826172
10337.737305
10348.266602
10354.285156
10292.029297
10356.971680
10513.465820
10284.490234
10420.925781
10483.537109
10432.321289
10430.881836
10360.460938
10487.779297
10399.505859
10377.914062
10474.497070
10428.965820
10403.491211
10415.351562
10473.276367
10318.137695
10310.815430
10398.846680
10320.416992
10356.289062
10566.921875
10440.339844
10475.390625
10556.617188
10580.708984
10569.460938
10666.375000
10471.141602
10452.410156
10342.895508
10418.176758
10381.178711
10355.563477
10437.439453
10385.921875
10359.061523
10347.803711
10316.425781
10355.886719
10437.913086
10335.305664
10490.768555
10334.166016
10384.820312
10239.322266
10228.104492
10195.279297
10350.121094
10323.942383
10203.829102
10180.044922
10224.842773
10295.919922
10184.051758
10390.750977
10302.970703
10331.076172
10383.268555
10240.617188
10386.390625
10307.937500
10188.291016
10304.822266
10382.681641
10327.924805
10268.446289
10228.870117
10371.007812
10333.595703
10312.242188
10284.726562
10271.356445
10381.779297
10389.492188
10321.616211
10363.694336
10322.712891
10334.430664
10490.147461
10354.010742
10381.112305
10508.669922
10408.478516
10485.258789
10332.725586
10275.821289
10331.359375
10471.056641
10476.914062
10413.487305
10382.139648
10247.059570
10512.587891
10388.081055
10346.108398
10243.066406
10375.110352
10273.086914
10315.415039
10332.440430
10490.466797
10332.050781
10361.230469
10224.738281
10402.203125
10286.465820
10303.338867
10386.867188
10396.510742
10166.788086
10525.227539
10379.574219
10433.822266
10366.592773
10572.724609
10347.463867
10461.490234
10534.699219
10355.736328
10434.666992
10457.635742
10573.304688
10430.567383
10394.435547
10491.133789
10413.536133
10417.846680
10383.888672
10405.175781
10424.647461
10463.549805
10421.242188
10294.543945
10478.937500
10422.935547
10375.211914
10381.309570
10450.642578
10281.645508
10379.056641
10402.812500
10586.597656
10539.670898
10469.165039
10487.412109
10551.595703
10492.965820
10441.671875
10602.460938
10496.870117
10511.959961
10469.202148
10430.426758
10597.289062
10399.754883
10462.326172
10397.062500
10382.958984
10477.701172
10394.897461
10458.605469
10432.236328
10362.845703
10418.082031
10407.860352
10466.754883
10380.629883
10366.738281
10390.188477
10298.695312
10443.867188
10458.967773
10451.056641
10603.288086
10461.456055
10481.462891
10515.090820
10392.414062
10381.699219
10504.327148
10391.660156
10440.868164
10285.952148
10495.996094
10294.666992
10407.711914
10548.625000
10421.488281
10468.567383
10524.291016
10523.100586
10347.679688
10444.204102
10443.849609
10551.262695
10436.028320
10653.690430
10441.565430
10500.955078
10745.880859
10514.267578
10511.079102
10168.476562
10346.047852
10262.660156
10330.033203
10253.754883
10248.676758
10230.614258
10223.449219
10076.452148
10241.684570
10159.516602
10077.787109
10115.209961
10080.471680
10178.971680
10076.127930
10203.926758
10180.569336
10280.889648
10197.119141
10153.109375
10338.362305
10197.150391
10424.601562
10388.472656
10390.306641
10315.431641
10232.133789
10362.340820
10281.257812
10257.011719
10391.084961
10423.795898
10368.205078
10323.854492
10339.653320
10427.977539
10394.498047
10354.738281
10242.854492
10258.721680
10349.896484
10176.114258
10336.262695
10303.450195
10246.213867
10311.944336
10298.804688
10331.124023
10287.997070
10214.477539
10371.460938
10431.422852
10339.895508
10162.366211
10379.650391
10301.041992
10376.517578
10344.306641
10290.063477
10479.433594
10374.314453
10394.411133
10420.056641
10314.496094
10457.363281
10450.555664
10306.352539
10461.785156
10322.885742
10465.179688
10574.097656
10378.838867
10373.318359
10461.243164
10394.259766
10447.282227
10303.113281
10351.266602
10427.732422
10366.214844
10362.876953
10412.715820
10460.083984
10212.574219
10362.409180
10308.330078
10377.875977
10348.277344
10221.016602
10199.217773
10418.989258
10441.711914
10464.287109
10310.041016
10296.887695
10299.438477
10282.699219
10310.885742
10290.856445
10304.051758
10168.606445
10301.939453
10278.849609
10359.077148
10258.220703
10246.993164
10345.402344
10268.348633
10187.798828
10441.949219
10242.955078
10378.864258
10279.699219
10419.382812
10315.484375
10320.319336
10393.605469
10374.769531
10316.962891
10457.706055
10307.923828
10387.750977
10538.542969
10394.056641
10385.972656
10351.914062
10404.625000
10318.696289
10363.436523
10341.871094
10272.802734
10250.211914
10404.868164
10258.722656
10144.478516
10310.768555
10254.458984
10304.402344
10377.234375
10280.197266
10193.561523
10220.777344
10188.620117
10176.433594
10133.019531
10237.263672
10189.387695
10168.036133
10358.481445
10258.748047
10285.772461
10137.025391
10206.364258
10144.495117
10250.984375
10167.807617
10051.614258
10236.287109
10195.450195
10158.649414
10237.194336
10150.433594
10258.337891
10317.211914
10319.311523
10308.381836
10342.954102
10410.664062
10244.370117
10308.601562
10278.486328
10272.057617
10315.783203
10184.778320
10289.001953
10383.826172
10283.562500
10299.368164
10296.243164
10330.568359
10348.131836
10274.449219
10148.948242
10269.346680
10170.231445
10079.817383
10264.643555
10378.039062
10280.928711
10256.306641
10306.429688
10240.133789
10401.695312
10292.056641
10255.097656
10296.335938
10233.634766
10443.000977
10268.733398
10271.390625
10508.270508
10261.180664
10278.862305
10377.378906
10361.992188
10423.204102
10400.191406
10361.811523
10398.632812
10247.963867
10206.573242
10388.273438
10308.401367
10386.256836
10303.246094
10363.087891
10443.019531
10407.160156
10366.547852
10482.752930
10308.151367
10148.742188
10483.154297
10352.407227
10259.123047
10422.446289
10385.778320
10346.292969
10602.639648
10570.062500
10431.564453
10467.642578
10482.046875
10316.901367
10441.722656
10341.219727
10303.007812
10341.185547
10282.585938
10455.142578
10295.662109
10333.245117
10456.043945
10296.598633
10325.004883
10343.291992
10388.517578
10251.913086
10400.971680
10325.710938
10329.414062
10311.867188
10375.809570
10375.700195
10434.250977
10464.913086
10290.648438
10305.456055
10447.719727
10267.878906
10338.470703
10624.065430
10356.494141
10434.666992
10355.035156
10381.699219
10464.365234
10475.789062
10354.053711
10413.627930
10380.326172
10275.180664
10421.931641
10517.797852
10383.622070
10463.069336
10481.713867
10331.516602
10414.397461
10388.724609
10165.319336
10295.075195
10200.821289
10048.250000
10157.460938
10164.494141
10200.256836
10124.903320
10149.138672
10054.329102
10218.768555
10114.289062
10133.446289
10340.496094
10227.624023
10220.058594
10229.758789
10184.807617
10275.887695
10231.574219
10190.605469
10365.423828
10457.859375
10354.180664
10307.959961
10426.950195
10153.916992
10160.183594
10309.205078
10226.586914
10243.405273
10380.836914
10298.731445
10280.250000
10389.518555
10247.457031
10380.540039
10483.556641
10320.543945
10425.184570
10441.075195
10377.875977
10297.223633
10612.126953
10389.624023
10297.266602
10418.824219
10420.222656
10355.869141
10385.851562
10301.028320
10314.244141
10431.288086
10286.039062
10240.349609
10315.709961
```
