## Supplementary material for "Functional connectivity across the human subcortical auditory system using an autoregressive matrix-Gaussian copula graphical model approach with partial correlations": Code: roi-12_mean_ts.txt

```
12948.880859
12865.425781
12718.201172
12693.592773
12669.251953
12628.804688
12637.861328
12666.298828
12617.675781
12587.397461
12540.720703
12501.335938
12447.095703
12477.647461
12463.150391
12526.218750
12532.613281
12559.750977
12630.759766
12604.655273
12589.628906
12581.518555
12447.664062
12453.499023
12417.201172
12375.024414
12402.350586
12404.182617
12464.709961
12560.092773
12565.745117
12592.524414
12629.772461
12647.257812
12556.661133
12513.515625
12470.718750
12386.691406
12380.178711
12386.776367
12366.894531
12426.104492
12476.493164
12510.298828
12487.072266
12534.189453
12560.484375
12567.827148
12524.379883
12578.394531
12570.466797
12616.666992
12683.757812
12716.921875
12741.237305
12807.445312
12747.526367
12770.228516
12724.000977
12612.681641
12596.895508
12506.284180
12430.295898
12470.685547
12411.496094
12417.853516
12456.776367
12389.529297
12394.990234
12459.320312
12497.810547
12522.897461
12599.580078
12507.448242
12508.762695
12533.251953
12570.130859
12585.072266
12714.869141
12692.559570
12700.509766
12699.162109
12648.469727
12587.433594
12634.231445
12615.093750
12561.688477
12578.430664
12589.350586
12562.452148
12533.782227
12558.018555
12551.801758
12525.026367
12565.035156
12603.888672
12584.859375
12580.661133
12629.636719
12600.185547
12594.712891
12573.045898
12548.849609
12521.421875
12475.889648
12514.260742
12416.866211
12367.782227
12394.910156
12389.043945
12422.203125
12534.304688
12628.078125
12713.539062
12721.592773
12708.524414
12679.954102
12677.630859
12676.111328
12564.127930
12581.344727
12550.753906
12542.623047
12538.484375
12486.746094
12467.368164
12585.318359
12548.162109
12542.897461
12593.931641
12552.246094
12597.788086
12672.924805
12606.838867
12564.681641
12558.981445
12521.790039
12538.532227
12533.069336
12544.960938
12487.855469
12491.901367
12480.506836
12437.543945
12491.449219
12443.574219
12416.949219
12463.611328
12560.343750
12614.002930
12643.592773
12606.925781
12604.397461
12533.245117
12546.945312
12572.997070
12611.327148
12595.009766
12656.122070
12648.701172
12717.994141
12737.472656
12732.788086
12717.667969
12682.463867
12629.105469
12605.769531
12533.748047
12447.260742
12453.689453
12477.829102
12437.852539
12477.050781
12478.802734
12435.782227
12454.095703
12473.776367
12447.166992
12495.742188
12573.791016
12579.356445
12628.673828
12657.481445
12666.234375
12708.512695
12767.622070
12751.304688
12710.162109
12748.499023
12688.762695
12641.833008
12637.337891
12596.585938
12601.173828
12638.288086
12687.669922
12745.119141
12697.736328
12676.911133
12731.200195
12718.939453
12682.715820
12679.422852
12658.307617
12618.559570
12627.837891
12618.832031
12536.942383
12524.140625
12541.257812
12585.436523
12663.720703
12660.772461
12635.153320
12649.054688
12705.243164
12713.491211
12734.130859
12781.493164
12793.547852
12733.712891
12712.162109
12633.169922
12551.620117
12528.572266
12446.188477
12474.175781
12529.285156
12496.159180
12528.425781
12528.566406
12524.686523
12488.304688
12510.967773
12469.301758
12449.814453
12443.695312
12428.257812
12506.356445
12484.727539
12438.921875
12446.773438
12467.265625
12468.759766
12482.365234
12521.700195
12540.063477
12534.916016
12583.892578
12618.601562
12620.792969
12626.958008
12665.979492
12654.195312
12721.679688
12675.913086
12668.785156
12699.120117
12645.185547
12582.614258
12523.930664
12531.206055
12531.155273
12541.631836
12577.771484
12609.284180
12609.078125
12572.617188
12509.316406
12480.762695
12512.350586
12445.077148
12504.662109
12530.592773
12552.365234
12631.005859
12637.740234
12604.697266
12578.692383
12542.011719
12498.146484
12499.596680
12588.334961
12609.931641
12626.304688
12684.218750
12695.347656
12710.835938
12713.530273
12658.460938
12647.418945
12622.683594
12536.608398
12511.875000
12538.403320
12510.217773
12462.236328
12510.211914
12480.305664
12464.206055
12436.746094
12424.092773
12390.206055
12445.571289
12516.930664
12522.185547
12585.460938
12595.173828
12529.388672
12532.397461
12613.762695
12668.585938
12723.240234
12746.945312
12703.276367
12713.237305
12743.275391
12652.057617
12609.054688
12571.662109
12615.350586
12602.077148
12563.403320
12577.371094
12568.060547
12576.590820
12613.365234
12618.500977
12626.779297
12667.834961
12655.440430
12626.889648
12616.634766
12605.595703
12566.137695
12537.997070
12576.494141
12580.344727
12543.785156
12513.681641
12552.649414
12529.872070
12570.181641
12549.762695
12522.500977
12497.509766
12509.223633
12496.072266
12482.130859
12496.008789
12474.672852
12523.993164
12531.655273
12582.116211
12652.835938
12641.577148
12672.481445
12672.038086
12705.988281
12696.116211
12755.814453
12785.107422
12753.757812
12755.679688
12795.035156
12707.583008
12673.894531
12671.583008
12623.914062
12682.307617
12611.344727
12631.330078
12619.206055
12539.260742
12500.991211
12518.472656
12488.509766
12526.066406
12533.919922
12492.469727
12509.750977
12495.885742
12428.494141
12447.257812
12505.284180
12480.147461
12539.922852
12622.678711
12699.265625
12739.081055
12773.826172
12809.484375
12790.352539
12790.215820
12815.539062
12840.044922
12824.127930
12773.503906
12695.376953
12619.138672
12611.499023
12662.892578
12642.911133
12699.520508
12708.165039
12595.745117
12541.967773
12493.147461
12484.333008
12538.840820
12490.018555
12534.981445
12598.051758
12616.048828
12638.665039
12653.601562
12642.379883
12632.150391
12574.162109
12515.427734
12552.590820
12492.614258
12520.623047
12627.002930
12613.254883
12667.014648
12679.782227
12599.936523
12549.838867
12586.141602
12509.679688
12546.846680
12624.206055
12604.771484
12648.243164
12645.633789
12588.704102
12633.916016
12617.234375
12634.119141
12707.572266
12726.162109
12731.730469
12747.095703
12742.852539
12684.560547
12706.656250
12641.681641
12585.327148
12586.014648
12621.228516
12685.400391
12677.930664
12724.215820
12690.686523
12674.152344
12692.133789
12731.290039
12663.616211
12629.520508
12581.414062
12527.295898
12539.571289
12482.365234
12480.481445
12481.517578
12474.553711
12581.075195
12665.268555
12737.006836
12773.265625
12747.269531
12741.879883
12673.488281
12646.403320
12650.691406
12613.824219
12575.421875
12552.814453
12468.243164
12518.108398
12571.298828
12538.852539
12566.658203
12577.515625
12567.792969
12608.726562
12586.990234
12544.221680
12631.431641
12612.664062
12606.593750
12654.175781
12605.029297
12596.317383
12651.500000
12621.369141
12680.544922
12756.664062
12706.886719
12783.335938
12776.627930
12716.788086
12786.246094
12755.715820
12704.740234
12719.107422
12606.972656
12604.990234
12572.488281
12510.284180
12532.045898
12519.333008
12567.424805
12644.179688
12686.550781
12673.110352
12702.128906
12675.397461
12658.434570
12653.104492
12710.226562
12673.490234
12684.910156
12692.211914
12642.991211
12608.892578
12557.880859
12598.195312
12587.553711
12567.041016
12592.153320
12553.936523
12570.544922
12619.840820
12631.333008
12622.003906
12634.359375
12551.646484
12445.849609
12426.679688
12443.251953
12457.448242
12573.592773
12615.936523
12605.913086
12670.667969
12699.201172
12683.353516
12660.658203
12677.788086
12652.334961
12589.350586
12574.316406
12633.768555
12600.808594
12564.664062
12582.736328
12503.448242
12470.691406
12457.500000
12480.590820
12538.368164
12598.681641
12604.678711
12552.581055
12498.175781
12448.924805
12421.083984
12440.047852
12539.166992
12515.897461
12493.943359
12480.898438
12410.316406
12389.985352
12343.324219
12285.724609
12291.548828
12321.472656
12252.521484
12401.197266
12467.799805
12540.759766
12589.533203
12661.554688
12544.936523
12515.544922
12501.818359
12398.985352
12382.481445
12391.452148
12419.681641
12454.200195
12540.849609
12571.353516
12613.346680
12654.782227
12624.730469
12575.324219
12564.182617
12488.120117
12457.326172
12476.110352
12552.620117
12563.559570
12595.128906
12651.547852
12578.203125
12546.017578
12515.276367
12469.590820
12432.810547
12467.023438
12386.646484
12458.179688
12447.904297
12496.565430
12463.966797
12497.736328
12532.178711
12477.754883
12533.688477
12479.948242
12466.628906
12526.324219
12513.736328
12540.095703
12584.307617
12558.419922
12533.649414
12594.666992
12515.596680
12507.712891
12480.921875
12443.376953
12404.452148
12455.356445
12428.512695
12402.020508
12438.458008
12400.916992
12359.366211
12366.226562
12367.898438
12420.875000
12503.883789
12531.249023
12564.505859
12583.476562
12563.363281
12545.637695
12526.249023
12553.771484
12558.954102
12507.691406
12463.102539
12386.788086
12379.987305
12380.701172
12381.737305
12334.189453
12389.167969
12323.978516
12384.077148
12438.130859
12468.808594
12471.533203
12488.416992
12537.695312
12572.162109
12531.559570
12552.388672
12578.310547
12577.617188
12621.382812
12570.661133
12586.104492
12550.487305
12473.814453
12466.147461
12419.997070
12385.973633
12406.711914
12423.958984
12468.588867
12510.541992
12466.386719
12405.257812
12406.290039
12404.237305
12413.643555
12504.414062
12469.434570
12395.054688
12448.466797
12389.667969
12386.268555
12414.243164
12377.442383
12358.428711
12347.585938
12280.580078
12271.176758
12310.095703
12361.095703
12420.943359
12421.598633
12407.295898
12389.099609
12327.434570
12327.484375
12355.503906
12371.681641
12334.485352
12311.627930
12268.625000
12232.226562
12268.389648
12287.292969
12317.057617
12391.499023
12353.316406
12387.394531
12423.991211
12428.796875
12460.090820
12504.580078
12529.956055
12579.460938
12571.377930
12485.194336
12437.018555
12383.338867
12345.313477
12348.194336
12371.470703
12339.643555
12408.577148
12513.499023
12548.146484
12616.614258
12556.849609
12525.931641
12467.753906
12345.017578
12296.788086
12343.391602
12353.907227
12349.571289
12435.356445
12463.753906
12436.756836
12500.366211
12431.479492
12433.479492
12478.191406
12451.044922
12479.224609
12487.727539
12486.253906
12582.398438
12600.754883
12580.167969
12604.271484
12529.230469
12557.123047
12562.524414
12510.772461
12506.653320
12504.625977
12475.994141
12445.832031
12437.230469
12370.898438
12283.356445
12287.605469
12314.257812
12327.341797
12365.101562
12400.301758
12332.060547
12318.553711
12381.011719
12321.698242
12347.048828
12430.514648
12379.278320
12381.153320
12388.720703
12339.466797
12403.930664
12489.256836
12505.341797
12587.814453
12605.446289
12579.593750
12595.136719
12581.033203
12456.358398
12463.208984
12413.469727
12404.138672
12434.627930
12400.226562
12395.295898
12457.119141
12459.698242
12468.041016
12544.272461
12517.805664
12456.625977
12453.733398
12399.838867
12371.665039
12406.581055
12431.005859
12387.541992
12410.490234
12517.321289
12505.948242
12520.078125
12614.562500
12549.954102
12568.832031
12576.425781
12552.493164
12631.846680
12652.921875
12614.846680
12670.460938
12601.565430
12591.110352
12658.768555
12570.338867
12544.314453
12632.733398
12638.691406
12639.553711
12621.179688
12599.826172
12545.114258
12571.085938
12484.409180
12463.211914
12578.554688
12509.879883
12461.835938
12505.029297
12422.203125
12389.448242
12324.512695
12297.658203
12378.191406
12444.707031
12377.353516
12493.664062
12572.625977
12555.724609
12615.846680
12585.460938
12511.292969
12560.852539
12543.666992
12558.141602
12538.637695
12528.275391
12462.634766
12442.063477
12471.508789
12417.849609
12434.695312
12498.723633
12483.844727
12566.550781
12584.295898
12587.707031
12624.236328
12617.138672
12588.461914
12675.111328
12681.638672
12630.739258
12576.304688
12593.817383
12511.057617
12538.197266
12633.250977
12589.443359
12615.043945
12671.855469
12609.327148
12629.134766
12706.284180
12662.543945
12691.548828
12749.281250
12655.472656
12609.756836
12587.709961
```
