## Supplementary material for "Functional connectivity across the human subcortical auditory system using an autoregressive matrix-Gaussian copula graphical model approach with partial correlations": Code: roi-13_mean_ts.txt

```
10449.754883
10473.849609
10440.244141
10400.838867
10385.989258
10432.822266
10421.283203
10396.717773
10431.188477
10396.372070
10382.574219
10392.427734
10381.352539
10356.686523
10390.090820
10375.914062
10359.029297
10400.773438
10389.404297
10403.248047
10408.961914
10383.823242
10414.658203
10375.110352
10363.871094
10403.627930
10366.078125
10406.114258
10448.301758
10433.712891
10477.739258
10491.904297
10465.048828
10432.889648
10449.476562
10419.550781
10369.032227
10390.184570
10386.426758
10354.640625
10371.330078
10394.032227
10369.610352
10388.685547
10414.210938
10390.684570
10388.030273
10462.667969
10466.173828
10447.528320
10488.392578
10472.208984
10450.773438
10460.921875
10422.211914
10383.307617
10417.565430
10391.449219
10366.153320
10412.576172
10384.835938
10364.346680
10397.596680
10372.546875
10374.490234
10387.598633
10370.194336
10361.162109
10382.920898
10376.452148
10386.148438
10402.462891
10387.083984
10389.428711
10384.853516
10371.611328
10403.718750
10418.256836
10412.166992
10395.433594
10412.875000
10366.500977
10383.461914
10394.401367
10362.458984
10319.313477
10345.839844
10330.520508
10302.043945
10329.144531
10387.183594
10384.998047
10358.390625
10396.073242
10382.876953
10331.120117
10367.250000
10405.716797
10405.749023
10383.102539
10367.159180
10392.438477
10372.265625
10326.745117
10330.588867
10286.877930
10262.279297
10283.909180
10282.503906
10280.676758
10315.223633
10329.795898
10344.160156
10376.237305
10366.067383
10369.075195
10404.889648
10398.962891
10394.590820
10435.207031
10406.889648
10402.688477
10428.080078
10375.044922
10344.356445
10323.254883
10263.070312
10286.267578
10278.691406
10253.443359
10279.415039
10318.953125
10330.695312
10345.845703
10390.066406
10388.620117
10391.185547
10429.910156
10406.820312
10395.979492
10419.583984
10380.490234
10375.866211
10396.046875
10346.876953
10379.094727
10366.947266
10333.555664
10371.081055
10345.539062
10333.086914
10356.024414
10326.707031
10290.667969
10374.012695
10349.018555
10389.724609
10411.583008
10391.383789
10435.110352
10430.013672
10397.904297
10412.884766
10410.932617
10381.959961
10410.861328
10395.070312
10385.821289
10409.426758
10391.164062
10388.931641
10419.803711
10406.413086
10389.942383
10420.126953
10410.749023
10375.176758
10385.553711
10383.713867
10372.928711
10387.775391
10372.290039
10360.152344
10390.528320
10378.293945
10359.755859
10391.306641
10376.159180
10337.067383
10376.051758
10353.509766
10342.553711
10373.505859
10343.938477
10351.183594
10375.539062
10350.930664
10385.451172
10383.216797
10364.108398
10367.407227
10392.917969
10351.666016
10339.145508
10377.113281
10374.027344
10351.710938
10381.753906
10364.360352
10338.219727
10370.291016
10329.722656
10283.926758
10319.935547
10315.290039
10310.166992
10335.053711
10358.042969
10327.701172
10382.124023
10390.371094
10356.360352
10366.107422
10356.396484
10322.845703
10301.208008
10326.289062
10260.333984
10295.469727
10292.889648
10317.747070
10340.307617
10340.605469
10304.645508
10303.285156
10297.721680
10261.816406
10280.678711
10273.081055
10274.114258
10302.391602
10300.906250
10280.462891
10310.487305
10348.530273
10349.163086
10322.656250
10364.168945
10376.263672
10360.244141
10384.248047
10361.656250
10331.206055
10358.618164
10355.589844
10318.604492
10361.450195
10336.383789
10318.937500
10323.305664
10299.276367
10276.889648
10306.067383
10318.743164
10296.582031
10345.216797
10342.935547
10300.797852
10320.145508
10303.029297
10285.899414
10310.449219
10303.028320
10299.921875
10340.346680
10336.383789
10311.505859
10342.472656
10336.868164
10298.850586
10317.214844
10313.545898
10285.425781
10296.170898
10313.227539
10283.940430
10300.232422
10301.609375
10287.287109
10319.044922
10320.500977
10289.492188
10307.814453
10310.667969
10274.598633
10260.172852
10284.836914
10261.494141
10270.664062
10283.118164
10270.394531
10274.179688
10312.232422
10323.175781
10316.179688
10352.212891
10339.510742
10295.629883
10326.576172
10309.193359
10299.370117
10323.688477
10300.155273
10287.012695
10306.710938
10284.651367
10233.938477
10266.747070
10308.211914
10308.406250
10284.742188
10302.409180
10332.229492
10306.426758
10287.680664
10315.431641
10298.326172
10295.836914
10307.941406
10262.895508
10252.311523
10257.165039
10250.618164
10237.088867
10241.761719
10313.629883
10331.571289
10320.833008
10360.604492
10336.880859
10301.950195
10313.966797
10309.868164
10288.101562
10318.872070
10295.549805
10255.664062
10304.815430
10296.163086
10277.702148
10319.329102
10309.530273
10295.333984
10336.215820
10297.122070
10285.269531
10311.900391
10310.914062
10303.046875
10338.930664
10338.098633
10323.176758
10360.460938
10356.911133
10359.800781
10376.919922
10356.498047
10339.224609
10364.673828
10326.115234
10345.101562
10357.632812
10346.568359
10374.032227
10364.562500
10343.565430
10355.241211
10323.788086
10305.281250
10329.618164
10329.412109
10333.197266
10354.816406
10365.601562
10329.406250
10322.748047
10336.189453
10324.612305
10302.522461
10347.083008
10347.767578
10318.889648
10344.546875
10346.777344
10300.247070
10264.652344
10323.474609
10381.919922
10370.233398
10344.023438
10313.640625
10298.909180
10336.178711
10310.568359
10275.194336
10290.343750
10239.422852
10214.479492
10191.037109
10161.805664
10190.334961
10200.265625
10221.708008
10243.382812
10254.914062
10267.322266
10286.154297
10295.678711
10314.410156
10320.081055
10295.064453
10305.816406
10306.942383
10287.329102
10300.576172
10299.143555
10294.342773
10305.218750
10307.027344
10286.929688
10324.034180
10307.593750
10297.783203
10330.661133
10323.979492
10323.148438
10330.139648
10317.385742
10280.729492
10326.625977
10318.117188
10283.205078
10323.208008
10311.322266
10298.885742
10317.788086
10301.124023
10335.099609
10320.000977
10297.847656
10278.233398
10309.458984
10365.853516
10368.048828
10328.147461
10364.914062
10348.514648
10348.673828
10317.079102
10283.205078
10263.865234
10251.527344
10212.492188
10234.205078
10245.069336
10236.254883
10278.945312
10274.662109
10247.589844
10257.411133
10317.007812
10349.026367
10311.701172
10305.323242
10306.575195
10302.358398
10295.666016
10289.606445
10277.653320
10266.632812
10271.265625
10252.749023
10271.404297
10241.327148
10211.162109
10240.915039
10245.344727
10208.813477
10242.784180
10254.222656
10254.760742
10280.962891
10287.846680
10315.474609
10298.306641
10274.054688
10292.390625
10273.032227
10244.601562
10271.738281
10268.254883
10248.449219
10306.449219
10285.081055
10292.687500
10328.430664
10297.474609
10318.146484
10329.506836
10295.382812
10327.083984
10308.984375
10312.743164
10369.766602
10376.738281
10370.792969
10394.006836
10342.871094
10297.885742
10325.479492
10295.126953
10265.975586
10297.265625
10283.714844
10284.083984
10282.214844
10246.129883
10264.012695
10221.363281
10195.567383
10209.249023
10194.845703
10178.211914
10226.050781
10220.547852
10230.552734
10242.536133
10231.764648
10234.199219
10249.833984
10231.681641
10225.987305
10272.832031
10273.049805
10259.243164
10295.056641
10290.675781
10271.190430
10311.955078
10310.211914
10266.247070
10242.397461
10297.211914
10310.361328
10281.911133
10271.727539
10285.506836
10272.617188
10254.333984
10245.509766
10212.361328
10166.711914
10147.643555
10159.038086
10258.544922
10263.923828
10243.703125
10210.766602
10217.718750
10219.067383
10175.900391
10169.185547
10124.381836
10068.528320
10074.628906
10089.342773
10067.214844
10095.377930
10099.891602
10081.820312
10125.271484
10126.492188
10130.065430
10187.871094
10223.406250
10252.676758
10279.189453
10274.366211
10236.635742
10270.250977
10266.734375
10234.993164
10252.258789
10275.816406
10264.941406
10318.867188
10322.875000
10299.230469
10328.593750
10335.844727
10313.636719
10282.211914
10277.748047
10287.884766
10271.363281
10283.713867
10323.070312
10312.681641
10341.505859
10326.237305
10301.667969
10289.591797
10269.499023
10224.902344
10251.027344
10234.761719
10217.438477
10237.463867
10309.666016
10307.597656
10302.026367
10326.664062
10323.643555
10309.340820
10324.188477
10298.542969
10266.343750
10284.251953
10241.955078
10256.131836
10269.263672
10236.326172
10274.664062
10262.450195
10254.198242
10276.663086
10301.451172
10285.804688
10275.332031
10272.201172
10276.757812
10267.592773
10283.730469
10256.012695
10222.625977
10245.505859
10231.508789
10205.885742
10246.753906
10237.906250
10228.898438
10287.806641
10301.141602
10277.318359
10253.734375
10285.359375
10261.217773
10268.533203
10284.585938
10263.076172
10267.566406
10299.362305
10279.531250
10244.423828
10280.567383
10276.665039
10223.793945
10238.768555
10259.905273
10253.402344
10192.759766
10219.008789
10181.991211
10187.708984
10211.601562
10203.701172
10230.866211
10214.589844
10179.315430
10211.585938
10208.187500
10186.742188
10232.106445
10224.444336
10239.088867
10295.435547
10276.883789
10258.063477
10285.727539
10271.374023
10272.282227
10316.993164
10287.218750
10264.029297
10308.137695
10306.522461
10270.571289
10295.691406
10285.480469
10263.055664
10296.642578
10266.922852
10229.666992
10272.213867
10248.414062
10193.415039
10199.416016
10273.615234
10281.221680
10245.158203
10251.870117
10294.094727
10296.898438
10269.525391
10291.919922
10235.086914
10203.842773
10219.112305
10165.216797
10149.927734
10174.238281
10146.638672
10165.999023
10182.490234
10160.393555
10205.412109
10220.772461
10235.676758
10225.924805
10237.112305
10331.601562
10347.045898
10314.210938
10293.067383
10317.415039
10291.310547
10246.208008
10256.551758
10254.624023
10224.988281
10256.754883
10251.567383
10221.348633
10233.963867
10206.005859
10170.382812
10186.949219
10175.275391
10187.449219
10239.122070
10244.847656
10227.247070
10259.469727
10227.702148
10224.204102
10224.097656
10224.756836
10245.789062
10248.545898
10250.711914
10311.699219
10317.324219
10317.403320
10371.384766
10352.094727
10348.452148
10361.436523
10325.419922
10298.514648
10312.983398
10270.362305
10260.707031
10278.016602
10262.764648
10233.793945
10250.289062
10249.398438
10216.325195
10281.038086
10280.926758
10266.289062
10276.225586
10271.827148
10250.209961
10281.993164
10276.002930
10254.535156
10263.387695
10239.676758
10195.097656
10236.288086
10218.822266
10228.688477
10264.211914
10264.971680
10260.846680
10301.673828
10295.743164
10265.216797
10295.970703
10275.148438
10243.463867
10270.081055
10243.477539
10243.196289
10272.015625
10260.530273
10261.393555
10269.080078
10239.539062
10227.637695
10243.672852
10263.691406
10223.638672
10259.798828
10271.114258
10243.456055
10274.207031
10277.315430
10271.046875
10280.757812
10272.960938
10251.287109
10263.611328
10274.291016
10229.930664
10281.891602
10284.171875
10268.038086
10300.799805
10257.287109
10254.440430
10252.229492
10237.267578
10238.619141
10229.000000
10219.912109
10188.708984
10206.669922
10295.427734
10326.597656
10308.406250
10277.875000
10261.429688
10243.051758
10206.880859
10200.175781
10134.603516
10091.250977
10055.844727
10042.987305
10030.817383
10051.804688
10060.663086
10037.909180
10088.118164
10096.918945
10114.964844
10161.111328
10176.576172
10142.673828
10233.700195
10207.868164
10203.417969
10213.733398
10210.980469
10214.946289
10232.723633
10216.327148
10177.582031
10176.130859
10163.710938
10143.421875
10167.900391
10178.874023
10166.162109
10184.449219
10189.784180
10179.920898
10201.216797
10205.869141
10199.432617
10244.843750
10246.713867
10236.191406
10262.040039
10261.509766
10243.485352
10243.187500
10226.676758
10195.437500
10173.661133
10204.965820
10193.394531
10217.260742
10235.587891
10234.991211
10252.250977
10231.484375
10204.284180
```
