## Supplementary material for "Functional connectivity across the human subcortical auditory system using an autoregressive matrix-Gaussian copula graphical model approach with partial correlations": Code: roi-14_mean_ts.txt

```
12677.471680
12647.637695
12562.911133
12531.898438
12447.147461
12426.822266
12474.080078
12466.084961
12427.883789
12421.398438
12390.250000
12346.589844
12329.594727
12330.835938
12297.933594
12372.925781
12378.948242
12414.413086
12509.647461
12420.644531
12448.460938
12385.318359
12304.144531
12256.196289
12210.275391
12199.697266
12231.397461
12289.618164
12336.613281
12405.275391
12372.304688
12415.408203
12459.248047
12427.594727
12407.009766
12358.009766
12315.295898
12264.458984
12237.898438
12247.909180
12200.698242
12245.646484
12342.668945
12337.602539
12320.712891
12345.129883
12380.637695
12427.541992
12407.563477
12460.969727
12430.953125
12472.312500
12531.054688
12519.925781
12599.041992
12602.025391
12545.154297
12589.954102
12515.970703
12451.738281
12451.422852
12345.333008
12296.009766
12301.753906
12270.157227
12212.126953
12243.648438
12198.390625
12173.275391
12283.940430
12281.835938
12326.031250
12361.986328
12298.286133
12258.527344
12353.309570
12394.187500
12437.764648
12551.036133
12511.927734
12493.396484
12527.088867
12456.039062
12440.751953
12471.553711
12439.890625
12423.440430
12430.292969
12412.336914
12438.366211
12422.414062
12411.914062
12418.287109
12355.247070
12399.672852
12440.714844
12419.350586
12449.966797
12456.724609
12435.631836
12440.165039
12383.941406
12405.623047
12352.839844
12289.433594
12303.723633
12264.890625
12244.348633
12270.195312
12276.166992
12295.411133
12404.614258
12468.916016
12538.478516
12523.492188
12519.094727
12523.638672
12498.326172
12538.764648
12419.839844
12498.976562
12456.395508
12389.234375
12386.487305
12346.860352
12358.443359
12409.024414
12377.318359
12393.541016
12407.869141
12368.186523
12428.803711
12509.425781
12458.351562
12442.373047
12443.626953
12444.538086
12391.725586
12457.888672
12408.101562
12312.855469
12356.606445
12314.341797
12293.694336
12332.100586
12279.403320
12252.149414
12350.553711
12382.049805
12473.677734
12482.104492
12428.363281
12514.292969
12387.021484
12405.930664
12453.643555
12464.286133
12453.023438
12522.428711
12494.772461
12541.023438
12547.033203
12519.970703
12510.541016
12458.768555
12394.184570
12375.010742
12350.446289
12298.773438
12315.465820
12292.843750
12245.131836
12323.140625
12295.754883
12294.734375
12319.857422
12323.532227
12283.200195
12323.702148
12424.060547
12410.433594
12472.748047
12520.503906
12519.735352
12569.764648
12598.928711
12567.232422
12572.914062
12582.441406
12491.980469
12484.246094
12462.760742
12441.662109
12472.207031
12492.616211
12525.272461
12547.483398
12519.477539
12480.086914
12482.323242
12406.278320
12402.005859
12469.654297
12436.433594
12444.564453
12483.782227
12504.545898
12417.953125
12401.405273
12383.166992
12392.261719
12478.423828
12501.294922
12502.428711
12521.589844
12561.041992
12518.130859
12607.499023
12665.197266
12609.608398
12552.875977
12509.352539
12406.265625
12393.933594
12380.978516
12294.285156
12343.402344
12401.533203
12373.805664
12414.094727
12420.558594
12368.973633
12393.387695
12398.425781
12307.663086
12322.315430
12349.026367
12339.220703
12413.403320
12378.698242
12351.371094
12338.538086
12334.053711
12284.176758
12320.312500
12410.662109
12435.373047
12418.542969
12482.964844
12476.676758
12504.147461
12528.807617
12540.622070
12491.824219
12549.824219
12490.480469
12509.502930
12529.548828
12420.612305
12408.797852
12382.197266
12360.060547
12339.231445
12436.700195
12410.069336
12420.179688
12457.401367
12460.296875
12324.564453
12314.654297
12285.958984
12258.572266
12292.337891
12378.068359
12387.398438
12512.310547
12464.149414
12394.220703
12415.034180
12379.045898
12300.009766
12383.613281
12414.353516
12420.611328
12483.008789
12575.224609
12566.194336
12555.687500
12615.594727
12524.889648
12514.460938
12508.001953
12457.112305
12375.355469
12446.023438
12384.074219
12388.603516
12400.709961
12333.749023
12330.262695
12318.586914
12243.313477
12207.024414
12257.738281
12282.222656
12315.576172
12405.980469
12403.020508
12397.422852
12418.235352
12493.898438
12502.224609
12575.637695
12550.372070
12515.361328
12543.195312
12535.500977
12501.154297
12487.901367
12461.406250
12498.135742
12473.688477
12440.366211
12509.526367
12455.862305
12448.133789
12479.775391
12486.988281
12458.453125
12501.730469
12443.613281
12412.055664
12420.869141
12419.716797
12450.904297
12422.192383
12459.608398
12468.880859
12436.631836
12454.884766
12481.571289
12410.043945
12381.777344
12424.001953
12356.613281
12368.083984
12380.460938
12359.211914
12419.784180
12384.043945
12370.719727
12416.254883
12432.480469
12431.430664
12465.049805
12491.901367
12495.659180
12549.693359
12591.543945
12595.096680
12642.125977
12659.272461
12662.196289
12683.651367
12670.144531
12600.780273
12583.318359
12531.884766
12494.538086
12493.579102
12441.325195
12447.378906
12493.958008
12376.048828
12340.545898
12336.084961
12336.946289
12349.827148
12354.587891
12305.093750
12306.345703
12294.946289
12242.204102
12247.784180
12287.732422
12279.939453
12332.150391
12472.978516
12477.493164
12553.090820
12600.566406
12614.631836
12592.267578
12622.403320
12706.855469
12702.638672
12677.251953
12615.524414
12504.317383
12441.833984
12475.101562
12533.211914
12544.187500
12576.778320
12487.106445
12442.036133
12396.538086
12372.955078
12371.076172
12424.416992
12370.672852
12375.472656
12426.925781
12400.518555
12480.571289
12494.142578
12479.008789
12473.412109
12445.859375
12394.673828
12409.482422
12353.352539
12379.885742
12463.808594
12455.351562
12492.201172
12496.055664
12475.310547
12467.708008
12453.597656
12394.465820
12398.086914
12443.651367
12407.694336
12460.875000
12461.971680
12443.724609
12490.010742
12467.611328
12486.791992
12564.822266
12556.031250
12545.427734
12573.269531
12525.346680
12462.352539
12518.072266
12461.799805
12440.578125
12445.145508
12440.773438
12496.574219
12489.968750
12583.578125
12555.566406
12509.356445
12569.021484
12559.594727
12527.654297
12521.728516
12465.824219
12461.318359
12425.219727
12373.576172
12374.240234
12390.292969
12364.021484
12415.609375
12532.763672
12545.919922
12561.235352
12543.402344
12567.609375
12511.548828
12474.641602
12475.475586
12414.984375
12410.237305
12412.875977
12350.660156
12372.256836
12409.641602
12355.340820
12402.300781
12427.286133
12399.110352
12432.884766
12404.346680
12424.521484
12459.563477
12483.191406
12480.208008
12483.467773
12425.126953
12435.015625
12462.080078
12390.822266
12468.592773
12491.301758
12482.332031
12535.483398
12534.837891
12488.646484
12539.312500
12495.454102
12468.566406
12528.061523
12431.978516
12487.864258
12448.986328
12374.822266
12389.774414
12427.733398
12462.665039
12570.224609
12536.021484
12494.639648
12529.280273
12493.813477
12465.375000
12524.598633
12508.723633
12482.326172
12531.778320
12489.170898
12475.748047
12529.791992
12449.623047
12500.089844
12483.979492
12428.660156
12449.588867
12379.352539
12352.395508
12426.392578
12442.043945
12428.237305
12446.683594
12335.757812
12212.210938
12231.270508
12277.130859
12321.934570
12415.301758
12450.578125
12409.599609
12541.452148
12542.423828
12492.344727
12545.440430
12524.564453
12474.500977
12416.728516
12447.917969
12489.172852
12454.119141
12460.976562
12494.928711
12370.292969
12315.261719
12317.777344
12296.541016
12413.866211
12384.770508
12441.748047
12455.079102
12437.665039
12410.030273
12336.788086
12380.440430
12368.059570
12359.492188
12370.869141
12303.177734
12319.896484
12294.242188
12231.581055
12173.028320
12173.085938
12127.321289
12139.929688
12308.807617
12423.900391
12395.438477
12518.969727
12516.853516
12449.150391
12457.265625
12452.969727
12360.552734
12327.202148
12374.658203
12359.421875
12433.965820
12546.511719
12524.649414
12552.247070
12564.892578
12544.632812
12527.403320
12494.804688
12447.909180
12384.136719
12431.291992
12476.712891
12440.004883
12475.449219
12503.750000
12477.040039
12447.382812
12439.601562
12357.112305
12371.446289
12374.075195
12348.322266
12388.155273
12399.573242
12403.287109
12390.647461
12428.794922
12426.375977
12408.425781
12424.833008
12393.624023
12383.740234
12438.753906
12392.629883
12395.974609
12484.859375
12443.898438
12466.196289
12493.651367
12434.410156
12436.139648
12419.782227
12389.111328
12344.438477
12406.548828
12320.028320
12325.156250
12392.803711
12291.270508
12246.101562
12216.695312
12234.721680
12323.553711
12431.666992
12474.276367
12488.759766
12556.744141
12500.320312
12489.586914
12462.916016
12491.951172
12429.808594
12440.084961
12462.666992
12390.054688
12346.723633
12386.037109
12360.421875
12347.430664
12403.813477
12393.159180
12375.641602
12416.727539
12428.533203
12387.980469
12415.815430
12468.848633
12526.636719
12460.075195
12540.378906
12523.733398
12462.574219
12513.915039
12467.051758
12483.232422
12445.558594
12408.878906
12424.712891
12400.809570
12364.371094
12419.156250
12393.318359
12421.109375
12516.936523
12407.996094
12413.830078
12455.447266
12472.059570
12430.793945
12476.460938
12416.732422
12383.227539
12438.629883
12403.583008
12370.524414
12369.365234
12348.269531
12333.684570
12347.689453
12282.763672
12250.717773
12278.082031
12288.296875
12284.082031
12314.642578
12340.418945
12341.124023
12316.390625
12290.621094
12368.526367
12354.974609
12332.500977
12330.644531
12253.209961
12215.823242
12251.083984
12250.866211
12291.513672
12381.966797
12340.923828
12361.713867
12393.383789
12373.088867
12376.152344
12456.940430
12442.971680
12463.259766
12499.496094
12423.888672
12421.983398
12337.000977
12294.302734
12319.395508
12292.532227
12244.778320
12348.496094
12415.563477
12453.413086
12457.507812
12439.320312
12397.995117
12378.901367
12310.341797
12254.398438
12283.187500
12293.808594
12304.242188
12362.593750
12389.049805
12385.212891
12403.380859
12364.387695
12343.292969
12394.182617
12355.421875
12412.747070
12432.547852
12467.370117
12459.847656
12485.411133
12490.792969
12520.589844
12452.743164
12482.572266
12504.295898
12475.831055
12468.637695
12549.157227
12440.257812
12420.099609
12421.110352
12279.830078
12234.916016
12218.265625
12243.777344
12226.869141
12294.503906
12288.989258
12189.951172
12229.232422
12261.730469
12248.865234
12297.115234
12357.723633
12272.104492
12302.232422
12327.522461
12276.665039
12326.521484
12384.809570
12403.609375
12500.317383
12509.788086
12496.323242
12545.215820
12451.214844
12383.777344
12394.827148
12351.142578
12307.239258
12352.954102
12311.088867
12297.721680
12384.894531
12394.669922
12368.831055
12421.252930
12365.156250
12366.285156
12383.537109
12315.502930
12258.398438
12353.321289
12371.795898
12312.259766
12367.056641
12418.093750
12372.848633
12437.320312
12483.958984
12431.825195
12486.890625
12424.768555
12409.294922
12433.141602
12437.401367
12455.488281
12465.733398
12393.874023
12410.971680
12505.194336
12440.476562
12429.782227
12477.352539
12477.401367
12416.026367
12454.754883
12456.892578
12454.725586
12444.523438
12384.034180
12393.468750
12465.757812
12376.865234
12397.241211
12359.953125
12258.449219
12220.470703
12211.825195
12146.192383
12210.313477
12254.757812
12208.794922
12322.878906
12403.292969
12422.129883
12490.333008
12497.973633
12458.965820
12491.878906
12392.410156
12431.481445
12372.775391
12385.862305
12314.545898
12266.333008
12334.095703
12255.001953
12278.659180
12362.586914
12354.088867
12411.681641
12445.437500
12404.119141
12474.243164
12478.712891
12437.064453
12515.874023
12488.441406
12442.591797
12405.502930
12372.676758
12284.611328
12298.372070
12374.493164
12348.678711
12359.628906
12453.922852
12375.094727
12406.599609
12494.333008
12443.917969
12499.690430
12544.465820
12468.274414
12478.468750
12381.664062
```
