## Supplementary material for "Functional connectivity across the human subcortical auditory system using an autoregressive matrix-Gaussian copula graphical model approach with partial correlations": Code: roi-15_mean_ts.txt

```
10636.659180
10664.119141
10638.692383
10597.951172
10582.723633
10619.516602
10600.599609
10582.932617
10624.181641
10575.150391
10535.851562
10582.665039
10544.989258
10518.088867
10579.926758
10551.848633
10556.456055
10606.016602
10576.016602
10605.110352
10585.410156
10570.218750
10595.045898
10578.081055
10563.549805
10567.253906
10549.381836
10590.836914
10610.479492
10605.793945
10661.318359
10658.353516
10634.355469
10618.876953
10663.406250
10597.340820
10555.424805
10572.337891
10562.112305
10535.872070
10575.750000
10590.285156
10564.914062
10605.064453
10658.194336
10607.233398
10580.009766
10633.911133
10628.914062
10585.574219
10621.230469
10607.724609
10565.003906
10623.996094
10595.487305
10559.607422
10590.955078
10563.056641
10533.476562
10553.678711
10508.751953
10490.046875
10545.246094
10513.581055
10511.801758
10503.144531
10498.076172
10500.899414
10518.637695
10516.704102
10505.389648
10532.710938
10505.386719
10534.393555
10537.932617
10520.386719
10559.698242
10606.472656
10576.689453
10569.292969
10580.453125
10531.441406
10565.541016
10581.011719
10555.890625
10525.077148
10576.684570
10538.086914
10487.687500
10517.663086
10583.924805
10562.790039
10553.504883
10616.067383
10590.377930
10517.759766
10575.801758
10651.193359
10609.803711
10589.832031
10546.916992
10578.869141
10553.883789
10486.101562
10496.181641
10441.314453
10400.193359
10412.507812
10422.309570
10427.890625
10489.599609
10494.294922
10547.020508
10586.289062
10578.612305
10582.837891
10609.589844
10601.002930
10592.036133
10636.529297
10632.578125
10615.526367
10630.167969
10570.990234
10555.518555
10533.125977
10501.202148
10526.570312
10528.147461
10496.133789
10523.235352
10552.280273
10546.735352
10580.952148
10620.931641
10591.751953
10600.119141
10663.361328
10632.590820
10606.612305
10644.439453
10601.598633
10578.470703
10598.704102
10567.937500
10596.133789
10595.746094
10554.265625
10586.963867
10549.739258
10546.602539
10581.492188
10561.775391
10516.208984
10595.488281
10565.882812
10607.903320
10628.739258
10594.470703
10648.590820
10670.704102
10607.705078
10642.190430
10622.086914
10596.695312
10644.859375
10641.725586
10624.845703
10658.062500
10648.556641
10646.009766
10677.691406
10660.817383
10634.908203
10658.594727
10625.443359
10557.189453
10577.511719
10553.965820
10545.731445
10577.403320
10590.804688
10574.008789
10617.089844
10616.921875
10585.253906
10614.427734
10584.908203
10540.686523
10567.045898
10560.708008
10554.203125
10596.266602
10573.615234
10568.819336
10600.523438
10577.141602
10612.359375
10617.352539
10589.142578
10610.129883
10647.629883
10633.343750
10578.412109
10627.102539
10585.255859
10582.111328
10634.322266
10616.509766
10558.021484
10608.291992
10583.571289
10533.300781
10587.437500
10572.865234
10529.329102
10555.010742
10552.755859
10522.018555
10610.917969
10603.811523
10585.192383
10593.644531
10576.055664
10519.494141
10525.408203
10537.055664
10469.161133
10511.600586
10493.245117
10513.538086
10535.724609
10550.804688
10510.494141
10530.559570
10510.667969
10487.744141
10505.303711
10488.500977
10497.625977
10514.326172
10512.238281
10516.123047
10557.276367
10585.303711
10565.542969
10546.681641
10578.133789
10574.519531
10577.565430
10614.345703
10594.330078
10580.007812
10625.367188
10601.396484
10565.578125
10595.595703
10578.628906
10580.904297
10600.600586
10565.030273
10568.398438
10592.543945
10590.625000
10576.457031
10611.344727
10601.190430
10575.837891
10605.041016
10565.080078
10553.774414
10584.473633
10550.531250
10512.054688
10547.960938
10523.813477
10501.384766
10542.250977
10533.856445
10496.722656
10527.180664
10520.993164
10493.461914
10541.039062
10557.838867
10519.263672
10530.111328
10518.716797
10511.805664
10552.834961
10562.582031
10526.992188
10527.732422
10515.841797
10480.861328
10465.603516
10485.822266
10465.638672
10488.689453
10506.742188
10495.106445
10495.886719
10540.158203
10538.466797
10550.341797
10597.744141
10587.603516
10558.725586
10577.886719
10547.047852
10518.570312
10541.314453
10530.407227
10523.743164
10548.678711
10516.610352
10460.812500
10524.673828
10567.391602
10550.252930
10507.592773
10541.408203
10555.290039
10512.109375
10505.907227
10497.730469
10489.953125
10496.732422
10517.125977
10491.665039
10478.493164
10512.287109
10491.562500
10472.120117
10481.894531
10588.708008
10601.564453
10583.217773
10618.748047
10582.081055
10530.292969
10561.631836
10551.080078
10523.168945
10543.426758
10518.268555
10470.680664
10514.401367
10508.063477
10487.886719
10532.549805
10532.386719
10527.148438
10585.806641
10568.748047
10554.626953
10601.716797
10570.332031
10543.206055
10582.044922
10573.095703
10558.163086
10618.175781
10632.399414
10633.174805
10686.292969
10655.248047
10633.604492
10663.556641
10607.941406
10618.849609
10634.020508
10594.583984
10621.567383
10607.685547
10581.894531
10636.065430
10607.851562
10578.484375
10629.119141
10618.697266
10601.273438
10608.188477
10586.529297
10566.288086
10586.137695
10581.393555
10569.163086
10568.829102
10599.679688
10578.497070
10566.225586
10593.765625
10564.811523
10503.926758
10444.808594
10552.551758
10615.750000
10606.286133
10560.208008
10538.173828
10533.832031
10579.963867
10531.366211
10495.560547
10513.388672
10466.252930
10442.989258
10413.701172
10392.353516
10418.709961
10408.422852
10401.191406
10464.791016
10464.879883
10496.604492
10527.002930
10513.601562
10534.296875
10538.103516
10517.395508
10539.916992
10545.795898
10528.785156
10554.232422
10540.734375
10521.744141
10537.051758
10527.599609
10506.009766
10545.930664
10544.163086
10533.822266
10574.598633
10558.435547
10560.944336
10583.539062
10562.397461
10532.604492
10574.028320
10564.573242
10547.176758
10581.720703
10540.495117
10536.179688
10572.350586
10541.881836
10568.863281
10553.027344
10503.217773
10494.573242
10549.744141
10613.603516
10618.275391
10575.245117
10621.622070
10596.914062
10607.399414
10576.400391
10529.742188
10511.161133
10479.507812
10415.506836
10460.477539
10475.279297
10461.265625
10527.809570
10543.911133
10517.364258
10491.631836
10559.967773
10586.295898
10553.691406
10533.274414
10565.469727
10575.387695
10571.583008
10577.000977
10572.521484
10559.962891
10540.362305
10519.568359
10520.298828
10474.560547
10444.109375
10484.987305
10493.060547
10447.712891
10484.897461
10488.027344
10491.366211
10540.238281
10527.644531
10557.631836
10566.112305
10544.683594
10567.963867
10534.240234
10505.520508
10519.767578
10506.448242
10496.264648
10530.390625
10519.837891
10531.941406
10562.451172
10561.707031
10606.206055
10599.915039
10585.953125
10609.229492
10572.553711
10575.757812
10632.003906
10611.995117
10607.326172
10619.467773
10553.971680
10509.251953
10557.048828
10518.592773
10511.294922
10565.779297
10537.565430
10551.030273
10559.459961
10495.342773
10513.698242
10468.242188
10465.454102
10472.888672
10459.448242
10471.468750
10515.059570
10516.744141
10503.931641
10501.400391
10487.033203
10485.488281
10526.440430
10506.708008
10522.853516
10560.135742
10543.526367
10524.339844
10563.605469
10537.816406
10506.952148
10560.776367
10552.055664
10500.141602
10500.384766
10575.613281
10587.584961
10556.817383
10545.512695
10549.137695
10542.782227
10542.875000
10524.543945
10479.637695
10416.314453
10380.005859
10380.751953
10477.063477
10464.854492
10454.238281
10444.420898
10458.379883
10461.563477
10415.969727
10398.872070
10344.868164
10294.003906
10283.764648
10272.074219
10272.881836
10295.503906
10318.783203
10324.057617
10353.175781
10362.343750
10394.491211
10460.539062
10440.139648
10460.918945
10482.465820
10474.606445
10432.605469
10484.055664
10458.869141
10434.702148
10465.538086
10478.473633
10473.536133
10527.887695
10522.149414
10497.238281
10525.633789
10551.878906
10541.162109
10497.380859
10513.950195
10516.736328
10502.285156
10515.527344
10520.716797
10505.785156
10533.138672
10511.563477
10508.028320
10506.771484
10487.104492
10439.342773
10468.632812
10459.698242
10419.896484
10456.270508
10514.143555
10493.465820
10511.611328
10542.218750
10520.954102
10512.948242
10537.362305
10516.735352
10528.437500
10552.811523
10517.083008
10542.659180
10550.770508
10519.719727
10565.833984
10558.763672
10521.205078
10538.427734
10539.678711
10510.790039
10493.995117
10498.449219
10492.602539
10497.621094
10512.617188
10485.632812
10471.791992
10481.689453
10464.268555
10431.864258
10456.434570
10446.638672
10438.924805
10473.733398
10472.966797
10445.849609
10446.443359
10449.255859
10453.716797
10428.615234
10465.594727
10440.041992
10423.866211
10437.915039
10418.327148
10395.286133
10437.024414
10421.647461
10387.474609
10397.382812
10442.097656
10437.381836
10389.613281
10402.125000
10377.826172
10372.551758
10394.854492
10392.370117
10410.517578
10407.295898
10395.375000
10418.478516
10414.746094
10406.040039
10433.130859
10427.326172
10442.298828
10463.884766
10474.615234
10478.749023
10491.239258
10487.448242
10486.361328
10511.561523
10479.189453
10449.714844
10489.361328
10450.875977
10440.747070
10452.195312
10417.862305
10442.740234
10433.866211
10417.572266
10383.888672
10418.125977
10387.784180
10345.182617
10326.677734
10435.106445
10456.175781
10432.109375
10411.765625
10439.144531
10434.651367
10424.645508
10448.222656
10413.771484
10380.919922
10387.237305
10347.537109
10335.839844
10337.920898
10317.161133
10318.917969
10331.634766
10329.161133
10355.263672
10385.150391
10409.714844
10393.636719
10422.406250
10489.839844
10511.785156
10478.649414
10444.917969
10455.223633
10437.229492
10399.973633
10425.393555
10415.685547
10416.956055
10454.680664
10461.125977
10432.305664
10421.436523
10399.971680
10378.570312
10380.688477
10335.933594
10359.364258
10378.972656
10376.801758
10382.582031
10412.148438
10389.225586
10384.861328
10391.354492
10386.330078
10408.415039
10397.482422
10398.852539
10437.685547
10429.943359
10447.820312
10501.363281
10460.483398
10464.215820
10456.325195
10418.709961
10410.810547
10427.069336
10405.759766
10400.980469
10413.611328
10400.632812
10396.364258
10412.023438
10406.274414
10385.205078
10442.443359
10438.044922
10426.275391
10418.254883
10399.000977
10392.855469
10412.695312
10382.226562
10373.089844
10382.564453
10367.633789
10359.166016
10394.177734
10393.654297
10393.314453
10422.064453
10398.507812
10379.205078
10406.604492
10398.090820
10367.913086
10392.825195
10374.618164
10360.530273
10384.863281
10373.527344
10370.084961
10400.319336
10386.545898
10382.177734
10376.902344
10363.221680
10356.657227
10380.083008
10392.355469
10366.819336
10403.472656
10398.889648
10405.498047
10410.770508
10427.101562
10432.736328
10430.966797
10422.398438
10399.664062
10417.741211
10416.629883
10396.906250
10429.447266
10422.202148
10439.419922
10438.105469
10421.517578
10441.504883
10429.532227
10433.722656
10434.778320
10400.215820
10370.086914
10342.675781
10347.958008
10445.000977
10472.801758
10444.250977
10418.942383
10405.811523
10352.464844
10327.272461
10321.306641
10245.708984
10225.056641
10218.003906
10177.593750
10170.256836
10183.977539
10173.065430
10168.371094
10227.686523
10231.031250
10255.361328
10285.073242
10295.911133
10258.979492
10353.826172
10312.458984
10321.705078
10324.398438
10312.126953
10326.004883
10343.490234
10328.619141
10301.579102
10297.512695
10272.803711
10272.836914
10308.939453
10296.269531
10301.388672
10344.804688
10323.189453
10332.464844
10331.651367
10347.449219
10357.332031
10379.597656
10403.874023
10399.401367
10448.805664
10446.840820
10419.767578
10426.606445
10392.379883
10333.761719
10336.283203
10327.074219
10315.877930
10368.440430
10361.163086
10373.946289
10409.437500
10354.349609
10341.345703
```
