## Supplementary material for "Functional connectivity across the human subcortical auditory system using an autoregressive matrix-Gaussian copula graphical model approach with partial correlations": Code: roi-00_mean_ts.txt

```
9450.044922
9423.508789
9403.566406
9393.090820
9419.025391
9413.595703
9376.323242
9364.923828
9376.058594
9357.280273
9350.343750
9362.914062
9347.361328
9342.272461
9334.518555
9342.488281
9348.670898
9369.862305
9340.539062
9361.788086
9353.574219
9350.787109
9348.288086
9356.751953
9350.916992
9338.371094
9321.808594
9323.291016
9328.722656
9334.883789
9347.711914
9361.455078
9351.944336
9328.675781
9330.025391
9330.578125
9364.768555
9348.817383
9379.661133
9413.802734
9383.696289
9354.240234
9346.621094
9339.804688
9360.552734
9331.985352
9338.339844
9363.691406
9360.977539
9382.703125
9380.341797
9370.107422
9364.824219
9354.019531
9360.272461
9371.244141
9364.631836
9390.608398
9363.447266
9349.180664
9333.443359
9339.534180
9338.244141
9321.226562
9331.865234
9338.043945
9324.523438
9334.375977
9334.369141
9318.897461
9349.185547
9321.765625
9335.219727
9345.222656
9323.688477
9327.855469
9339.546875
9334.509766
9333.270508
9346.054688
9352.311523
9335.242188
9324.863281
9310.053711
9310.958008
9333.420898
9335.622070
9353.625977
9384.562500
9358.497070
9368.583008
9378.843750
9355.864258
9345.415039
9355.604492
9336.133789
9339.142578
9341.065430
9332.867188
9347.295898
9375.623047
9356.116211
9339.933594
9347.285156
9314.746094
9321.494141
9348.987305
9346.012695
9351.590820
9357.490234
9339.256836
9351.912109
9356.776367
9337.467773
9362.574219
9387.142578
9374.367188
9357.166016
9374.879883
9347.958984
9342.263672
9351.368164
9336.050781
9307.335938
9325.382812
9321.377930
9330.588867
9322.175781
9327.458984
9317.906250
9328.573242
9339.812500
9356.675781
9348.067383
9346.832031
9339.079102
9326.697266
9308.623047
9308.338867
9312.332031
9317.688477
9332.064453
9325.466797
9333.959961
9351.992188
9346.793945
9341.266602
9338.416992
9347.265625
9326.512695
9334.570312
9329.355469
9325.353516
9332.431641
9318.086914
9336.678711
9360.125000
9355.951172
9387.842773
9395.652344
9365.761719
9354.194336
9363.367188
9364.445312
9355.766602
9330.474609
9295.519531
9254.791016
9262.679688
9266.591797
9285.421875
9294.892578
9299.495117
9321.426758
9289.607422
9286.779297
9302.208008
9309.104492
9352.410156
9339.555664
9325.561523
9361.708984
9365.244141
9373.571289
9378.053711
9359.031250
9373.431641
9375.037109
9360.505859
9359.323242
9350.055664
9377.896484
9383.918945
9414.853516
9397.679688
9393.238281
9377.777344
9376.444336
9371.944336
9364.403320
9385.516602
9398.244141
9389.468750
9369.538086
9371.097656
9362.171875
9363.997070
9371.766602
9367.748047
9363.091797
9376.496094
9344.337891
9355.344727
9388.910156
9358.035156
9365.301758
9377.246094
9375.769531
9369.882812
9378.146484
9372.902344
9368.550781
9396.041016
9359.852539
9342.018555
9359.064453
9355.984375
9340.417969
9346.106445
9348.978516
9363.083008
9368.968750
9368.983398
9364.314453
9353.021484
9370.596680
9387.358398
9367.343750
9344.417969
9340.009766
9328.817383
9336.183594
9374.975586
9379.597656
9366.929688
9351.882812
9331.533203
9338.112305
9330.709961
9318.131836
9340.647461
9342.928711
9351.444336
9341.833984
9350.002930
9341.449219
9345.531250
9338.015625
9343.118164
9352.056641
9347.135742
9357.954102
9383.536133
9364.913086
9353.000000
9380.910156
9392.528320
9379.520508
9384.738281
9377.846680
9379.332031
9384.085938
9377.014648
9373.085938
9353.281250
9328.215820
9347.786133
9340.657227
9379.357422
9402.535156
9395.126953
9331.143555
9314.562500
9339.071289
9357.454102
9349.780273
9356.446289
9292.345703
9272.269531
9281.562500
9272.788086
9283.905273
9304.446289
9304.053711
9312.004883
9317.085938
9304.596680
9315.921875
9307.942383
9309.419922
9327.797852
9311.473633
9305.979492
9325.932617
9348.697266
9338.729492
9360.789062
9324.549805
9321.460938
9330.665039
9333.341797
9374.795898
9388.886719
9390.123047
9384.885742
9393.787109
9379.362305
9381.920898
9364.845703
9347.081055
9353.053711
9339.281250
9342.189453
9358.061523
9331.949219
9370.465820
9405.040039
9386.539062
9379.697266
9392.522461
9382.066406
9394.966797
9400.567383
9356.921875
9351.296875
9361.162109
9339.689453
9365.127930
9401.775391
9374.973633
9391.134766
9391.013672
9369.713867
9380.160156
9372.403320
9391.372070
9404.638672
9367.608398
9365.850586
9370.747070
9365.961914
9371.379883
9398.679688
9392.128906
9372.505859
9390.533203
9398.879883
9391.195312
9396.699219
9401.430664
9381.487305
9368.391602
9341.324219
9345.273438
9359.403320
9362.814453
9392.411133
9378.184570
9357.190430
9361.580078
9367.157227
9365.358398
9375.697266
9367.752930
9351.377930
9359.766602
9365.200195
9381.375977
9397.366211
9412.053711
9411.184570
9392.530273
9381.340820
9384.679688
9401.140625
9387.978516
9376.555664
9393.305664
9374.830078
9353.758789
9360.360352
9367.996094
9367.043945
9382.142578
9370.578125
9372.057617
9369.911133
9365.164062
9348.714844
9356.869141
9353.147461
9355.373047
9379.696289
9349.920898
9342.696289
9355.817383
9363.710938
9378.856445
9402.265625
9382.458008
9365.423828
9360.479492
9338.942383
9363.160156
9387.368164
9379.506836
9390.642578
9382.712891
9353.240234
9355.322266
9346.536133
9362.153320
9364.660156
9370.617188
9354.977539
9323.508789
9332.251953
9345.402344
9363.514648
9389.879883
9398.087891
9378.993164
9438.709961
9469.579102
9418.093750
9381.174805
9367.797852
9357.989258
9373.427734
9386.255859
9367.249023
9367.799805
9350.421875
9355.379883
9370.583008
9380.013672
9374.901367
9382.993164
9376.087891
9339.415039
9343.154297
9358.981445
9340.691406
9375.442383
9381.242188
9365.338867
9373.463867
9396.556641
9373.945312
9376.474609
9380.146484
9369.170898
9397.773438
9407.392578
9411.863281
9370.122070
9359.343750
9338.395508
9341.382812
9361.869141
9369.543945
9366.096680
9362.321289
9353.263672
9361.434570
9381.250977
9383.797852
9379.232422
9366.131836
9324.662109
9365.259766
9393.506836
9398.331055
9370.708984
9359.290039
9392.498047
9406.896484
9425.935547
9442.632812
9431.779297
9443.643555
9393.023438
9379.310547
9369.524414
9351.411133
9368.534180
9366.202148
9378.570312
9413.213867
9422.433594
9440.610352
9438.824219
9459.137695
9447.250977
9444.926758
9437.895508
9415.296875
9438.843750
9409.135742
9453.572266
9470.000000
9452.568359
9449.252930
9431.503906
9409.103516
9400.975586
9433.841797
9418.109375
9415.033203
9421.402344
9425.354492
9435.683594
9433.412109
9406.981445
9387.961914
9402.586914
9403.539062
9421.837891
9463.075195
9425.449219
9376.353516
9396.625000
9414.096680
9379.529297
9375.708984
9349.215820
9318.760742
9345.599609
9343.309570
9336.998047
9361.823242
9384.770508
9417.270508
9463.980469
9443.559570
9428.621094
9441.801758
9435.821289
9454.004883
9472.343750
9483.792969
9462.940430
9432.896484
9405.868164
9398.771484
9421.706055
9424.900391
9432.199219
9405.105469
9389.371094
9402.916016
9397.833008
9386.685547
9428.817383
9403.488281
9385.522461
9394.360352
9387.533203
9404.973633
9392.824219
9377.047852
9409.656250
9404.865234
9407.669922
9425.427734
9412.716797
9385.050781
9407.338867
9383.780273
9419.014648
9494.134766
9486.562500
9505.504883
9504.506836
9483.889648
9427.634766
9390.674805
9416.091797
9440.491211
9433.069336
9423.250977
9413.917969
9390.648438
9382.351562
9399.810547
9412.291992
9438.916992
9422.938477
9412.347656
9461.354492
9472.568359
9479.235352
9483.642578
9443.263672
9446.947266
9453.561523
9451.874023
9454.760742
9443.887695
9426.533203
9438.360352
9462.342773
9430.229492
9421.473633
9407.301758
9395.575195
9440.073242
9406.249023
9417.146484
9463.799805
9473.789062
9489.948242
9497.213867
9435.511719
9400.484375
9428.141602
9404.741211
9449.665039
9458.842773
9439.901367
9414.734375
9467.967773
9482.281250
9532.585938
9572.497070
9556.899414
9563.668945
9536.334961
9506.855469
9456.426758
9412.085938
9402.116211
9374.006836
9380.406250
9407.248047
9381.058594
9359.116211
9374.518555
9387.977539
9433.515625
9497.525391
9501.574219
9469.623047
9447.172852
9395.779297
9392.778320
9376.785156
9368.244141
9393.340820
9374.812500
9366.964844
9385.161133
9385.223633
9391.481445
9434.102539
9455.690430
9477.083008
9450.527344
9430.272461
9444.381836
9402.782227
9415.147461
9440.011719
9406.176758
9405.486328
9424.575195
9367.365234
9365.599609
9394.807617
9411.329102
9441.444336
9485.426758
9470.773438
9482.395508
9489.865234
9476.716797
9426.593750
9418.659180
9391.087891
9416.912109
9403.652344
9361.419922
9324.257812
9313.458984
9296.485352
9313.243164
9334.559570
9302.736328
9339.894531
9372.166016
9386.656250
9410.617188
9416.306641
9393.197266
9429.916992
9480.594727
9490.863281
9454.166992
9453.477539
9409.235352
9415.484375
9409.796875
9381.591797
9385.331055
9374.547852
9372.919922
9409.975586
9383.676758
9365.002930
9393.958008
9410.691406
9435.403320
9482.355469
9499.947266
9529.049805
9515.488281
9467.490234
9470.131836
9481.251953
9467.060547
9449.021484
9454.758789
9403.172852
9395.045898
9410.358398
9349.991211
9361.153320
9379.275391
9347.995117
9390.699219
9389.595703
9373.904297
9421.284180
9441.944336
9463.048828
9465.650391
9386.878906
9358.826172
9360.268555
9333.655273
9343.676758
9368.716797
9355.790039
9359.194336
9362.742188
9378.508789
9400.648438
9425.525391
9385.279297
9365.807617
9373.947266
9367.940430
9369.144531
9391.648438
9370.984375
9367.128906
9370.842773
9353.395508
9381.572266
9422.219727
9430.652344
9449.946289
9457.824219
9420.338867
9441.138672
9454.338867
9479.968750
9461.046875
9463.998047
9425.427734
9422.132812
9390.562500
9403.019531
9432.092773
9434.079102
9442.375000
9467.694336
9479.351562
9433.557617
9405.801758
9415.476562
9394.858398
9357.183594
9350.402344
9306.438477
9311.677734
9359.151367
9345.393555
9393.333984
9409.847656
9423.330078
9467.893555
9467.752930
9482.133789
9501.718750
9494.301758
9432.127930
9425.231445
9377.704102
9340.315430
9358.942383
9358.006836
9341.780273
9356.916992
9380.623047
9342.338867
9351.330078
9403.943359
9376.260742
9373.156250
9385.984375
9411.122070
9401.339844
9432.161133
9468.616211
9429.508789
9395.533203
9355.443359
9344.254883
9363.389648
9320.432617
9346.958984
9332.056641
9310.333984
9327.425781
9314.166016
9317.770508
9364.835938
9376.004883
9373.433594
9377.074219
9410.210938
9430.824219
9406.974609
9383.754883
9387.686523
9361.508789
9387.577148
9383.391602
9398.824219
9409.731445
9396.819336
9414.254883
9419.904297
9412.760742
9452.450195
9498.580078
9466.139648
9488.472656
9538.855469
9548.989258
9563.654297
9568.155273
9556.705078
9559.239258
9599.089844
9566.778320
9499.702148
9477.127930
9411.895508
9395.469727
9445.938477
9435.373047
9428.221680
9498.779297
9473.223633
9454.455078
9459.781250
9396.420898
9373.024414
9407.513672
9419.863281
9467.281250
9493.085938
9469.039062
9469.739258
9469.737305
9407.483398
9384.958984
9416.903320
9373.894531
9365.637695
9397.347656
9387.085938
9418.727539
9461.593750
9407.133789
9427.239258
9459.654297
9461.182617
```
