## Supplementary material for "Functional connectivity across the human subcortical auditory system using an autoregressive matrix-Gaussian copula graphical model approach with partial correlations": Code: roi-01_mean_ts.txt

```
10416.827148
10286.075195
10293.687500
10253.122070
10297.869141
10274.111328
10277.066406
10179.402344
10265.548828
10209.784180
10207.184570
10225.801758
10197.986328
10224.334961
10175.149414
10134.676758
10216.140625
10265.632812
10279.566406
10190.020508
10256.838867
10172.912109
10174.549805
10153.674805
10260.517578
10217.134766
10143.047852
10183.106445
10187.058594
10221.147461
10219.584961
10242.479492
10283.543945
10285.849609
10240.126953
10270.240234
10258.766602
10167.908203
10258.213867
10351.995117
10318.497070
10233.596680
10273.847656
10242.721680
10319.485352
10241.325195
10171.071289
10248.328125
10247.187500
10266.703125
10301.558594
10211.174805
10240.083984
10281.025391
10136.155273
10212.008789
10270.291992
10199.858398
10266.165039
10207.156250
10251.477539
10316.508789
10166.427734
10149.796875
10213.200195
10209.992188
10202.461914
10234.818359
10169.674805
10231.320312
10238.522461
10160.609375
10262.613281
10261.625000
10228.968750
10215.237305
10258.792969
10176.373047
10194.908203
10212.500000
10187.522461
10249.355469
10242.417969
10202.868164
10288.510742
10243.994141
10222.566406
10249.915039
10342.347656
10343.113281
10338.266602
10339.943359
10279.782227
10187.413086
10263.641602
10249.494141
10203.753906
10253.983398
10275.578125
10271.512695
10312.667969
10240.818359
10162.724609
10257.435547
10206.740234
10182.812500
10256.968750
10228.948242
10166.429688
10263.805664
10239.439453
10217.229492
10210.803711
10301.126953
10221.847656
10298.525391
10248.355469
10224.430664
10297.459961
10237.935547
10271.770508
10332.441406
10282.221680
10272.184570
10252.749023
10206.952148
10200.924805
10198.000000
10231.648438
10202.374023
10189.845703
10210.303711
10241.389648
10239.254883
10176.053711
10257.538086
10240.440430
10166.428711
10179.662109
10198.333984
10176.323242
10248.948242
10175.548828
10187.838867
10250.582031
10308.944336
10182.259766
10199.615234
10218.664062
10137.003906
10153.139648
10186.645508
10169.641602
10239.793945
10162.728516
10208.276367
10242.330078
10249.969727
10371.742188
10352.590820
10341.106445
10397.267578
10383.307617
10368.083984
10285.263672
10294.341797
10143.070312
10043.611328
10066.685547
10090.307617
10138.826172
10125.668945
10086.182617
10211.290039
10126.046875
10157.850586
10186.521484
10140.996094
10220.885742
10171.839844
10169.893555
10236.157227
10270.093750
10252.146484
10349.744141
10256.110352
10401.113281
10379.561523
10321.893555
10332.836914
10272.213867
10292.394531
10301.968750
10415.733398
10356.490234
10327.083008
10273.416992
10248.272461
10257.270508
10260.766602
10219.659180
10306.615234
10318.015625
10213.395508
10305.796875
10299.738281
10175.119141
10353.730469
10311.384766
10255.208984
10288.583008
10292.099609
10288.771484
10244.755859
10143.571289
10203.934570
10222.854492
10236.420898
10230.040039
10287.935547
10231.792969
10277.801758
10321.233398
10252.794922
10248.109375
10240.060547
10185.976562
10198.659180
10148.877930
10155.089844
10241.759766
10268.525391
10212.277344
10289.926758
10274.433594
10219.645508
10292.965820
10215.764648
10282.346680
10226.354492
10285.727539
10157.236328
10286.637695
10359.194336
10309.395508
10323.659180
10249.636719
10190.571289
10187.877930
10085.497070
10161.062500
10134.369141
10125.389648
10119.793945
10232.486328
10199.064453
10189.166016
10198.788086
10181.347656
10266.408203
10123.908203
10171.574219
10259.375977
10196.956055
10189.011719
10304.675781
10282.163086
10283.893555
10234.886719
10235.729492
10216.207031
10261.106445
10248.939453
10271.998047
10289.034180
10202.441406
10251.294922
10205.119141
10270.264648
10402.411133
10305.174805
10268.114258
10276.222656
10370.323242
10320.569336
10205.082031
10226.022461
10145.986328
10044.666016
10112.461914
10004.062500
10031.678711
10118.540039
10147.435547
10117.434570
10136.647461
10136.316406
10113.238281
10164.923828
10098.843750
10140.036133
10193.173828
10136.625977
10258.711914
10193.676758
10150.808594
10268.745117
10187.596680
10083.687500
10260.602539
10215.005859
10271.163086
10334.974609
10276.548828
10274.582031
10315.231445
10221.145508
10304.471680
10303.203125
10260.845703
10293.215820
10224.970703
10241.262695
10221.022461
10111.472656
10165.109375
10292.499023
10300.902344
10317.944336
10289.426758
10274.688477
10251.352539
10267.695312
10192.052734
10199.217773
10316.005859
10178.513672
10203.781250
10309.575195
10235.181641
10283.634766
10331.117188
10212.346680
10166.820312
10246.793945
10198.865234
10240.953125
10263.005859
10263.502930
10196.786133
10256.136719
10249.422852
10289.258789
10276.816406
10193.870117
10205.462891
10185.791992
10207.208984
10309.529297
10303.708984
10353.437500
10310.397461
10273.926758
10219.433594
10164.943359
10157.211914
10235.524414
10265.065430
10137.339844
10238.788086
10276.613281
10130.593750
10242.617188
10271.005859
10196.195312
10239.127930
10218.440430
10180.258789
10187.095703
10265.360352
10191.016602
10232.051758
10233.654297
10204.992188
10216.580078
10194.647461
10132.992188
10213.150391
10219.790039
10185.938477
10267.470703
10281.092773
10160.858398
10206.393555
10204.012695
10178.346680
10264.224609
10262.650391
10251.413086
10249.610352
10206.176758
10205.058594
10293.450195
10191.935547
10183.330078
10263.980469
10180.807617
10212.950195
10289.829102
10200.581055
10179.650391
10178.687500
10188.080078
10172.280273
10198.755859
10262.035156
10265.904297
10251.701172
10265.510742
10234.722656
10272.605469
10291.438477
10270.670898
10233.083008
10214.064453
10216.874023
10172.627930
10221.989258
10182.595703
10219.932617
10224.324219
10244.372070
10328.817383
10451.362305
10373.395508
10383.189453
10311.912109
10210.353516
10221.951172
10261.907227
10225.381836
10163.259766
10203.354492
10153.726562
10122.893555
10208.161133
10198.526367
10192.564453
10242.031250
10185.975586
10231.217773
10243.270508
10226.573242
10201.729492
10272.280273
10264.279297
10238.420898
10209.511719
10284.516602
10244.124023
10245.951172
10356.579102
10213.271484
10269.342773
10342.933594
10234.421875
10248.369141
10226.742188
10102.994141
10211.582031
10189.430664
10171.924805
10234.132812
10170.272461
10228.141602
10250.162109
10221.680664
10248.682617
10236.426758
10211.526367
10233.182617
10268.591797
10267.356445
10301.175781
10338.861328
10318.643555
10236.029297
10259.113281
10328.643555
10267.516602
10389.649414
10270.088867
10181.449219
10223.972656
10145.235352
10133.970703
10168.988281
10173.372070
10190.639648
10321.052734
10290.250977
10340.694336
10360.079102
10331.522461
10292.238281
10260.833984
10209.592773
10264.364258
10247.946289
10348.173828
10322.257812
10372.083008
10305.735352
10233.460938
10231.658203
10159.985352
10210.003906
10252.442383
10225.014648
10280.079102
10318.020508
10245.025391
10301.660156
10294.203125
10228.112305
10333.255859
10249.959961
10272.632812
10305.424805
10304.130859
10334.996094
10329.470703
10418.532227
10310.383789
10342.291016
10256.952148
10041.109375
10167.246094
10166.389648
10121.083984
10210.480469
10218.529297
10173.513672
10308.126953
10311.008789
10200.375000
10254.191406
10271.561523
10256.441406
10349.374023
10365.536133
10345.580078
10332.697266
10306.803711
10219.118164
10312.782227
10234.538086
10275.250977
10211.561523
10184.220703
10225.388672
10222.933594
10231.061523
10340.522461
10226.666016
10302.784180
10336.584961
10239.779297
10298.548828
10272.227539
10187.516602
10308.819336
10192.812500
10152.833984
10304.020508
10301.841797
10232.870117
10320.796875
10287.158203
10193.666992
10346.457031
10438.461914
10531.365234
10343.183594
10411.034180
10382.742188
10281.023438
10291.174805
10304.816406
10257.521484
10260.266602
10236.154297
10158.646484
10133.254883
10196.583984
10142.046875
10194.076172
10134.429688
10141.183594
10197.601562
10209.486328
10232.008789
10249.736328
10214.966797
10269.573242
10292.479492
10252.926758
10223.240234
10294.899414
10102.016602
10177.939453
10239.736328
10162.865234
10217.743164
10226.139648
10151.995117
10248.758789
10213.451172
10193.435547
10285.261719
10329.279297
10240.235352
10364.784180
10286.689453
10179.211914
10279.229492
10181.013672
10134.272461
10265.604492
10097.925781
10208.632812
10277.476562
10189.578125
10301.156250
10408.627930
10423.671875
10392.745117
10327.513672
10407.284180
10338.546875
10158.789062
10227.226562
10138.008789
10044.639648
10183.510742
10135.745117
10085.132812
10166.246094
10232.465820
10145.712891
10379.698242
10358.472656
10336.772461
10352.018555
10217.597656
10057.423828
10173.624023
10083.802734
10175.136719
10083.540039
10062.706055
10203.386719
10146.119141
10076.140625
10224.958984
10221.479492
10280.462891
10277.102539
10241.583984
10226.523438
10269.833984
10214.504883
10394.258789
10235.527344
10189.238281
10280.991211
10058.900391
10076.719727
10116.513672
10047.961914
10133.858398
10259.946289
10262.573242
10287.545898
10382.449219
10340.639648
10214.544922
10374.715820
10261.505859
10307.821289
10284.588867
10178.957031
10059.837891
10062.350586
9961.252930
9979.692383
10001.697266
10006.791016
10049.749023
10110.870117
10119.880859
10220.713867
10177.748047
10152.236328
10233.895508
10240.530273
10282.379883
10226.746094
10300.240234
10225.342773
10207.847656
10254.215820
10079.377930
10162.837891
10202.450195
10041.887695
10189.291016
10116.740234
10050.661133
10097.030273
10154.482422
10115.333008
10220.753906
10232.542969
10198.617188
10314.774414
10219.560547
10173.093750
10282.150391
10264.709961
10188.007812
10269.656250
10110.425781
10125.103516
10178.078125
10020.442383
10076.162109
10131.788086
10014.136719
10110.523438
10124.374023
10001.979492
10180.506836
10163.013672
10187.246094
10256.514648
10122.140625
10160.263672
10128.546875
9964.117188
10003.426758
10113.027344
10046.826172
9975.156250
10085.214844
10112.028320
10152.544922
10151.229492
10094.617188
10133.613281
10120.932617
10041.601562
10079.627930
10190.095703
10070.258789
10098.187500
10133.209961
9951.198242
10137.540039
10207.546875
10114.402344
10168.791016
10184.476562
10087.988281
10178.632812
10203.812500
10233.426758
10164.727539
10272.075195
10152.734375
10135.087891
10107.056641
10058.042969
10086.488281
10128.625977
10172.407227
10175.959961
10256.380859
10275.820312
10289.930664
10291.051758
10245.325195
10113.067383
10161.491211
10049.990234
9948.423828
10039.226562
10043.620117
10131.030273
10190.426758
10115.040039
10200.247070
10266.352539
10231.212891
10285.591797
10301.099609
10193.977539
10229.788086
10260.135742
10121.205078
10190.292969
10277.439453
10245.428711
10208.902344
10192.919922
10174.917969
10188.541992
10228.578125
10144.354492
10122.669922
10178.458984
10158.289062
10145.512695
10358.434570
10412.750977
10349.580078
10372.386719
10345.937500
10167.216797
10230.580078
10054.132812
10075.423828
10116.477539
10057.791016
10070.078125
10073.765625
10047.987305
10082.594727
10160.347656
10157.994141
10187.687500
10192.358398
10224.020508
10309.819336
10196.110352
10210.355469
10125.249023
10058.154297
10091.689453
10121.830078
10129.989258
10187.646484
10155.689453
10169.863281
10179.488281
10219.438477
10250.327148
10225.189453
10285.866211
10321.453125
10341.184570
10290.689453
10274.625977
10364.557617
10308.639648
10320.838867
10297.424805
10207.661133
10184.754883
10095.544922
10000.548828
10092.406250
10050.748047
10120.550781
10137.325195
10197.186523
10081.781250
10083.323242
10061.336914
9956.051758
10006.403320
10045.831055
10129.633789
10135.671875
10301.750000
10181.409180
10183.416992
10141.962891
10026.859375
10062.164062
9966.983398
9988.619141
9960.872070
10025.185547
10063.630859
10110.902344
10058.288086
10064.333008
10077.020508
10125.338867
```
