## Supplementary material for "Functional connectivity across the human subcortical auditory system using an autoregressive matrix-Gaussian copula graphical model approach with partial correlations": Code: roi-02_mean_ts.txt

```
10882.164062
10820.244141
10800.052734
10805.527344
10803.503906
10783.402344
10766.545898
10738.253906
10753.618164
10743.077148
10716.660156
10757.129883
10717.546875
10724.628906
10717.165039
10711.975586
10750.456055
10755.346680
10719.205078
10714.737305
10726.272461
10740.386719
10705.539062
10737.396484
10744.047852
10712.927734
10689.189453
10715.150391
10695.465820
10708.090820
10745.448242
10760.129883
10745.277344
10733.727539
10690.054688
10695.902344
10706.140625
10663.156250
10714.342773
10775.368164
10763.998047
10730.774414
10733.586914
10699.071289
10710.918945
10699.203125
10696.556641
10729.164062
10713.577148
10723.099609
10746.354492
10703.567383
10724.355469
10725.771484
10694.897461
10738.028320
10740.041016
10733.565430
10720.008789
10706.081055
10689.987305
10699.077148
10694.994141
10677.363281
10692.895508
10683.122070
10691.741211
10713.085938
10680.302734
10686.839844
10710.964844
10673.136719
10694.520508
10714.595703
10712.883789
10703.197266
10714.770508
10655.348633
10674.638672
10709.766602
10708.261719
10705.295898
10718.441406
10676.349609
10682.261719
10707.243164
10688.634766
10697.901367
10739.826172
10735.203125
10725.770508
10727.583984
10715.605469
10685.146484
10699.728516
10692.234375
10679.807617
10705.042969
10677.111328
10667.828125
10697.631836
10665.268555
10651.956055
10681.692383
10666.516602
10660.043945
10691.321289
10693.307617
10684.638672
10707.553711
10671.828125
10667.344727
10696.365234
10700.689453
10708.240234
10711.393555
10706.624023
10683.247070
10705.748047
10657.515625
10681.788086
10720.887695
10684.242188
10653.568359
10666.377930
10636.374023
10644.780273
10684.041992
10661.208008
10662.043945
10674.284180
10646.965820
10659.865234
10677.018555
10657.717773
10668.375000
10668.518555
10639.807617
10651.707031
10643.772461
10644.847656
10664.637695
10676.380859
10673.325195
10682.709961
10698.041992
10647.138672
10669.915039
10655.793945
10638.416016
10664.029297
10663.639648
10666.208984
10678.737305
10665.015625
10664.966797
10689.336914
10695.705078
10696.797852
10733.231445
10689.224609
10676.844727
10716.984375
10718.622070
10696.729492
10674.485352
10592.459961
10569.431641
10597.380859
10571.625977
10595.957031
10625.648438
10624.619141
10644.088867
10616.692383
10606.437500
10626.142578
10627.093750
10643.521484
10648.786133
10655.207031
10669.521484
10696.436523
10684.134766
10689.236328
10681.324219
10715.902344
10724.181641
10675.913086
10671.838867
10676.536133
10642.688477
10688.667969
10748.919922
10731.909180
10713.779297
10711.731445
10665.970703
10687.071289
10705.789062
10694.575195
10715.652344
10727.282227
10667.169922
10685.854492
10678.387695
10668.134766
10700.928711
10697.559570
10677.620117
10678.361328
10655.617188
10650.827148
10694.926758
10653.632812
10677.984375
10680.269531
10675.702148
10673.616211
10672.269531
10675.540039
10673.701172
10696.512695
10638.258789
10630.652344
10656.939453
10608.985352
10637.182617
10641.506836
10626.913086
10673.656250
10665.823242
10656.458984
10678.262695
10640.916016
10663.110352
10695.288086
10659.849609
10655.916992
10656.862305
10604.893555
10600.930664
10668.645508
10691.609375
10658.296875
10658.944336
10612.175781
10606.629883
10625.309570
10598.631836
10602.044922
10624.912109
10619.167969
10620.748047
10626.653320
10587.086914
10598.560547
10622.629883
10617.630859
10645.869141
10616.273438
10622.669922
10645.194336
10625.686523
10625.615234
10665.636719
10658.604492
10663.747070
10661.067383
10614.996094
10650.843750
10661.083984
10653.710938
10665.591797
10610.149414
10570.532227
10607.156250
10642.704102
10642.124023
10661.765625
10628.558594
10580.793945
10547.195312
10577.659180
10612.543945
10613.734375
10604.000000
10513.964844
10471.016602
10505.450195
10484.502930
10530.838867
10555.848633
10531.191406
10549.963867
10572.423828
10511.058594
10541.782227
10565.403320
10544.854492
10566.404297
10567.975586
10521.992188
10543.822266
10569.569336
10568.070312
10596.806641
10564.033203
10561.860352
10590.028320
10565.006836
10606.389648
10647.674805
10630.806641
10635.043945
10618.665039
10607.500000
10622.479492
10604.610352
10578.153320
10616.078125
10561.119141
10575.605469
10568.934570
10552.850586
10595.429688
10655.478516
10642.578125
10607.608398
10634.966797
10626.352539
10620.362305
10638.294922
10595.238281
10567.267578
10601.928711
10566.187500
10599.453125
10633.816406
10601.769531
10601.707031
10630.215820
10584.728516
10610.793945
10632.196289
10617.510742
10642.183594
10620.116211
10584.852539
10611.162109
10628.362305
10613.165039
10643.249023
10630.973633
10596.993164
10608.143555
10631.615234
10556.623047
10616.019531
10624.977539
10620.414062
10607.485352
10569.140625
10548.591797
10578.661133
10578.187500
10606.025391
10610.682617
10571.534180
10577.797852
10593.634766
10565.628906
10611.886719
10607.459961
10564.608398
10571.391602
10590.949219
10569.784180
10608.798828
10635.263672
10620.273438
10607.500977
10615.609375
10591.059570
10612.765625
10602.220703
10587.389648
10591.250977
10583.357422
10560.305664
10585.220703
10572.388672
10573.466797
10597.576172
10591.286133
10602.500000
10606.359375
10586.377930
10580.889648
10569.048828
10575.309570
10583.814453
10608.438477
10548.676758
10556.137695
10587.052734
10572.436523
10602.891602
10643.690430
10607.748047
10553.222656
10554.890625
10541.504883
10573.658203
10597.664062
10604.501953
10591.503906
10584.904297
10558.834961
10542.214844
10584.800781
10591.821289
10573.276367
10581.712891
10560.723633
10522.189453
10541.788086
10553.666992
10569.202148
10596.422852
10581.760742
10574.634766
10639.110352
10697.325195
10622.279297
10598.501953
10576.589844
10542.571289
10560.839844
10597.057617
10542.131836
10551.127930
10580.604492
10535.902344
10556.490234
10578.739258
10565.309570
10575.189453
10587.450195
10558.988281
10525.959961
10560.835938
10565.240234
10545.734375
10600.449219
10586.452148
10573.416992
10598.901367
10581.210938
10572.440430
10591.680664
10589.453125
10569.947266
10627.236328
10630.950195
10548.813477
10553.007812
10534.739258
10510.658203
10562.843750
10547.067383
10538.833008
10551.940430
10519.731445
10542.582031
10583.585938
10576.893555
10568.377930
10559.428711
10487.882812
10527.461914
10590.459961
10582.131836
10582.096680
10576.625977
10562.095703
10550.711914
10588.908203
10612.684570
10603.228516
10627.422852
10568.938477
10550.458008
10560.305664
10531.404297
10521.799805
10549.980469
10519.851562
10558.624023
10632.889648
10639.495117
10650.524414
10666.916016
10615.377930
10613.102539
10605.518555
10577.773438
10603.602539
10623.354492
10640.375000
10660.893555
10675.522461
10622.272461
10593.369141
10573.443359
10540.791016
10590.265625
10594.166992
10584.851562
10615.448242
10599.458984
10601.841797
10594.280273
10576.948242
10539.142578
10549.544922
10546.713867
10585.177734
10585.214844
10575.049805
10513.354492
10524.645508
10584.269531
10530.458008
10515.445312
10478.573242
10440.645508
10455.968750
10454.285156
10484.222656
10503.280273
10519.633789
10562.566406
10603.810547
10603.583984
10561.574219
10577.943359
10578.574219
10598.834961
10648.643555
10642.899414
10597.957031
10579.056641
10505.630859
10527.288086
10570.064453
10549.166992
10566.263672
10529.266602
10513.243164
10513.687500
10540.146484
10530.974609
10557.543945
10520.959961
10502.837891
10546.100586
10537.871094
10539.408203
10559.345703
10527.339844
10555.259766
10541.034180
10549.388672
10552.954102
10532.733398
10501.825195
10533.880859
10507.619141
10559.319336
10641.625977
10664.410156
10642.591797
10637.394531
10611.191406
10599.866211
10527.304688
10541.172852
10571.185547
10564.978516
10548.771484
10546.708984
10470.237305
10487.627930
10501.677734
10497.059570
10538.977539
10548.253906
10523.439453
10572.325195
10594.785156
10607.536133
10626.919922
10572.198242
10547.639648
10600.246094
10594.325195
10593.632812
10599.898438
10567.904297
10592.040039
10618.199219
10540.315430
10533.427734
10545.750977
10549.434570
10575.100586
10561.655273
10553.603516
10612.877930
10614.946289
10612.979492
10625.677734
10569.625977
10515.385742
10529.034180
10519.040039
10558.218750
10600.359375
10556.082031
10545.736328
10584.381836
10608.863281
10667.952148
10715.000977
10722.002930
10680.058594
10680.612305
10647.932617
10582.088867
10517.362305
10534.097656
10510.599609
10503.430664
10531.511719
10504.366211
10473.591797
10496.401367
10508.767578
10573.333008
10641.576172
10644.545898
10629.701172
10594.935547
10520.167969
10497.149414
10491.750000
10464.534180
10480.382812
10470.712891
10457.149414
10489.320312
10458.195312
10487.486328
10562.557617
10597.603516
10618.931641
10574.218750
10529.145508
10534.787109
10517.380859
10507.204102
10550.424805
10519.296875
10507.730469
10537.840820
10462.344727
10465.671875
10537.236328
10553.692383
10600.762695
10637.888672
10633.962891
10659.502930
10649.652344
10592.199219
10526.052734
10515.008789
10511.408203
10529.498047
10524.192383
10445.500000
10428.771484
10430.648438
10385.629883
10397.750000
10429.359375
10412.303711
10460.829102
10518.906250
10529.368164
10536.958008
10550.602539
10523.192383
10588.692383
10652.917969
10656.473633
10643.523438
10635.373047
10575.166016
10584.048828
10555.256836
10488.339844
10521.410156
10514.464844
10481.421875
10517.999023
10502.251953
10506.683594
10550.638672
10523.022461
10594.234375
10652.888672
10666.403320
10667.809570
10672.820312
10626.531250
10633.063477
10659.879883
10654.305664
10623.944336
10618.044922
10555.685547
10557.286133
10567.086914
10510.172852
10512.068359
10520.405273
10496.390625
10531.051758
10532.047852
10511.630859
10585.617188
10601.930664
10613.247070
10622.755859
10534.815430
10488.093750
10514.089844
10488.774414
10515.424805
10529.849609
10480.607422
10498.991211
10533.384766
10509.196289
10552.043945
10595.286133
10553.541992
10530.135742
10532.969727
10498.170898
10492.124023
10528.713867
10508.391602
10510.621094
10509.379883
10489.699219
10534.010742
10566.862305
10577.246094
10601.687500
10585.069336
10517.694336
10558.613281
10589.838867
10609.213867
10611.360352
10635.895508
10552.505859
10525.719727
10511.690430
10502.735352
10540.355469
10571.722656
10553.463867
10563.354492
10588.364258
10531.693359
10460.015625
10513.938477
10490.567383
10443.694336
10459.106445
10395.780273
10391.420898
10432.701172
10435.474609
10495.867188
10525.678711
10500.849609
10519.047852
10553.414062
10567.084961
10608.697266
10583.238281
10503.019531
10487.044922
10431.815430
10360.556641
10374.442383
10381.441406
10379.208984
10366.789062
10394.933594
10364.306641
10357.241211
10401.067383
10417.816406
10399.052734
10404.400391
10445.555664
10429.976562
10445.528320
10476.630859
10465.024414
10435.428711
10404.792969
10381.856445
10398.633789
10365.498047
10386.881836
10379.384766
10361.625000
10381.436523
10342.902344
10371.123047
10437.971680
10455.375977
10464.320312
10465.203125
10475.716797
10496.043945
10487.702148
10459.122070
10470.791016
10462.559570
10485.376953
10485.007812
10475.832031
10512.616211
10505.415039
10501.904297
10542.109375
10531.525391
10568.837891
10599.031250
10601.166992
10598.115234
10642.753906
10678.185547
10671.915039
10697.857422
10680.002930
10695.113281
10731.338867
10685.463867
10608.415039
10584.012695
10535.612305
10498.451172
10548.611328
10547.230469
10548.124023
10597.920898
10591.519531
10527.750977
10515.337891
10444.679688
10414.971680
10469.284180
10505.835938
10519.699219
10564.610352
10556.858398
10539.735352
10529.407227
10471.532227
10413.359375
10441.734375
10403.166016
10404.637695
10436.956055
10463.066406
10459.966797
10482.272461
10459.626953
10445.593750
10498.394531
10516.964844
```
