## Supplementary material for "Functional connectivity across the human subcortical auditory system using an autoregressive matrix-Gaussian copula graphical model approach with partial correlations": Code: roi-03_mean_ts.txt

```
11757.033203
11568.033203
11450.916992
11487.285156
11512.646484
11463.725586
11443.929688
11439.496094
11464.576172
11432.816406
11443.585938
11436.145508
11514.323242
11479.284180
11501.135742
11395.352539
11466.502930
11521.194336
11443.238281
11422.198242
11455.692383
11421.251953
11435.171875
11406.866211
11560.708008
11369.051758
11337.121094
11375.632812
11408.502930
11461.808594
11446.895508
11501.002930
11589.287109
11496.479492
11433.535156
11543.695312
11541.751953
11329.357422
11429.646484
11621.857422
11461.511719
11409.268555
11573.297852
11495.777344
11516.239258
11468.898438
11411.231445
11520.001953
11430.552734
11450.014648
11421.562500
11312.069336
11460.146484
11479.291016
11358.315430
11460.129883
11483.671875
11464.059570
11409.845703
11419.583008
11485.719727
11538.328125
11531.576172
11298.815430
11423.097656
11429.625977
11346.562500
11385.354492
11409.017578
11523.570312
11477.767578
11371.717773
11466.055664
11537.969727
11383.150391
11421.938477
11470.273438
11488.241211
11350.627930
11468.233398
11472.742188
11424.645508
11432.363281
11408.468750
11476.207031
11458.156250
11362.837891
11459.666016
11442.694336
11519.915039
11554.523438
11590.935547
11480.814453
11479.995117
11461.180664
11450.732422
11440.389648
11430.882812
11398.710938
11455.221680
11508.139648
11470.558594
11355.286133
11438.085938
11427.915039
11406.112305
11454.094727
11395.001953
11352.215820
11471.475586
11438.121094
11384.277344
11394.302734
11446.842773
11424.462891
11396.380859
11439.084961
11447.950195
11440.242188
11405.591797
11386.995117
11548.175781
11445.375977
11454.829102
11472.261719
11451.302734
11434.385742
11481.385742
11389.489258
11353.864258
11401.919922
11391.049805
11400.627930
11410.066406
11371.537109
11415.248047
11425.213867
11257.453125
11347.448242
11332.635742
11431.510742
11426.026367
11410.530273
11425.584961
11527.624023
11472.607422
11316.780273
11427.030273
11484.658203
11340.435547
11373.302734
11398.406250
11387.479492
11333.851562
11359.384766
11393.842773
11407.589844
11404.954102
11557.456055
11532.604492
11543.954102
11502.518555
11546.396484
11529.350586
11457.879883
11357.822266
11304.953125
11255.723633
11294.628906
11264.185547
11361.782227
11326.809570
11335.342773
11395.803711
11331.339844
11326.264648
11345.068359
11371.635742
11405.146484
11356.408203
11358.723633
11391.589844
11411.775391
11392.299805
11496.372070
11406.575195
11504.350586
11540.634766
11419.781250
11460.914062
11517.840820
11432.992188
11460.354492
11590.819336
11486.680664
11472.240234
11497.300781
11454.427734
11497.901367
11472.378906
11497.495117
11510.014648
11452.635742
11382.332031
11472.694336
11448.876953
11395.514648
11474.542969
11492.097656
11418.146484
11473.191406
11421.002930
11439.462891
11422.683594
11408.512695
11391.642578
11471.790039
11367.767578
11336.510742
11444.190430
11453.646484
11475.299805
11529.032227
11444.235352
11329.774414
11469.912109
11354.017578
11338.587891
11350.685547
11382.541992
11381.510742
11415.250000
11394.481445
11469.895508
11411.109375
11394.777344
11498.519531
11420.405273
11357.552734
11358.325195
11379.734375
11318.997070
11482.452148
11607.278320
11427.090820
11470.783203
11476.834961
11380.772461
11360.333008
11315.244141
11291.825195
11424.819336
11199.872070
11301.247070
11432.386719
11330.896484
11398.067383
11396.715820
11398.541016
11374.152344
11293.540039
11321.808594
11372.688477
11360.187500
11372.586914
11511.941406
11466.032227
11449.709961
11541.283203
11379.501953
11436.562500
11454.214844
11468.170898
11411.087891
11353.808594
11386.273438
11382.052734
11354.390625
11449.145508
11469.735352
11418.871094
11342.353516
11295.889648
11391.457031
11384.620117
11333.950195
11301.139648
11127.576172
11044.311523
11136.344727
11116.328125
11137.975586
11258.514648
11127.788086
11146.007812
11264.722656
11150.073242
11206.732422
11248.997070
11217.309570
11237.452148
11259.387695
11259.696289
11275.089844
11256.965820
11336.598633
11314.700195
11245.885742
11211.198242
11320.110352
11302.157227
11353.605469
11469.530273
11366.893555
11327.405273
11346.802734
11296.473633
11406.648438
11435.623047
11359.746094
11443.475586
11384.345703
11431.492188
11299.482422
11299.203125
11290.536133
11424.037109
11372.911133
11407.257812
11349.934570
11393.450195
11363.046875
11298.002930
11251.159180
11382.752930
11422.312500
11306.009766
11345.659180
11400.620117
11261.901367
11330.356445
11443.330078
11351.411133
11324.583984
11397.498047
11326.649414
11408.016602
11366.455078
11440.151367
11373.014648
11437.838867
11371.538086
11445.624023
11335.030273
11291.109375
11287.779297
11367.637695
11234.337891
11391.446289
11458.948242
11453.935547
11440.896484
11396.763672
11339.376953
11252.734375
11271.603516
11370.203125
11256.845703
11289.535156
11397.838867
11332.244141
11246.005859
11351.705078
11366.210938
11293.373047
11264.593750
11343.385742
11245.485352
11325.994141
11437.750977
11329.468750
11315.921875
11369.987305
11294.315430
11352.430664
11294.373047
11312.275391
11387.584961
11233.585938
11209.329102
11442.677734
11311.399414
11299.876953
11260.926758
11293.958008
11300.307617
11348.073242
11339.882812
11466.790039
11406.569336
11303.251953
11324.351562
11385.511719
11259.666016
11300.264648
11342.596680
11298.308594
11276.070312
11448.729492
11374.732422
11187.177734
11234.534180
11226.065430
11319.687500
11267.905273
11347.055664
11246.638672
11281.010742
11357.742188
11350.673828
11361.354492
11428.665039
11268.187500
11293.446289
11345.983398
11250.059570
11227.417969
11287.468750
11318.725586
11230.876953
11276.703125
11300.854492
11341.230469
11567.732422
11433.617188
11417.710938
11416.564453
11282.459961
11271.695312
11317.152344
11173.238281
11205.384766
11281.655273
11228.244141
11129.359375
11221.233398
11247.722656
11204.695312
11277.016602
11179.405273
11290.850586
11335.028320
11293.427734
11240.671875
11234.796875
11190.863281
11229.263672
11268.500000
11274.862305
11265.614258
11259.123047
11391.493164
11226.662109
11318.884766
11384.271484
11194.760742
11304.284180
11214.040039
11160.125977
11206.165039
11208.786133
11206.194336
11133.540039
11153.103516
11239.572266
11279.411133
11351.625000
11253.324219
11211.137695
11111.791992
11150.154297
11332.985352
11371.746094
11305.516602
11317.594727
11333.328125
11297.332031
11323.607422
11292.908203
11314.649414
11366.717773
11234.746094
11187.190430
11234.772461
11166.618164
11159.885742
11177.344727
11183.495117
11238.873047
11358.638672
11417.686523
11356.815430
11416.916016
11379.499023
11306.780273
11321.084961
11302.367188
11231.370117
11323.815430
11376.020508
11364.469727
11457.719727
11300.514648
11272.458008
11226.985352
11127.569336
11251.757812
11209.721680
11127.129883
11286.884766
11297.843750
11246.950195
11397.107422
11214.723633
11196.173828
11300.209961
11267.389648
11355.742188
11232.885742
11319.742188
11297.197266
11326.257812
11423.075195
11258.443359
11293.748047
11174.559570
11015.294922
11101.696289
11023.196289
11017.679688
11168.374023
11197.418945
11164.146484
11282.270508
11291.812500
11071.546875
11281.047852
11295.700195
11278.431641
11426.253906
11456.946289
11286.761719
11356.502930
11253.887695
11169.421875
11279.630859
11189.659180
11222.937500
11137.197266
11152.869141
11076.883789
11188.790039
11243.781250
11260.156250
11269.611328
11203.251953
11297.791992
11250.722656
11258.769531
11210.148438
11134.351562
11276.712891
11150.817383
11112.044922
11219.468750
11099.652344
11083.494141
11241.685547
11116.624023
11114.427734
11301.583984
11309.479492
11348.429688
11285.535156
11398.097656
11361.037109
11267.571289
11281.992188
11219.973633
11252.559570
11111.460938
11167.063477
11051.736328
11082.153320
11035.467773
11087.007812
11089.728516
11083.861328
11115.424805
11172.884766
11137.265625
11233.448242
11172.910156
11206.393555
11153.938477
11230.042969
11231.774414
11171.354492
11264.257812
11103.533203
11168.514648
11094.790039
11025.752930
11168.620117
11092.252930
11133.390625
11236.389648
11116.634766
11143.373047
11311.881836
11231.715820
11226.421875
11359.634766
11166.707031
11148.041992
11176.632812
11039.248047
11080.876953
11223.447266
11115.052734
11142.432617
11224.003906
11135.899414
11336.053711
11371.668945
11308.177734
11292.123047
11253.256836
11366.358398
11182.518555
11158.754883
11213.923828
11038.387695
10984.066406
11050.735352
10974.715820
10953.904297
10986.558594
11046.826172
11078.871094
11312.884766
11219.144531
11322.564453
11314.336914
11160.373047
11079.876953
11089.368164
11029.936523
11046.850586
11045.379883
11003.068359
11114.762695
10955.327148
11002.851562
11137.280273
11123.156250
11069.581055
11084.932617
11047.115234
11097.805664
11170.706055
11116.570312
11311.267578
11207.254883
11166.517578
11091.188477
10983.187500
10989.442383
11027.309570
10975.152344
11114.203125
11016.687500
11148.348633
11251.729492
11399.304688
11225.910156
11072.126953
11221.069336
11031.317383
11082.126953
11102.339844
10963.469727
10851.174805
10881.186523
10821.924805
10714.790039
10860.453125
10841.384766
10888.767578
10924.010742
10989.311523
11019.867188
11047.163086
11015.339844
11026.836914
11132.721680
11159.375000
11117.925781
11220.615234
11059.182617
11183.817383
11110.237305
10961.565430
11089.673828
11056.767578
10917.320312
11139.333984
10992.800781
10881.332031
10985.059570
11007.604492
11053.250000
11142.972656
11184.941406
11090.836914
11224.409180
11086.131836
11082.729492
11206.694336
11043.791992
11051.731445
11093.539062
10989.078125
11017.238281
11076.819336
10894.983398
10980.631836
10986.161133
10877.361328
11017.053711
10868.514648
10815.417969
11039.876953
10968.886719
11145.177734
11096.302734
11002.466797
10991.924805
11027.430664
10908.794922
10919.884766
11040.087891
10894.022461
10974.465820
10980.691406
11029.793945
11029.715820
11132.123047
11093.437500
11031.927734
11004.379883
10924.212891
11070.733398
11069.975586
10970.047852
11088.255859
11002.554688
10926.075195
11046.179688
11075.495117
11099.148438
11142.000000
11076.822266
11036.264648
11085.519531
11138.576172
11199.672852
11141.969727
11275.346680
11063.415039
11046.137695
11054.674805
10942.221680
10852.712891
11031.028320
11104.334961
11086.162109
11234.103516
11120.330078
11079.679688
11262.184570
11188.441406
10993.120117
11023.007812
10925.614258
10884.008789
10904.245117
10910.847656
11079.607422
11063.299805
11069.780273
11182.057617
11086.690430
11123.620117
11304.089844
11165.382812
11121.524414
11141.341797
11064.441406
10938.645508
11029.102539
11128.019531
11147.573242
10995.149414
10999.465820
10968.744141
11011.464844
11070.354492
11059.751953
11019.774414
11047.352539
10937.071289
11132.084961
11209.644531
11238.745117
11293.526367
11305.943359
11128.052734
11083.106445
11132.530273
10911.578125
10929.952148
11010.216797
10848.959961
10930.452148
10851.241211
10755.215820
10962.290039
11004.583008
10946.000000
11073.257812
11061.061523
11165.281250
11187.555664
11153.511719
11166.653320
11052.385742
11022.013672
11038.582031
10982.582031
10979.122070
11079.582031
11122.850586
11076.449219
11066.998047
11208.743164
11171.969727
11189.291992
11230.201172
11210.604492
11352.330078
11301.139648
11270.170898
11279.598633
11182.453125
11327.955078
11211.049805
11172.513672
11129.591797
11111.083008
10990.787109
10926.797852
11011.539062
11093.299805
11080.787109
11121.815430
11022.040039
11058.339844
10996.819336
10901.910156
10987.112305
11019.292969
11096.432617
11146.387695
11168.213867
11151.489258
11255.047852
10997.905273
10922.822266
11020.484375
10897.257812
10857.001953
10947.915039
10968.069336
11095.008789
11024.146484
10989.260742
11014.547852
11077.712891
11131.719727
```
