## Supplementary material for "Functional connectivity across the human subcortical auditory system using an autoregressive matrix-Gaussian copula graphical model approach with partial correlations": Code: roi-04_mean_ts.txt

```
7454.156250
7208.310059
7043.473633
7594.985352
7303.819336
7562.750000
7669.492188
7147.151367
7486.516602
7367.331055
7474.814453
7714.663086
7452.957031
7617.370117
7373.069824
7368.030273
7254.952148
7333.464844
7405.699219
7615.351074
7377.425781
7452.238770
7433.308105
7065.059570
7417.189453
7490.230469
7305.219727
7549.015625
7473.713867
7612.011719
7377.288574
7495.747070
7206.057617
7143.077148
7431.233398
7468.277344
7532.472168
7208.069824
7206.865234
7365.916992
7282.898438
7402.529785
7698.025391
7418.833984
7522.220703
7428.409180
7355.731445
7390.370117
7248.499023
7324.113281
7341.674316
7355.896484
7531.477539
7513.171875
7183.625977
7475.553711
7573.999023
7371.451172
7377.863281
7740.580078
7284.801758
7495.724609
7563.823242
7501.968750
7458.266113
7150.876953
7134.846191
7451.761719
7345.172852
7272.970703
7688.165039
7247.133789
7327.138672
7546.136230
7302.396484
7087.261719
7304.492188
7312.384766
7403.907227
7596.056152
7150.831543
7394.997559
7466.023438
7284.129883
7457.727539
7369.204102
7314.312500
7158.273438
7430.633789
7515.542969
7238.221191
7420.543945
7399.222656
7228.250000
7475.569336
7398.574219
7345.580078
7350.218750
7295.202148
7623.524902
7412.584961
7534.423340
7401.996582
7456.971680
7507.879883
7422.570801
7188.151367
7387.381836
7288.003418
7567.596680
7501.250977
7572.341797
7388.699219
7454.590820
7380.493164
7523.479492
7421.081543
7699.726074
7702.222656
7405.110352
7324.833008
7335.543945
7187.777344
7595.184570
7577.666992
7440.541992
7333.248047
7523.473633
7303.041016
7352.154297
7689.221680
7654.192383
7256.387207
7562.445312
7328.719727
7403.844727
7213.422852
7156.625000
7167.084961
7331.432617
7566.906738
7331.738281
7450.435547
7538.675781
7254.061523
7371.666992
7196.411133
7187.162109
7549.530273
7241.890625
7457.776367
7264.958008
7406.118164
7465.698242
7359.588867
7525.088867
7296.389648
7263.947754
7374.999023
7023.873047
7518.174805
7572.485352
7541.353516
7401.905273
7369.505859
7520.662598
7229.137695
7255.345703
7560.589844
7490.528320
7301.357422
7463.046387
7462.923828
7304.800293
7185.253418
7105.491699
7477.666016
7513.427246
7373.346680
7480.038086
7480.523438
7481.243164
7606.451172
7607.734375
7634.577637
7431.694336
7433.377930
7408.065430
7467.137207
7465.749023
7384.601074
7162.496094
7198.535645
7592.023438
7171.333008
7384.477539
7736.437012
7591.565430
7567.937500
7479.961914
7332.798828
7366.180664
7237.412109
7556.705566
7588.052246
7751.236816
7421.286133
7553.506348
7525.495117
7384.228516
7543.731934
7536.336914
7213.453125
7544.726562
7295.597656
7189.260742
7779.871094
7424.608398
7579.430176
7350.154785
7099.681641
7381.403320
7364.234375
7443.586914
7152.953125
7602.102539
7426.342773
7370.269531
7364.054199
7146.589844
7390.787109
7181.810059
7255.258789
7302.890625
7575.995117
7437.627441
7438.861328
7468.349121
7363.521973
7601.601562
7454.057617
7410.657715
7367.647461
7210.789062
7333.422852
7603.878906
7449.199219
7282.779297
7473.614258
7049.504395
7307.578125
7362.586914
7294.304688
7300.265625
7696.493164
7531.897949
7363.584961
7279.703125
7297.538086
7206.433594
7462.447266
7376.003906
7489.312988
7293.300781
7167.875977
7566.695312
7196.388184
7411.292480
7623.850586
7436.664551
7584.534180
7277.787109
7281.981445
7223.361328
7204.455078
7541.109375
7617.265625
7403.463379
7428.639160
7358.788086
7478.934570
7571.954102
7429.060547
7288.268555
7524.849609
7535.183594
7524.206543
7306.272461
7252.172852
7490.222168
7438.830078
7388.918945
7254.956055
7217.867188
7332.278320
7385.363281
7452.207520
7166.541016
7614.550781
7303.197266
7106.067383
7425.979492
7359.151367
7350.105469
7356.291992
7383.455078
7485.143555
7509.226562
7494.272461
7814.135254
7343.419922
7341.179688
7455.288574
7193.580566
7605.741211
7385.509766
7392.997070
7543.011230
7057.501953
7443.490234
7429.069336
7404.382812
7276.077148
7526.353516
7045.772461
7296.137695
7472.757812
7653.199219
7275.119629
7503.221680
7222.299805
7328.365234
7309.572266
7158.421875
7404.147949
7497.832031
7413.349609
7109.587891
7443.758789
7372.503906
7356.974121
7420.895508
7340.175781
7338.135254
7287.751465
7208.050293
7566.557617
7607.202148
7349.187500
7438.040039
7329.546875
7527.763672
7271.788086
7394.685547
7263.534668
7300.483398
7472.782227
7184.926758
7468.929199
7124.522461
7346.918945
7271.387207
7675.722656
7325.743164
7538.708008
7310.792969
7140.990723
7317.068359
7164.401367
7437.726562
7459.783691
7262.000977
7417.647461
7274.622070
7313.506348
7455.749023
7479.254395
7477.768555
7432.112305
7319.051758
7253.784180
7341.012695
7702.310547
7341.955078
7220.797852
7291.840820
7254.834961
7443.847656
7460.891113
7325.104492
7429.256348
7240.385742
7228.142578
7420.473633
7298.273926
7091.862305
7425.154785
7439.854492
7286.780762
7363.187012
7176.312988
7298.668457
7591.378906
7088.730469
7217.016113
7378.910156
7393.382812
7349.704102
7411.663086
7319.916992
7384.997559
7610.977539
7411.857422
7277.495117
7499.766113
7263.454102
7162.516602
7396.342773
7455.327148
7373.052734
7309.307129
7456.668457
7503.536621
7564.957031
7561.057129
7539.245117
7557.105469
7831.272461
7059.194336
7403.017578
7043.937012
7183.533203
7357.014648
7478.360840
7268.841797
7277.781250
7389.241211
7384.898438
7294.100586
7399.273438
7417.749023
7253.865723
7571.823242
7336.750000
7363.536133
7266.599609
7311.547852
7267.901367
7235.988281
7385.057129
7302.486328
7350.447266
7438.785156
7216.739746
7310.504883
7519.578125
7401.837402
7187.513672
7402.738281
7337.742188
7354.766602
7610.841797
7400.255859
7429.727051
7322.694336
7256.723633
7349.070801
7407.602539
6975.158203
7229.716797
7275.348145
7111.249512
7389.229980
7274.547852
7397.354492
7304.022461
7425.715820
7282.572754
7473.145508
7199.146484
7277.469727
7409.906250
7452.648438
7372.842285
7406.913574
7532.402344
7058.772461
7241.284180
7270.120117
7444.270996
7492.605469
7224.500488
7420.426758
7405.749023
7037.774414
7276.983887
7614.223145
7232.683105
7236.256836
7163.134766
7326.538086
7182.824707
7414.413574
7347.333984
7474.010742
7049.220215
7188.110352
7185.080566
7412.931152
7410.954590
7074.218262
7218.615234
7153.384766
7321.578125
7283.085938
7362.719727
7432.002930
7128.455566
7175.632324
7505.824219
7201.579590
7172.619629
7281.070312
7245.734375
7406.663086
7457.967285
7284.018555
7663.456055
7354.553711
7370.036133
7165.902344
7384.010742
7279.073242
7202.091309
7139.577148
7204.763672
7175.412109
7154.187012
7075.852539
6917.208984
7126.755371
7011.671875
7083.200684
7037.297363
7281.733887
7031.201172
7207.579590
7370.734375
7246.619629
7360.223633
7352.934570
7225.743164
7447.839844
7238.219727
7151.595703
7223.769531
6984.847656
7052.693848
7287.673340
7385.415039
6920.604492
7249.844727
7134.823242
7227.823730
7253.209473
7179.179199
7357.930664
7036.814453
7249.319336
7063.202148
7298.657227
7250.565918
7209.979004
7082.720215
7270.726562
7153.188477
7057.591797
7102.320801
7162.855469
7248.597168
7227.169922
7375.341797
7135.477539
7106.468750
7145.426758
7141.820312
7140.132812
7087.831055
7223.939453
7153.110352
7053.627930
7097.487793
6891.406738
7380.515137
7204.769531
7008.550781
7086.771973
7203.566406
7022.337891
7185.286133
6928.270508
7171.109375
7026.074219
7110.714844
7192.762695
7102.045898
7006.301758
7032.553711
7110.970703
7129.333008
6927.794922
6911.195312
6861.875977
7142.590820
7026.487305
7153.343750
7054.717773
6715.647949
7094.223633
7119.762695
6961.756836
6853.839844
7150.330078
7149.472168
7157.486328
7053.771484
7040.540039
7087.846680
7083.996582
7021.228516
7228.402344
7147.595703
6920.941895
6934.444336
6962.184570
7454.627441
7274.154785
7062.056641
7226.528320
7083.290039
6951.022461
7314.041016
7054.559570
6872.864746
7157.697266
7003.561035
6873.182617
7226.636719
7115.673828
6988.258789
7129.875488
6954.250000
7078.228516
7359.928711
6967.103516
7246.894531
7033.076660
6895.559570
6801.561523
7060.437500
7132.750977
7018.860352
6995.782227
7128.354492
7225.336426
6919.409180
6867.886230
7130.570312
6908.017578
6897.043945
6898.988770
7163.321289
7323.587891
6950.222168
6939.228516
7114.903320
7124.833496
7094.936523
6989.309570
6910.588867
6909.071289
6790.236816
6858.721191
6987.922363
7056.188477
7186.625977
7030.414062
7113.230469
6903.786133
6990.851562
7093.615234
7073.373047
6848.239746
6861.474609
6855.328125
6696.088379
7058.490234
6838.705078
6816.653320
6906.418945
7079.352539
7073.572266
6983.768555
7211.477539
6943.280762
6823.511230
6909.265625
7165.837402
7202.787109
6820.037109
6801.941895
6698.125488
6792.847168
7014.964844
7011.057617
7005.017090
6904.072266
6789.007812
7014.801758
7013.153320
7093.458984
6676.672852
7081.167480
7084.421875
6767.549805
7144.374023
7057.915039
7014.447266
7135.494141
6899.420898
7097.525391
6838.138672
7155.947266
7091.369629
7243.913574
7107.129883
7063.145508
6965.087891
6854.176758
7032.404297
7267.026367
7040.945312
7007.266602
6918.041016
7083.457031
7178.876953
7058.327148
7133.099609
7240.161621
6996.591797
7006.238770
7126.936523
7171.263672
7005.500977
7055.698242
6876.102539
7057.734375
7044.961914
7033.649414
6987.306641
6927.839844
6802.803711
6981.548828
6918.421875
7058.064941
7062.955566
6814.862305
7054.363770
7058.363281
6808.308105
6896.935547
6853.344727
7001.954590
6821.012695
6864.866699
6827.631836
6930.366699
6898.248047
7017.971191
6995.833008
6973.788086
6796.758789
6830.082031
6947.798340
7055.824219
7055.291992
6891.808594
6935.794434
6985.117188
6889.008789
6969.346680
7070.697266
6918.193359
7035.108398
7092.588867
6756.669922
6853.525391
6749.268555
6872.355469
6788.212402
7253.363770
7140.624023
7048.902344
6861.571289
7027.677734
7116.983398
7099.575684
7010.228516
6868.912109
7116.328613
6885.704102
7073.584961
7080.911133
6862.024902
7043.104492
7128.578613
6946.864258
7004.780273
7032.378906
6906.397461
7100.534180
7190.586426
7373.709961
7326.567871
6994.328125
7178.657715
6995.445312
7103.688477
6856.096680
7061.384766
6781.565430
6732.037109
7034.453125
6954.169922
7096.172852
7031.324707
6892.483398
6850.703125
7064.283691
6903.979980
6764.708984
6595.701660
6950.460938
6936.761719
7128.925781
7205.541016
6606.707031
6772.981445
7083.868164
6978.343262
6976.010742
7110.273926
7047.185059
6799.938477
6964.092773
7114.495605
6925.173340
6803.222656
7107.060547
7059.182129
7050.847656
6934.827148
7067.721680
7102.600586
6984.115234
7077.044922
7475.726074
6923.612305
7100.273438
6952.230469
7020.066406
7131.848145
7039.120117
7018.444336
6919.204102
6934.972656
7036.412109
6942.557617
7075.251953
6775.649414
6780.502441
6960.067383
6997.146484
6999.262695
7111.645508
7152.742676
6987.908691
7269.948242
6996.291504
7236.153320
6759.890625
6914.339844
6699.463867
7245.828613
7172.773438
7043.514648
6930.078613
7220.067383
7220.588867
7045.297852
```
