## Supplementary material for "Functional connectivity across the human subcortical auditory system using an autoregressive matrix-Gaussian copula graphical model approach with partial correlations": Code: roi-05_mean_ts.txt

```
8143.542480
8386.400391
8011.853516
8019.676270
8158.515137
8264.120117
7951.593750
8020.494629
8186.875977
7960.205078
8166.780273
8113.645020
8130.656250
8065.962891
8054.281250
8012.276855
8164.892090
8056.225586
7974.131348
8049.014160
8086.170410
7876.648926
7985.969727
8284.755859
8141.853027
8090.254395
8072.826172
8074.804688
7998.107910
8118.539062
8064.816406
8155.089844
8056.747559
8169.005371
8049.214355
8178.886230
8201.806641
8184.671387
8109.293457
8168.375000
7941.822266
8158.446289
8110.845215
8007.631348
7848.093262
8087.167969
8019.287109
7799.006348
8025.534668
8137.144043
8240.935547
8077.324707
8165.299316
7973.410156
8321.506836
8051.674805
8307.889648
8218.337891
8236.477539
8036.385742
8327.363281
8063.619141
7962.150879
8017.598633
8135.161621
8144.304199
8132.970215
7942.959961
7714.797852
8197.091797
7964.253418
8148.458008
8151.662109
8123.676758
8064.955566
8014.581543
7775.209961
8002.689941
8079.391602
7874.814453
8063.009277
8127.192383
8063.631348
8238.666992
7946.597168
7816.685059
7996.090332
8140.104004
8111.645508
8127.315918
8188.527344
7985.229004
8017.002930
8008.811035
7986.628906
8144.887207
8133.177734
8025.765625
7959.259766
8156.948242
8256.739258
8165.989746
8279.280273
8013.350098
8154.800781
8278.133789
8069.100586
8002.023926
8237.017578
8239.112305
8045.168457
8029.726074
8235.873047
7870.846191
8101.856445
8142.291992
8080.066895
8108.643555
8039.998047
8215.757812
8070.532715
7923.398926
8252.583008
8149.923340
7918.950195
8210.930664
8119.638672
8002.728027
8180.013184
8108.529785
8104.346680
8149.244141
8260.705078
8292.443359
8042.635254
7953.466309
7869.947754
8026.337402
8268.728516
8136.365723
7901.661133
8186.485840
8152.549805
8239.406250
8097.631348
8249.352539
8126.773926
8091.662109
8163.808105
8034.539551
7978.116211
8053.806641
8166.533691
8089.013672
7974.573730
8174.545898
7937.805664
7879.024414
7979.827637
8226.956055
8128.680176
8171.513184
8056.044434
8349.329102
8162.253418
8153.729980
8448.975586
8011.270996
7828.074707
8342.265625
7984.082031
7872.403809
8049.142578
8090.736328
7974.228516
7897.401855
7942.761719
8058.152344
8319.595703
8370.160156
8085.119629
8189.697754
8031.508301
8063.294922
8246.173828
8283.541016
7909.974609
8210.130859
8202.602539
8290.588867
8117.221680
8018.888184
8048.931152
8033.858887
8251.277344
8096.172852
8110.074219
8143.421875
8185.578125
8063.739258
8239.900391
8094.500488
7921.704102
8177.149902
8236.903320
8158.534668
8097.324707
8057.146973
8162.975098
8357.834961
7958.790527
8126.091309
8026.960938
8197.113281
8024.708008
7865.882324
7961.444824
8058.464355
8204.177734
7959.111816
8177.884277
8084.522461
7892.082031
8378.545898
8117.988281
8201.512695
8086.041016
7846.617188
8037.612305
8282.867188
7912.037109
8155.040039
8052.133789
7930.380859
7846.407715
8328.411133
8093.920410
8258.568359
8032.422852
8010.130371
8287.413086
8331.149414
7980.896484
8187.782715
8252.326172
7876.223633
8093.593750
8305.858398
8227.948242
8123.434570
8306.890625
8061.245605
8068.572266
8082.185547
8034.872070
7923.851074
8119.670410
8306.952148
8060.670410
7910.582520
8248.617188
8262.533203
8095.481445
8007.200684
8121.313965
7931.446777
8344.736328
8028.293457
8020.696289
8234.479492
8033.786133
8157.345703
8151.976074
7874.035645
8355.269531
8260.417969
7938.665039
7869.607422
7667.827637
7526.007324
8238.060547
8221.577148
8005.321289
7993.963867
8098.811523
8110.281738
7844.479980
8085.568359
7903.355469
8199.332031
8377.938477
8097.375000
7895.001465
8073.909180
8162.749512
8136.950195
8149.836914
8132.899414
7906.905273
8130.746582
8102.308105
8061.855469
7960.812988
7921.816406
7941.803223
8209.767578
7936.862305
8039.029785
8078.842285
8132.200195
8074.892090
7891.385254
7894.452637
8134.304199
7908.718262
8245.974609
8268.418945
8167.329102
7947.342773
8120.242188
7698.753906
8158.148438
8124.312500
7938.511719
8441.866211
8396.208008
8130.995605
8056.918945
8176.672852
8196.833008
8082.019043
8065.051270
7868.153320
8135.160156
8280.041016
7821.675781
8052.917969
8130.419434
8223.720703
8023.084473
7939.336426
7837.547363
8359.057617
8077.578125
8076.130371
8091.330566
8007.273438
7965.039062
8175.590332
7969.636230
7834.769043
8059.576172
7816.180664
8211.858398
8255.444336
8157.522461
8109.765137
8258.665039
7913.950195
7899.211914
8067.639648
8019.009277
8101.674316
8141.294434
7950.408203
8207.710938
8110.292969
8019.550781
8145.608887
8062.199707
8008.988770
8075.063965
7913.854004
8178.302246
7987.150391
8002.173828
7735.441895
8311.001953
8127.679199
7989.884766
8085.646484
7961.474121
7772.983398
8240.090820
7827.922852
7862.954102
7910.268555
7987.564941
7741.258301
8189.968262
7823.958984
7849.723145
8016.311523
7825.370117
7911.482910
8074.819824
7763.160156
7853.175781
8217.103516
7993.248047
7807.592285
8102.500977
7919.632812
8362.499023
8085.715332
7949.193359
8079.591309
8035.311523
7766.604980
8212.601562
8127.089844
7778.708496
7947.412598
8137.547852
8094.410645
8102.487305
7929.268066
7873.961426
7809.688965
8000.781250
8099.972656
7800.114746
8045.128418
8148.029785
8100.845703
7926.006348
7952.501953
7994.349121
8052.558594
7889.111816
7798.026855
8192.286133
8366.683594
7640.730957
8188.544922
7988.077148
7888.680664
7937.666504
8046.306152
7744.157227
7846.482910
7898.027832
8062.490723
8041.445312
8067.991699
8020.021484
7962.229980
7909.007812
8048.416504
8144.719238
8161.342285
7950.847168
7895.786133
7953.302246
8071.123047
8044.065918
8022.862305
7945.227539
7905.140625
8080.870117
7810.520508
7840.374023
8106.295410
8006.238281
7940.838867
7922.459473
8306.706055
8026.953613
8097.183594
7993.468750
8224.869141
8154.403320
7981.235352
8153.545410
7977.551270
8129.416992
8060.915527
8279.155273
7715.493164
8203.422852
7954.918945
7847.884277
8201.250000
7924.184570
7755.764648
8062.954102
8101.912109
7900.437500
8195.666016
7972.456543
7963.541016
8028.604492
7913.929199
7946.016113
8160.452148
8029.422363
7768.871094
7712.494141
7865.831543
7985.374512
8107.889648
8117.006836
7869.978027
7953.591797
7947.923828
7835.093262
7934.180176
7899.444336
7899.738770
7795.041504
7971.896973
7848.274902
8313.195312
7829.253418
7591.676270
7949.541992
7692.622559
7960.306641
8159.915527
8027.550781
7905.462891
8089.073242
8001.628418
7758.462891
8129.071289
7797.062500
7873.406738
7743.376465
7925.754883
8040.507812
8033.167480
8334.669922
8216.380859
8051.709961
7971.467285
8218.707031
8024.697266
8035.541992
7930.744629
7913.767578
7896.107422
7991.414062
8332.960938
7760.899902
8140.682617
8226.372070
8131.639648
8069.978027
8137.509277
7893.015137
7995.167969
7876.814941
7874.649414
8081.719238
7894.651855
7846.737305
8025.896973
7993.147949
7825.042969
7969.310547
7720.432617
7913.663574
8169.918945
8075.384766
8117.745117
8067.549316
8060.229492
8120.911133
8292.030273
8072.397461
8099.243164
7923.239258
8076.828125
7753.324707
8091.162109
7935.545410
8163.640625
7832.361328
8136.079102
8190.535645
7917.193359
7635.480469
7772.990723
8318.034180
8340.505859
8086.776367
8424.869141
8084.537598
8035.799805
8175.771484
8002.624023
7737.983887
8057.885254
8133.534180
7928.765625
8067.241211
8150.030762
8412.773438
8168.469238
8166.525391
8139.143066
7940.959473
7884.775391
7958.708984
8174.152344
8028.391602
8160.330566
8008.687988
8038.153809
8313.574219
8188.340332
8205.640625
8097.038574
8013.609375
7864.976562
7893.389160
7998.050781
7866.480469
8055.081543
8204.100586
8034.312500
8171.390137
7869.608398
7989.069824
8090.917480
8141.400879
7994.214355
7966.035645
8192.856445
8048.424316
8078.541016
7912.517578
8074.636719
7809.284180
7862.087891
7827.747070
8011.438477
7745.000977
8042.494629
8140.375488
8170.429199
7884.435059
8226.427734
8116.336426
8088.436035
8009.539551
8049.145996
7855.670410
8263.976562
8094.061035
7846.038574
8157.493164
7980.291016
7886.077637
7851.644531
7898.177734
7963.382812
8152.560059
7993.517578
7918.941895
8047.291504
7806.455566
7900.157227
8200.430664
7924.648438
8070.650879
7909.531250
8033.229004
8032.800781
8192.217773
8273.655273
8147.885254
8128.182129
8063.215820
8036.308594
8078.226562
8117.274414
8099.987305
8038.159668
8258.535156
8148.422852
8113.584473
7858.291504
7400.765625
7868.913574
8148.781738
8365.978516
8220.875000
8253.678711
8443.405273
8216.616211
8369.500977
8026.968750
8094.139648
8148.090332
8143.318359
8052.354980
7961.121094
8042.274414
8198.372070
7921.863281
8140.021484
8167.833984
8080.134766
8341.455078
8067.854004
7939.676758
8099.238281
8139.093262
8166.198730
7935.277832
7924.056152
8271.751953
8068.820801
8176.506836
8220.610352
7947.754395
8089.579590
8225.098633
7868.454102
8170.635254
8121.465332
7873.466309
8235.990234
8057.332031
8151.931152
8051.727539
8294.085938
7826.345703
8106.293945
8223.416016
8028.545898
8325.650391
7883.976074
8112.594238
8222.440430
8200.865234
7963.832031
8082.388184
7900.579590
8173.882324
8114.271973
8038.594238
8114.011230
8021.204590
8078.171387
8028.338867
8284.285156
7908.727539
8197.062500
8213.994141
7945.056152
8438.507812
8128.077637
7909.323730
8341.148438
8283.926758
8169.572754
8172.735840
8056.137695
7821.357910
8030.333008
8232.163086
8009.543457
8278.020508
8021.130371
8205.061523
8218.987305
8236.869141
7881.536133
7972.809570
8228.556641
8044.671875
8179.226074
8220.161133
7897.320801
8236.996094
8261.051758
8289.766602
8188.159180
7842.460449
8243.315430
8140.476074
8194.347656
7803.677246
8143.978516
7998.094727
7998.233887
8138.517578
8018.423340
8192.774414
8172.033203
8119.449707
7965.013672
7913.411621
7966.959961
7961.162109
8044.585449
7898.628906
7999.763184
8122.260742
8240.369141
8197.617188
7981.308594
7970.964355
8209.181641
8340.972656
7923.518066
7602.024414
7959.692383
7690.888184
7813.127441
7835.045898
8042.167480
7738.952637
7539.540527
8140.341309
8002.831543
7975.937500
7902.604980
7948.592285
7650.844727
7295.877441
7593.149414
7999.031250
8187.323730
7869.485840
7877.236816
7880.882324
8000.154785
8016.750000
7722.229492
7988.804688
8352.995117
7910.125977
8110.229980
8128.432617
8020.264160
8019.041504
8020.645996
7967.055664
8411.517578
8081.712891
8016.305664
8145.467285
8107.417969
8157.183105
7990.128906
7960.109863
8041.319824
8029.934570
7996.974121
8020.114746
8192.600586
7948.306152
8320.719727
8082.718262
7833.016602
8177.588379
8182.805176
8067.455078
8126.170410
7745.979004
8030.619141
8066.635742
7852.228516
7862.680664
7889.773438
8125.624023
8233.736328
8142.184570
7985.169434
8107.168457
7940.416992
7847.478027
8128.483398
8211.046875
8149.423828
8138.113770
8002.948242
7746.604980
7983.730957
8063.917480
7850.495117
8200.380859
8112.291504
7710.525879
8008.390625
8142.276855
8155.922852
8127.823242
8001.000488
8038.007812
8113.632812
7915.762207
7739.571289
8014.643066
7877.515625
8030.848633
7911.946777
```
