## Supplementary material for "Functional connectivity across the human subcortical auditory system using an autoregressive matrix-Gaussian copula graphical model approach with partial correlations": Code: roi-06_mean_ts.txt

```
9096.580078
8802.430664
8805.375000
9103.605469
9114.002930
8872.543945
8791.426758
8962.041016
8799.725586
8863.152344
8849.911133
8856.483398
9007.149414
8802.614258
8689.544922
9158.819336
8736.846680
8790.011719
8785.062500
9046.133789
8966.270508
8796.835938
8905.613281
9038.884766
8788.739258
8935.701172
8880.354492
8867.208984
8863.784180
8943.997070
8642.239258
8983.801758
8941.522461
8808.491211
8949.265625
8833.583984
8693.739258
8861.921875
8629.691406
8938.796875
8930.719727
8749.263672
9057.012695
8989.905273
8654.487305
8799.483398
8956.286133
8571.258789
8813.988281
8563.286133
8812.787109
9156.319336
8713.561523
8917.885742
9091.599609
8680.780273
8988.016602
8834.415039
8761.776367
8745.020508
9059.508789
8746.114258
8654.066406
8856.562500
8647.903320
8474.122070
8758.350586
8888.555664
8939.893555
8841.690430
8709.806641
8991.642578
8898.687500
8894.309570
8874.315430
8958.277344
8901.116211
8799.238281
8795.439453
8904.250000
8872.181641
8853.042969
8809.474609
8926.845703
8900.439453
8760.474609
8883.362305
8877.207031
8867.255859
8959.582031
9005.281250
8868.909180
8614.573242
8826.590820
8793.509766
8705.765625
8708.321289
8615.767578
8892.058594
8852.376953
8832.884766
8832.426758
8775.333008
8560.218750
8943.237305
8616.267578
8656.672852
8790.527344
8689.243164
8752.656250
9112.102539
8746.799805
8749.816406
8691.732422
8857.615234
8758.489258
8929.347656
8894.988281
8995.846680
9118.388672
8761.005859
8978.997070
8678.395508
8753.470703
9048.505859
8833.689453
8918.017578
8741.189453
8687.567383
8769.700195
8943.805664
9116.111328
8633.141602
8906.176758
8887.615234
8693.737305
8618.667969
8589.886719
8708.933594
9031.944336
8921.373047
8969.492188
8738.191406
8824.020508
8608.157227
8793.198242
8696.581055
8940.415039
8895.283203
8741.117188
8517.971680
8796.844727
8898.406250
8453.099609
8778.346680
8800.808594
8679.171875
8644.146484
8851.387695
8925.333984
8817.664062
8956.774414
8814.587891
9173.277344
8877.062500
8712.761719
8922.468750
8810.492188
8842.385742
8843.212891
8597.068359
8882.651367
8804.515625
8814.796875
8694.383789
8818.044922
8923.328125
9022.113281
8738.504883
8861.250000
8845.228516
8721.952148
8571.890625
9048.160156
8886.178711
8974.735352
9024.355469
8726.421875
8996.662109
9005.573242
8926.006836
8997.297852
8887.490234
9010.144531
8674.253906
8892.057617
9002.937500
8849.553711
8887.588867
8831.536133
9108.534180
8928.447266
8578.963867
8992.558594
8815.625977
9073.774414
8923.024414
8870.122070
8908.811523
8869.640625
8798.014648
9094.236328
9040.085938
8713.308594
8995.748047
8799.306641
8657.185547
8903.292969
9144.238281
8798.952148
9154.165039
8890.493164
9066.739258
8811.865234
8929.185547
8860.878906
8873.270508
8715.782227
8585.672852
8780.877930
8779.596680
8744.833008
8769.813477
8762.913086
8853.421875
8879.384766
8820.685547
8780.247070
8672.963867
8821.710938
8767.138672
9037.818359
8879.329102
8778.875000
8849.924805
8707.157227
9046.086914
8623.114258
8686.203125
8909.398438
8889.674805
8776.844727
8663.036133
8779.259766
8853.092773
8854.859375
8880.801758
8858.705078
8577.373047
8572.332031
8787.132812
8719.775391
8952.366211
9042.076172
8844.985352
8829.172852
8686.272461
8559.364258
8713.038086
8740.493164
8863.349609
8941.547852
8670.945312
8751.417969
8844.206055
9119.920898
8738.732422
8609.271484
8654.798828
8682.118164
8931.248047
8779.527344
8921.491211
8794.526367
8840.814453
8786.456055
8720.642578
8758.910156
8773.693359
8524.894531
8649.421875
8625.141602
8785.694336
8615.122070
8551.027344
8732.199219
8990.133789
8522.785156
8779.396484
8584.702148
8702.354492
8834.931641
8945.142578
8691.509766
8896.951172
8768.497070
8818.549805
8756.248047
8645.283203
8975.823242
8794.414062
8894.386719
8881.972656
8739.697266
8934.812500
8720.712891
8868.009766
8905.178711
8945.038086
8610.803711
8831.203125
8986.591797
8840.771484
8647.567383
8741.756836
8748.080078
8982.773438
8772.659180
8737.585938
8836.029297
8916.166016
8898.731445
8642.529297
8748.258789
8809.681641
8693.643555
8891.266602
8765.017578
8531.093750
8685.401367
8568.303711
8985.050781
8735.289062
8742.358398
8724.171875
8632.636719
8404.211914
8740.580078
8941.814453
8779.808594
8933.673828
8801.596680
8823.236328
8871.290039
8761.072266
8648.875000
8591.805664
8830.870117
8664.482422
8694.674805
8564.154297
8769.780273
9114.791016
8772.817383
8469.153320
8853.865234
8876.662109
8898.003906
8623.052734
8812.416016
8613.229492
8821.634766
8774.044922
8742.359375
8761.792969
8570.919922
8786.251953
8998.110352
8672.378906
8700.926758
8908.949219
8722.359375
8921.113281
9018.366211
8837.854492
8907.289062
8883.875000
8534.142578
8840.202148
8708.432617
8739.663086
8885.732422
8753.296875
8761.250000
8789.609375
8768.979492
8865.933594
8895.642578
8872.843750
8799.268555
8729.698242
8878.068359
8775.473633
8778.006836
8674.316406
8783.523438
8680.311523
8817.422852
8835.770508
8824.664062
8591.208984
9041.644531
9067.159180
8781.703125
8950.115234
8827.146484
8750.385742
8833.250000
8795.608398
8930.514648
8850.198242
8953.144531
8568.385742
8902.689453
9041.001953
8899.000977
8945.251953
8819.649414
8577.867188
8906.778320
8762.901367
9019.590820
8911.517578
9043.474609
8974.146484
8912.672852
8792.362305
8800.344727
8719.638672
8787.724609
8842.242188
8725.589844
8934.750977
8835.114258
8745.176758
8875.882812
8839.233398
8672.224609
8766.299805
9048.602539
8767.213867
8767.763672
8791.417969
8825.517578
9006.557617
8866.668945
8811.735352
8926.840820
9014.604492
8881.657227
8734.333984
9088.554688
8911.894531
8931.406250
8994.422852
8937.658203
8930.848633
8840.447266
8832.285156
8841.207031
8800.025391
8705.901367
8696.966797
9061.385742
8646.806641
8696.594727
8801.265625
8575.829102
8911.246094
8982.130859
8701.355469
8962.466797
8785.445312
8500.968750
8741.398438
8766.650391
8796.954102
8951.287109
8939.221680
8692.588867
8904.857422
8946.039062
8982.453125
8814.989258
8635.541016
8573.665039
8788.068359
8953.633789
8878.821289
8685.136719
8783.919922
8748.254883
8831.375000
9064.008789
8603.262695
8930.416992
8843.548828
8546.475586
8925.964844
8999.617188
8805.624023
8878.980469
8786.717773
8699.678711
8903.635742
8935.042969
8852.671875
8512.254883
8673.461914
8898.663086
8911.699219
8853.969727
8781.774414
8750.731445
9041.749023
8737.289062
8710.927734
8447.830078
8998.541992
8969.185547
8763.635742
8822.475586
8882.808594
8857.956055
8874.046875
8872.490234
8881.877930
8744.124023
8471.509766
8677.896484
8564.001953
8583.777344
8793.033203
8487.373047
8530.581055
8558.234375
8634.773438
8764.210938
8797.261719
8575.333984
8650.570312
8738.634766
8695.470703
8797.656250
8533.065430
8851.367188
8736.629883
8594.786133
8834.130859
8612.873047
8684.099609
8718.601562
8556.212891
8756.048828
8918.097656
8759.301758
8882.049805
8697.051758
8594.234375
8608.324219
8762.961914
8770.626953
8624.083984
8623.322266
8755.638672
8649.723633
8704.340820
8770.314453
8630.560547
8849.034180
8636.947266
8849.396484
8863.731445
8642.666016
8759.742188
8714.064453
8868.162109
8764.294922
9030.903320
8726.101562
8538.534180
9008.144531
8809.819336
8515.279297
8659.107422
8654.989258
8400.396484
8601.791016
8553.031250
8474.504883
8574.821289
8588.203125
8588.390625
8662.835938
8555.958008
8644.840820
8731.505859
8701.162109
8490.352539
8720.482422
8504.541016
8681.309570
8616.664062
8610.500977
8607.443359
8748.989258
8507.794922
8620.461914
8404.166016
8697.770508
8564.643555
8624.362305
8383.458008
8306.905273
8831.200195
8689.665039
8629.545898
8588.540039
8653.957031
8471.936523
8570.381836
8574.016602
8666.414062
8445.324219
8640.136719
8676.618164
8831.321289
8526.723633
8654.894531
8655.359375
8837.984375
8767.431641
8568.592773
8596.677734
8719.743164
8281.181641
8321.254883
8574.427734
8749.104492
8533.252930
8528.636719
8581.684570
8475.675781
8934.895508
8681.642578
8434.925781
8880.661133
8627.723633
8455.265625
8632.465820
8602.020508
8730.557617
8861.908203
8525.536133
8564.939453
8465.913086
8454.958008
8724.296875
8573.775391
8445.675781
8618.421875
8729.710938
8674.446289
8820.691406
8664.345703
8583.130859
8645.469727
8416.414062
8512.815430
8587.427734
8586.371094
8508.187500
8669.166992
8850.402344
8656.741211
8690.606445
8422.401367
8682.796875
8663.441406
8602.130859
8485.860352
8756.998047
8528.333008
8568.426758
8404.796875
8412.020508
8509.011719
8697.625000
8193.017578
8378.667969
8480.377930
8312.962891
8528.257812
8578.196289
8326.458984
8605.308594
8583.493164
8372.319336
8631.447266
8462.926758
8335.172852
8603.623047
8535.762695
8610.303711
8793.355469
8585.423828
8484.214844
8510.166016
8615.914062
8515.292969
8628.916992
8386.648438
8535.217773
8618.288086
8593.102539
8524.863281
8489.640625
8336.866211
8659.879883
8607.407227
8437.284180
8542.861328
8628.973633
8457.601562
8472.523438
8766.252930
8600.091797
8425.822266
8502.629883
8507.208984
8733.857422
8487.244141
8497.037109
8618.179688
8755.322266
8488.510742
8630.450195
8575.855469
8681.913086
8557.669922
8349.877930
8516.441406
8338.406250
8517.440430
8601.284180
8600.705078
8292.085938
8414.184570
8617.520508
8509.881836
8356.490234
8466.435547
8504.213867
8535.048828
8509.311523
8450.947266
8390.263672
8619.127930
8547.601562
8482.211914
8450.985352
8325.245117
8684.355469
8578.636719
8334.317383
8468.642578
8796.423828
8598.745117
8685.714844
8629.779297
8380.645508
8670.386719
8533.517578
8358.796875
8585.095703
8573.516602
8565.564453
8645.761719
8542.998047
8676.675781
8633.693359
8529.972656
8647.309570
8708.031250
8748.112305
8484.149414
8419.177734
8425.670898
8147.967773
8414.900391
8653.342773
8460.791016
8401.381836
8365.977539
8438.876953
8847.666016
8555.131836
8589.186523
8614.814453
8532.004883
8660.087891
8763.244141
8736.908203
8592.168945
8593.350586
8885.019531
8681.330078
8829.624023
8625.334961
8719.591797
8342.223633
8541.429688
8685.232422
8792.580078
8894.315430
8638.713867
8729.003906
8553.373047
8570.929688
8681.284180
8764.325195
8385.914062
8620.248047
8706.548828
8670.541016
8309.840820
8328.437500
8490.945312
8513.589844
8275.823242
8416.048828
8448.513672
8328.657227
8608.958008
8455.113281
8595.109375
8367.994141
8260.549805
8516.021484
8505.869141
8292.254883
8610.726562
8484.498047
8447.201172
8315.745117
8511.676758
8361.999023
8622.986328
8567.617188
8431.642578
8552.023438
8440.833008
8560.858398
8809.175781
8493.594727
8584.410156
8731.481445
8549.274414
8408.458984
8578.339844
8379.413086
8298.998047
8486.550781
8607.796875
8503.422852
8674.936523
8601.502930
8545.492188
8609.923828
8310.787109
8202.091797
8424.447266
8537.226562
8638.310547
8503.602539
8510.842773
8562.793945
8632.556641
8677.268555
8473.580078
8707.264648
8305.868164
8455.588867
8557.608398
8575.188477
8494.816406
8701.101562
8400.664062
8348.237305
8471.014648
```
