## Supplementary material for "Functional connectivity across the human subcortical auditory system using an autoregressive matrix-Gaussian copula graphical model approach with partial correlations": Code: roi-07_mean_ts.txt

```
9189.649414
9299.719727
9276.990234
9175.558594
9457.646484
9218.105469
9119.946289
9480.795898
9023.933594
9199.886719
9251.597656
9185.406250
9331.371094
9295.533203
8744.422852
9256.401367
9354.380859
9192.378906
8840.487305
9333.397461
9318.266602
8821.032227
9304.331055
9413.446289
8930.067383
9040.505859
9347.473633
8790.221680
9198.175781
9347.322266
8920.756836
9296.643555
9026.889648
8840.246094
9398.019531
9366.469727
9040.848633
9168.268555
9501.688477
8909.487305
9375.666992
9392.730469
9080.910156
9415.702148
9068.327148
9009.243164
9412.192383
8874.905273
9258.583984
9109.948242
8875.813477
9424.489258
9084.937500
9019.914062
9302.567383
8901.362305
8890.032227
9240.327148
9300.243164
8981.330078
9285.925781
9169.576172
8945.129883
9369.224609
8918.984375
9146.318359
9254.302734
8682.509766
9266.348633
9154.032227
8796.280273
9373.083008
9060.938477
8775.232422
9124.417969
9284.619141
8839.882812
9289.097656
9221.464844
8777.356445
9190.949219
9308.025391
8944.736328
9208.846680
9163.487305
8814.666016
9302.090820
9107.156250
9152.715820
9097.362305
9297.347656
9007.241211
9032.992188
9351.875000
9031.224609
9036.206055
9254.769531
8796.072266
9134.393555
9214.077148
8916.956055
8966.980469
9183.972656
8973.834961
9128.194336
9377.610352
8870.359375
9059.812500
9275.394531
8906.604492
8886.417969
9100.950195
8799.575195
8824.009766
9182.784180
8809.502930
8922.377930
9251.055664
9033.795898
9106.360352
9295.891602
8887.705078
9085.222656
9231.690430
8719.097656
9113.107422
9328.034180
8853.243164
9128.413086
9038.543945
8879.446289
9199.733398
9060.773438
8956.511719
9259.268555
9078.791016
8901.383789
9222.454102
8959.125000
8942.103516
9107.537109
8928.700195
8814.806641
9170.296875
9002.835938
8721.438477
9383.154297
9162.883789
8897.769531
9181.499023
8956.255859
8936.508789
9205.803711
8768.625000
9068.045898
9254.227539
8678.508789
8379.032227
8673.488281
9229.800781
9290.880859
9328.823242
9008.871094
9277.103516
9262.580078
8857.342773
9111.945312
9018.193359
8934.420898
9108.813477
9078.806641
8935.695312
9169.891602
8940.097656
8992.532227
8897.299805
8883.881836
9265.561523
9085.443359
8971.133789
9047.259766
8801.704102
8897.831055
9189.521484
8995.508789
9375.030273
9222.427734
8835.506836
9238.085938
8897.257812
9113.847656
9314.293945
9182.402344
8930.410156
9228.064453
9205.305664
9079.246094
9243.641602
8956.620117
9014.280273
9135.921875
9084.371094
8779.987305
9169.608398
8970.850586
8966.272461
9203.926758
8904.744141
9000.253906
9233.230469
8741.774414
9173.390625
9061.671875
8767.755859
9082.640625
9087.238281
8735.324219
8842.047852
9196.781250
8911.917969
9083.856445
9262.479492
8768.795898
8870.443359
9125.085938
8720.324219
9193.074219
8899.084961
8663.457031
9000.440430
8876.408203
8945.832031
8978.468750
8734.716797
8932.316406
9170.313477
8541.694336
9010.919922
9129.880859
8934.166016
9170.394531
9143.463867
8927.227539
8969.977539
9055.468750
8677.095703
9050.311523
9011.410156
8779.198242
9179.900391
8870.616211
8643.588867
8949.497070
8838.712891
8838.690430
9092.858398
8796.860352
8835.174805
9169.419922
8663.350586
9009.159180
9044.971680
8815.256836
9046.678711
8971.643555
8746.550781
8836.789062
9017.709961
8899.002930
9008.824219
8778.013672
9063.404297
9131.419922
8633.151367
8981.918945
9055.575195
8617.529297
8183.843750
8357.179688
8249.110352
8844.275391
9103.570312
9085.187500
9114.785156
8949.656250
9205.733398
8827.874023
8881.743164
8991.567383
8641.258789
8920.600586
8974.350586
8715.105469
8966.949219
8890.624023
8793.691406
9057.163086
8822.404297
8799.616211
9160.549805
8872.069336
8654.215820
9091.665039
8967.893555
8918.883789
9337.916016
8844.663086
9123.829102
9002.922852
8838.213867
9044.933594
8871.753906
8857.202148
9049.870117
8867.719727
8868.398438
9205.110352
8818.410156
8965.417969
8981.349609
8803.774414
9032.694336
8900.608398
8752.909180
9040.509766
9232.459961
8977.699219
8937.068359
9109.399414
8922.752930
9109.352539
9070.241211
8721.799805
8968.347656
9194.467773
8839.640625
9084.243164
8940.889648
8798.969727
9064.544922
9040.135742
8866.966797
8941.074219
8975.988281
8742.344727
9051.824219
8776.104492
8687.850586
9147.519531
8913.310547
8802.785156
8885.197266
8739.989258
8793.198242
9116.084961
8866.657227
9020.975586
9047.291992
8819.949219
8925.473633
9128.694336
8641.208984
9049.464844
9066.662109
8612.986328
9227.560547
8830.324219
8677.557617
9062.221680
8958.267578
8489.934570
9018.964844
9062.202148
8704.651367
9098.652344
8814.291016
8582.307617
8807.099609
8943.105469
8717.181641
9010.100586
8710.059570
8906.208008
8926.006836
8643.157227
8782.138672
9020.242188
8879.574219
8696.068359
8809.902344
8944.162109
8872.569336
9044.189453
8738.738281
8929.933594
8814.317383
8489.928711
8948.143555
9079.494141
8706.227539
8833.883789
8895.582031
8791.118164
8936.973633
9078.113281
8668.895508
8991.329102
9028.897461
8828.542969
8875.249023
8895.195312
8601.556641
8819.346680
9065.036133
8874.592773
8824.873047
9071.230469
8727.017578
8711.789062
8945.872070
8865.891602
8740.936523
8856.642578
8803.229492
8706.552734
9023.296875
8700.397461
8747.417969
9007.465820
8579.241211
8945.022461
9078.214844
9102.231445
8646.533203
8939.797852
8928.380859
8554.673828
8912.183594
8948.179688
8598.545898
8918.639648
8784.769531
8713.307617
8907.375000
9041.829102
8828.336914
8906.972656
8901.921875
8628.000977
8711.374023
8997.215820
8684.141602
8813.915039
9034.197266
8631.366211
8832.043945
8860.861328
8738.199219
8816.971680
8932.678711
8745.907227
8550.006836
9010.834961
8845.160156
8575.344727
8943.391602
8731.165039
8663.846680
8800.112305
8702.233398
8982.538086
8779.775391
8592.923828
8882.927734
8933.250977
8598.917969
8868.061523
9006.069336
8795.453125
8876.420898
8797.193359
8844.339844
8996.459961
8736.535156
8339.937500
8744.441406
9293.565430
8748.687500
8639.501953
8910.683594
8633.778320
8875.064453
8960.910156
8815.011719
8860.899414
8722.327148
8583.326172
8737.389648
8627.696289
8668.981445
8974.772461
8812.416016
8603.132812
8950.047852
8822.281250
8770.997070
8825.087891
8586.738281
8528.136719
9032.455078
8711.374023
8744.884766
8840.368164
8707.579102
8683.494141
8959.045898
8716.105469
8716.371094
8849.317383
8585.756836
8878.446289
9033.106445
8646.640625
8700.288086
8984.887695
8807.500977
8285.636719
8211.626953
8543.128906
9139.204102
9091.092773
9050.616211
8634.662109
9037.670898
8954.915039
8757.288086
9046.378906
8617.283203
8749.149414
8814.363281
8906.479492
8638.785156
8873.836914
8784.311523
8656.708008
8922.186523
8801.738281
8993.284180
8869.035156
8611.472656
8858.898438
8882.176758
8691.155273
8993.203125
8843.985352
8803.593750
8953.218750
8747.802734
8976.291016
8883.610352
8627.587891
8873.130859
8922.174805
8655.013672
9125.464844
8836.741211
8940.536133
8922.624023
8610.339844
8796.408203
8942.903320
8712.070312
8794.289062
8969.831055
8647.401367
8717.474609
9070.471680
8757.738281
8729.586914
8913.574219
8528.393555
8230.196289
8592.171875
9168.359375
8649.862305
8745.039062
8893.741211
9017.916016
8682.955078
8887.983398
8900.061523
8925.292969
9061.110352
8744.991211
8712.793945
9036.182617
8731.019531
8861.667969
9087.238281
8739.000977
8964.466797
8910.659180
8857.152344
9142.756836
8892.472656
8822.409180
8916.897461
9016.449219
8776.085938
9076.228516
8910.711914
8828.766602
8993.957031
8785.967773
8861.444336
8970.725586
8676.291016
8562.477539
8968.255859
8713.607422
8804.893555
8947.199219
8689.446289
8881.050781
8960.667969
8687.399414
8864.712891
8813.255859
8721.291016
8847.702148
9095.515625
8775.499023
8815.308594
8944.446289
8425.868164
8424.344727
8961.500977
8922.880859
8626.591797
8750.558594
9101.086914
8619.982422
8923.733398
9016.738281
8637.353516
8813.928711
8788.834961
8830.816406
8834.829102
8876.483398
8702.146484
8958.524414
9046.163086
8752.856445
8905.318359
8740.994141
8761.938477
8835.854492
8679.404297
8711.781250
8809.161133
8590.325195
8863.082031
8817.722656
8702.958984
8934.199219
8667.663086
9120.473633
8997.555664
8657.891602
8830.134766
8827.828125
8752.066406
8931.933594
8795.606445
8522.424805
8827.263672
8951.286133
8547.819336
8634.993164
8908.650391
8551.549805
8247.895508
8031.989258
8606.940430
8816.109375
8684.634766
8753.570312
8946.157227
8822.094727
8692.234375
9003.116211
8892.636719
8664.126953
8895.291016
8755.902344
8660.780273
8822.576172
8732.964844
8608.301758
8779.280273
8824.059570
8660.356445
9013.500977
8900.646484
8743.042969
8763.083984
8964.127930
8867.000000
8853.639648
8655.926758
8691.858398
8903.475586
8893.808594
8819.995117
8912.592773
8641.738281
8898.605469
8814.821289
8745.409180
8892.796875
8856.527344
8655.441406
8832.311523
8883.360352
8739.738281
8850.315430
8830.633789
8656.348633
8869.040039
8983.708984
8733.582031
8929.225586
8672.600586
8685.576172
8880.871094
8927.374023
8839.860352
8965.324219
8669.933594
8629.283203
8748.288086
8732.946289
9024.235352
9019.159180
8676.046875
8798.144531
8919.905273
8605.665039
9002.724609
8833.409180
8558.390625
8683.147461
8674.541016
8733.910156
8893.907227
8770.899414
8645.485352
8988.472656
8905.319336
8648.578125
8565.691406
8834.324219
8758.047852
8866.763672
8820.875000
8626.295898
8905.671875
8987.856445
8712.940430
8927.930664
8705.253906
8665.219727
8756.616211
8655.128906
8607.374023
8750.438477
8687.624023
8750.765625
8798.916992
8799.143555
8820.212891
9005.922852
8619.116211
8556.735352
8839.935547
8836.007812
8526.685547
8777.894531
8959.917969
8522.214844
8758.470703
8778.455078
8700.599609
8864.693359
8657.064453
8611.136719
8856.366211
8582.529297
8467.450195
8888.469727
8629.210938
8589.741211
8667.177734
8446.027344
8588.821289
8958.103516
8592.447266
8612.799805
8847.729492
8607.256836
8313.889648
8651.916016
8757.535156
8402.922852
8524.344727
8787.962891
8590.037109
8528.944336
8740.152344
8414.634766
8109.495605
8072.128418
8111.526855
8375.883789
8888.770508
8514.467773
8551.938477
8608.544922
8403.999023
8695.013672
8419.887695
8485.989258
8628.863281
8511.253906
8645.356445
8615.822266
8567.350586
8780.284180
8522.943359
8780.418945
8782.602539
8651.930664
8828.200195
8746.459961
8695.624023
8759.551758
8680.722656
8821.157227
8724.133789
8617.453125
8839.142578
8951.652344
8593.602539
8958.383789
8730.746094
8616.307617
8877.539062
8893.470703
8566.641602
8829.665039
8752.689453
8664.494141
8891.469727
8964.563477
8616.306641
8846.241211
8988.917969
8752.824219
8843.415039
8902.842773
8605.219727
8571.797852
8998.462891
8705.077148
8825.756836
8836.352539
8791.826172
8830.272461
8945.737305
8546.772461
8498.954102
8726.405273
8588.877930
8735.905273
8819.574219
8579.557617
8647.107422
8922.575195
8591.733398
8745.988281
8837.663086
8626.475586
8659.936523
8824.417969
8462.027344
8743.533203
8845.370117
8493.822266
8761.938477
```
