## Supplementary material for "Functional connectivity across the human subcortical auditory system using an autoregressive matrix-Gaussian copula graphical model approach with partial correlations": Code: roi-08_mean_ts.txt

```
11187.043945
11525.130859
10859.471680
11001.399414
11090.477539
10840.413086
10892.410156
11177.090820
10864.165039
10870.061523
10758.811523
10910.784180
11075.160156
10860.752930
10782.853516
11003.287109
10983.868164
10829.003906
10802.225586
11035.980469
10924.273438
10788.898438
10957.000000
11085.157227
10815.002930
10960.759766
10882.209961
10836.423828
11072.460938
10970.166992
10896.027344
11074.872070
10966.220703
10769.159180
11031.446289
10933.400391
10972.062500
10663.189453
10969.508789
10784.892578
11064.961914
10794.070312
10889.006836
11025.279297
10781.743164
10892.481445
10897.060547
10727.999023
11061.014648
10930.344727
10764.124023
10894.540039
10742.758789
11001.982422
10908.623047
10693.167969
10864.166992
11036.003906
10662.591797
10841.118164
11034.322266
10809.326172
10936.673828
11065.066406
10754.895508
11134.294922
10861.086914
10712.669922
10955.910156
10952.633789
10814.009766
11051.126953
10844.833984
10914.873047
10931.687500
10734.051758
10835.162109
11030.169922
10797.555664
10627.287109
10986.990234
10890.168945
10665.591797
10948.780273
10879.991211
10884.570312
11109.461914
10913.063477
10742.634766
10920.264648
11037.476562
10916.038086
10882.438477
10977.107422
10728.474609
10965.577148
11042.646484
10657.396484
10772.127930
11081.198242
10718.605469
10913.111328
10849.069336
10697.393555
10844.180664
10974.691406
10714.992188
10823.178711
10908.048828
10628.957031
11095.897461
11000.233398
10578.288086
10706.398438
11031.253906
10758.375977
10881.496094
11004.064453
10768.172852
10861.644531
10770.930664
10819.989258
10834.968750
10767.375977
10912.394531
11032.940430
10782.204102
10668.925781
10964.201172
10676.013672
10792.080078
10996.374023
10748.482422
10775.187500
10984.778320
10863.615234
10886.770508
10907.601562
10702.520508
10856.216797
10952.000977
10779.881836
10788.971680
10955.367188
10794.637695
10867.544922
10874.413086
10618.618164
10903.042969
10824.575195
10660.547852
10723.518555
10940.652344
10668.123047
10739.837891
10752.197266
10651.782227
10435.351562
10689.105469
10964.947266
10830.191406
10976.717773
10806.684570
10864.218750
10986.742188
10939.905273
10863.455078
10741.284180
10810.923828
10976.874023
10842.437500
10746.893555
10932.708984
10712.415039
10975.022461
10622.678711
10839.785156
11062.268555
10695.789062
10831.913086
10757.714844
10743.804688
10813.875000
10788.899414
10783.835938
10918.193359
10790.049805
10897.134766
10927.362305
10586.530273
11136.056641
10952.462891
10823.075195
10826.825195
10882.785156
10704.354492
10849.668945
11020.005859
10742.851562
10626.774414
10936.096680
10794.738281
10741.169922
10889.619141
10689.492188
10877.113281
10812.452148
10669.618164
10822.273438
10779.148438
10593.209961
10922.996094
10885.804688
10781.897461
10930.763672
10775.631836
10696.193359
10747.135742
10803.888672
10827.893555
10853.821289
10824.226562
10688.173828
10736.494141
10741.333984
10970.811523
10985.751953
10631.272461
10520.392578
10838.656250
10748.093750
10884.645508
10875.762695
10670.157227
10897.446289
10762.737305
10800.232422
10802.500000
10705.642578
10779.813477
10961.649414
10855.023438
10711.114258
10864.116211
10704.193359
10857.522461
10865.739258
10822.350586
10710.042969
10861.751953
10787.246094
10678.738281
10896.785156
10532.561523
10875.982422
11003.152344
10673.030273
10719.210938
10946.467773
10716.784180
10833.520508
10713.735352
10809.537109
10860.485352
10647.089844
10662.885742
10866.230469
10603.626953
10914.802734
10881.316406
10700.591797
10792.708984
10869.335938
10689.571289
10855.174805
10881.505859
10642.804688
10333.293945
10218.937500
10543.549805
10681.803711
10974.551758
10844.333984
10736.694336
10778.474609
10727.074219
10744.164062
10829.757812
10667.195312
10811.949219
10843.791016
10525.458008
10665.974609
10736.295898
10527.652344
10915.602539
10856.076172
10515.054688
10628.386719
10851.918945
10625.047852
10548.344727
10964.260742
10698.111328
10668.866211
10815.440430
10709.091797
10742.886719
10618.226562
10845.162109
10913.952148
10714.014648
10733.122070
10909.727539
10752.399414
10937.459961
10840.366211
10606.974609
10873.073242
10803.226562
10769.718750
10986.550781
10732.362305
10693.240234
10854.773438
10853.282227
10685.288086
10791.639648
10945.674805
10779.121094
10786.316406
10873.861328
10605.790039
10731.581055
10841.394531
10831.839844
10889.271484
10811.412109
10814.922852
10953.205078
10725.302734
10966.885742
10931.410156
10601.322266
10635.647461
10958.253906
10583.349609
10721.636719
10917.795898
10707.758789
10621.022461
10878.686523
10747.083008
10807.864258
10748.474609
10630.855469
11033.168945
10769.869141
10598.794922
10678.163086
10825.907227
10566.887695
10876.581055
10776.455078
10682.333984
10880.466797
10654.690430
10715.507812
10836.038086
10671.159180
10752.746094
10897.705078
10705.174805
10810.438477
10893.757812
10549.215820
10633.959961
10785.768555
10653.889648
10680.744141
10724.124023
10510.914062
10718.832031
10794.102539
10656.354492
10628.477539
10800.599609
10737.377930
10769.761719
10860.262695
10579.809570
10975.072266
10643.749023
10616.274414
10733.349609
10665.185547
10448.000977
10810.564453
10874.767578
10735.770508
10730.929688
10764.063477
10715.693359
10732.113281
10632.500000
10743.847656
10788.185547
10705.791016
10620.347656
10726.376953
10756.250000
10693.688477
10849.009766
10641.178711
10482.779297
10601.124023
10746.197266
10478.044922
10774.970703
10783.291992
10535.219727
10583.820312
10814.929688
10490.446289
10793.544922
10783.520508
10575.267578
10692.375000
10752.375000
10583.079102
10932.553711
10770.540039
10583.154297
10693.988281
10798.017578
10750.914062
10804.975586
10966.124023
10755.312500
10584.916016
10800.739258
10696.110352
10718.257812
10845.500977
10618.625977
10589.991211
10908.438477
10688.475586
10468.429688
10750.816406
10796.664062
10547.375977
10604.502930
10757.990234
10549.706055
10764.429688
10756.250000
10692.305664
10722.049805
10649.419922
10517.594727
10676.208984
10943.470703
10644.827148
10608.987305
10826.690430
10707.845703
10798.183594
10775.373047
10720.585938
10856.719727
10790.543945
10554.875000
10837.910156
10672.773438
10662.170898
10912.090820
10551.050781
10518.488281
10774.750000
10565.121094
10542.934570
10807.920898
10601.246094
10662.172852
10753.181641
10850.552734
10478.858398
10761.666992
10638.480469
10644.614258
10972.126953
10677.347656
10637.543945
10833.994141
10529.594727
10524.748047
10776.948242
10604.741211
10550.010742
10850.357422
10474.275391
10480.885742
10775.448242
10679.771484
10537.452148
10910.483398
10411.246094
10726.374023
10814.281250
10415.840820
10507.721680
10833.639648
10382.948242
10783.797852
10677.673828
10554.919922
10724.158203
10669.209961
10489.875977
10744.926758
10712.774414
10561.193359
10720.435547
10776.623047
10602.780273
10459.382812
10453.147461
10712.521484
10908.687500
10942.489258
10686.429688
10690.783203
10700.074219
10857.139648
10696.885742
10771.970703
10601.431641
10691.549805
10624.010742
10531.773438
10800.700195
10657.684570
10578.168945
10643.005859
10532.989258
10416.885742
10695.798828
10585.843750
10542.083008
10676.007812
10511.282227
10556.980469
10936.595703
10526.075195
10645.412109
10806.143555
10495.478516
10734.917969
10778.767578
10522.730469
10557.923828
10749.010742
10505.452148
10745.924805
10623.028320
10518.740234
10815.820312
10560.769531
10656.675781
10601.912109
10694.251953
10730.184570
10635.440430
10718.466797
10714.308594
10622.994141
10541.136719
10818.974609
10526.737305
10538.104492
10365.114258
10605.925781
10756.933594
10567.924805
10765.092773
10742.172852
10713.850586
10645.785156
10703.093750
10744.500000
10603.115234
10769.210938
10481.483398
10470.584961
10787.397461
10524.349609
10606.083008
10550.443359
10517.819336
10600.398438
10630.250977
10428.869141
10672.833984
10476.023438
10530.335938
10741.985352
10355.946289
10657.677734
10606.099609
10508.527344
10647.166016
10550.936523
10481.212891
10779.795898
10586.059570
10544.232422
10495.605469
10647.303711
10583.971680
10657.210938
10555.306641
10595.902344
10617.012695
10581.083008
10546.301758
10781.184570
10563.630859
10474.395508
10564.456055
10547.158203
10513.128906
10595.103516
10521.768555
10425.797852
10458.788086
10711.405273
10546.266602
10509.148438
10545.593750
10530.706055
10612.758789
10684.128906
10463.691406
10748.993164
10602.487305
10500.244141
10438.438477
10606.329102
10513.413086
10414.235352
10561.114258
10350.759766
10682.452148
10710.003906
10399.163086
10384.574219
10685.852539
10490.075195
10412.424805
10420.553711
10614.340820
10677.000000
10470.400391
10449.560547
10653.000977
10334.944336
10646.612305
10659.674805
10634.989258
10726.764648
10528.083984
10589.408203
10728.104492
10617.896484
10598.528320
10538.544922
10548.935547
10541.674805
10635.655273
10524.327148
10417.976562
10318.285156
10416.630859
10414.538086
10522.816406
10320.787109
10609.790039
10784.904297
10479.355469
10432.897461
10764.457031
10510.535156
10543.958984
10641.227539
10451.409180
10321.360352
10514.791992
10425.136719
10368.540039
10611.012695
10369.977539
10358.340820
10533.679688
10455.300781
10328.722656
10553.000000
10393.122070
10600.856445
10665.571289
10383.655273
10525.766602
10442.988281
10366.905273
10731.201172
10483.618164
10520.541992
10601.616211
10477.724609
10466.106445
10621.242188
10432.575195
10489.367188
10635.132812
10439.443359
10593.145508
10605.209961
10573.354492
10563.301758
10655.085938
10458.107422
10563.049805
10710.864258
10639.412109
10510.852539
10551.599609
10450.175781
10664.039062
10560.622070
10543.670898
10492.636719
10419.239258
10392.367188
10621.271484
10552.875977
10438.626953
10528.949219
10584.771484
10595.170898
10619.426758
10420.812500
10450.823242
10635.342773
10402.749023
10372.462891
10635.454102
10524.725586
10372.361328
10639.389648
10507.293945
10377.615234
10413.543945
10433.857422
10654.179688
10549.876953
10446.350586
10517.617188
10449.648438
10395.865234
10486.306641
10635.860352
10397.506836
10529.102539
10444.831055
10238.327148
10352.256836
10504.366211
10180.208984
10516.085938
10584.176758
10261.709961
10562.874023
10705.508789
10192.731445
10473.393555
10513.830078
10391.162109
10673.569336
10494.483398
10616.410156
10423.285156
10567.071289
10420.368164
10568.377930
10648.851562
10404.376953
10457.002930
10450.847656
10407.163086
10458.891602
10554.243164
10310.769531
10253.720703
10314.729492
10327.356445
10456.816406
10599.554688
10423.201172
10457.354492
10594.822266
10519.533203
10527.600586
10552.691406
10498.724609
10292.764648
10559.003906
10679.843750
10422.656250
10544.270508
10533.898438
10499.477539
10348.572266
10166.396484
10206.289062
10546.487305
10621.275391
10515.070312
10513.250977
10402.635742
10652.225586
10689.270508
10463.562500
10470.516602
10498.585938
10433.532227
10488.289062
10325.138672
10221.905273
10523.791992
10385.670898
10497.157227
10407.601562
10357.676758
10459.792969
10320.420898
10486.107422
10493.928711
10224.513672
10462.579102
10381.500000
10213.615234
10495.622070
10312.798828
10265.668945
10416.781250
10521.739258
10256.497070
10507.717773
10408.917969
10315.330078
10403.510742
10365.582031
10278.270508
10376.583008
10291.666992
10373.497070
10423.021484
10532.074219
10335.590820
10413.215820
10506.614258
10590.188477
10453.991211
10433.117188
10440.209961
10416.278320
10535.708984
10390.261719
10586.753906
10394.302734
10250.633789
10379.809570
10456.500977
10132.248047
10502.468750
10277.989258
10380.159180
10401.202148
10361.988281
10372.007812
10442.622070
10284.669922
10297.236328
10340.388672
10456.081055
10218.989258
10395.052734
10314.361328
10171.518555
10276.708984
```
