## Supplementary material for "Functional connectivity across the human subcortical auditory system using an autoregressive matrix-Gaussian copula graphical model approach with partial correlations": Code: roi-09_mean_ts.txt

```
11911.250000
12111.804688
11758.032227
11884.222656
11844.518555
11668.450195
11750.226562
11877.417969
11734.505859
11744.403320
11732.522461
11603.804688
11754.662109
11605.430664
11795.522461
11749.048828
11716.582031
11704.221680
11561.238281
11844.333984
11780.861328
11756.018555
11743.822266
11787.271484
11731.697266
11762.299805
11608.233398
11689.244141
11771.658203
11814.717773
11788.678711
11825.876953
11776.868164
11554.477539
11729.408203
11681.988281
11743.827148
11642.589844
11730.850586
11766.666016
11814.575195
11570.087891
11760.993164
11935.318359
11727.256836
11777.008789
11604.360352
11559.506836
11847.808594
11831.899414
11630.212891
11634.988281
11705.188477
11861.468750
11801.804688
11558.957031
11823.082031
11881.138672
11522.139648
11733.448242
11840.674805
11678.493164
11724.409180
11854.464844
11682.653320
11810.406250
11673.847656
11542.030273
11733.183594
11795.987305
11553.572266
11761.621094
11641.208984
11785.128906
11706.308594
11559.592773
11621.970703
11806.886719
11647.638672
11614.450195
11875.031250
11773.635742
11634.474609
11885.268555
11640.081055
11610.945312
11834.951172
11828.902344
11772.888672
11854.548828
11945.191406
11715.467773
11769.954102
11789.716797
11545.549805
11781.833984
11678.519531
11671.118164
11605.364258
11776.980469
11581.563477
11739.146484
11738.284180
11485.447266
11716.861328
11669.087891
11636.212891
11650.669922
11569.238281
11672.326172
11857.385742
11588.650391
11439.248047
11500.822266
11914.875000
11679.633789
11687.344727
11702.272461
11680.003906
11641.287109
11738.343750
11704.041016
11576.166992
11518.781250
11737.748047
11777.582031
11677.935547
11571.830078
11647.445312
11570.041016
11594.226562
11814.696289
11561.188477
11628.010742
11762.006836
11671.211914
11662.466797
11682.153320
11579.071289
11664.024414
11692.177734
11597.472656
11666.013672
11817.439453
11559.407227
11611.054688
11728.647461
11584.103516
11744.123047
11669.593750
11481.744141
11573.164062
11690.343750
11583.266602
11644.394531
11736.208984
11408.429688
11735.840820
11709.160156
11683.366211
11724.241211
11716.346680
11740.867188
11709.116211
11827.065430
11774.009766
11748.173828
11796.337891
11669.494141
11686.443359
11559.027344
11611.611328
11655.106445
11572.920898
11561.833008
11453.483398
11620.656250
11585.886719
11566.689453
11386.516602
11513.268555
11588.572266
11632.527344
11618.380859
11673.983398
11708.540039
11702.217773
11725.009766
11647.400391
11466.024414
11776.505859
11903.493164
11629.085938
11599.586914
11705.147461
11541.936523
11701.017578
11745.965820
11544.933594
11623.755859
11819.387695
11615.354492
11600.060547
11637.034180
11647.653320
11810.408203
11698.820312
11523.441406
11798.708984
11608.081055
11557.187500
11768.459961
11529.694336
11544.662109
11592.037109
11669.139648
11559.820312
11683.163086
11649.782227
11657.339844
11639.096680
11720.101562
11601.396484
11593.285156
11588.233398
11586.339844
11826.595703
11455.482422
11535.073242
11537.341797
11617.875977
11836.416992
11622.927734
11605.447266
11757.086914
11612.449219
11580.650391
11675.409180
11504.290039
11717.635742
11628.031250
11547.767578
11570.688477
11749.940430
11679.883789
11525.940430
11667.147461
11374.704102
11468.884766
11623.227539
11466.947266
11452.608398
11649.698242
11389.267578
11569.604492
11538.461914
11393.065430
11438.022461
11682.335938
11543.552734
11576.958984
11488.975586
11654.441406
11687.847656
11432.545898
11417.920898
11753.750977
11380.534180
11650.259766
11588.596680
11588.547852
11519.090820
11561.939453
11511.275391
11602.301758
11617.425781
11503.742188
11560.543945
11559.048828
11670.023438
11564.367188
11561.864258
11640.481445
11526.865234
11557.167969
11499.843750
11717.576172
11564.492188
11380.602539
11582.322266
11607.490234
11324.073242
11437.163086
11532.563477
11265.131836
11664.293945
11439.287109
11353.896484
11285.408203
11627.529297
11471.573242
11472.418945
11540.228516
11410.198242
11545.621094
11475.100586
11545.738281
11455.069336
11376.068359
11587.686523
11570.918945
11600.549805
11579.137695
11571.694336
11451.371094
11650.662109
11642.979492
11568.040039
11740.488281
11525.866211
11538.662109
11672.165039
11462.260742
11505.035156
11477.309570
11568.219727
11511.282227
11609.336914
11716.316406
11524.275391
11589.313477
11603.603516
11559.059570
11672.780273
11455.710938
11595.895508
11618.541016
11544.075195
11469.416992
11516.622070
11276.195312
11614.380859
11599.126953
11349.017578
11450.774414
11655.068359
11415.454102
11641.836914
11607.548828
11424.076172
11519.299805
11593.105469
11488.856445
11488.369141
11406.326172
11443.439453
11724.707031
11522.708984
11279.364258
11575.647461
11575.925781
11312.362305
11593.650391
11469.821289
11442.273438
11453.373047
11529.080078
11346.305664
11294.309570
11385.509766
11657.880859
11598.395508
11512.853516
11379.018555
11520.595703
11366.351562
11419.436523
11569.506836
11383.209961
11330.642578
11603.367188
11413.996094
11619.180664
11531.480469
11484.166016
11408.288086
11449.903320
11452.965820
11482.375000
11450.563477
11473.701172
11507.558594
11414.634766
11354.170898
11540.894531
11592.345703
11445.035156
11494.309570
11539.060547
11474.376953
11504.119141
11510.076172
11537.641602
11524.673828
11455.084961
11428.733398
11427.961914
11393.104492
11392.829102
11594.459961
11407.341797
11403.527344
11547.791016
11359.926758
11410.034180
11375.511719
11485.558594
11269.159180
11630.489258
11480.096680
11327.835938
11460.451172
11493.177734
11288.306641
11587.258789
11311.074219
11377.449219
11324.940430
11601.092773
11411.291992
11590.979492
11544.094727
11490.539062
11523.125000
11515.095703
11477.425781
11555.037109
11587.688477
11415.479492
11604.082031
11454.534180
11231.622070
11520.298828
11459.103516
11410.331055
11365.283203
11549.445312
11355.467773
11279.251953
11440.948242
11402.303711
11311.340820
11514.895508
11610.257812
11392.613281
11559.056641
11386.375000
11425.469727
11512.258789
11537.809570
11401.742188
11631.750977
11662.905273
11437.732422
11534.844727
11518.169922
11348.574219
11571.518555
11434.381836
11235.587891
11605.152344
11450.922852
11387.310547
11414.170898
11346.289062
11233.135742
11630.979492
11341.239258
11466.334961
11375.281250
11287.679688
11234.423828
11486.242188
11446.775391
11514.607422
11603.961914
11430.084961
11434.445312
11444.889648
11490.486328
11486.531250
11545.957031
11358.580078
11392.907227
11549.920898
11256.261719
11346.270508
11245.292969
11196.166016
11296.224609
11590.908203
11323.263672
11385.207031
11343.345703
11258.282227
11268.861328
11463.725586
11324.247070
11421.215820
11275.561523
11291.766602
11290.402344
11617.591797
11285.029297
11536.623047
11436.019531
11281.886719
11377.197266
11397.589844
11262.958984
11536.561523
11328.743164
11432.982422
11467.228516
11523.349609
11397.714844
11315.665039
11493.854492
11573.299805
11571.789062
11509.281250
11441.511719
11506.502930
11340.919922
11406.408203
11305.037109
11466.581055
11278.806641
11388.948242
11261.746094
11225.607422
11219.170898
11269.011719
11270.117188
11384.696289
11339.483398
11241.444336
11411.164062
11194.968750
11186.445312
11472.644531
11346.456055
11268.284180
11406.413086
11350.273438
11417.886719
11481.791016
11376.493164
11491.699219
11316.749023
11241.601562
11255.873047
11547.290039
11245.944336
11417.696289
11273.560547
11280.196289
11346.291016
11445.725586
11364.385742
11363.242188
11261.172852
11391.616211
11293.918945
11308.928711
11453.610352
11280.363281
11241.836914
11338.043945
11158.842773
11339.899414
11243.200195
11360.958008
11317.529297
11259.087891
11464.252930
11385.555664
11379.090820
11309.737305
11482.053711
11382.809570
11427.931641
11428.561523
11196.589844
11243.219727
11368.342773
11237.779297
11338.559570
11287.935547
11187.055664
11149.001953
11395.928711
11329.624023
11305.740234
11216.375000
11172.658203
11387.475586
11180.735352
11372.746094
11243.998047
11130.298828
11329.163086
11330.596680
11198.793945
11396.516602
11299.924805
11375.278320
11284.902344
11252.562500
11146.883789
11327.512695
11273.822266
11364.266602
11242.584961
11206.100586
11211.009766
11311.867188
11217.751953
11336.653320
11318.490234
11324.594727
11185.209961
11331.868164
11266.993164
11249.950195
11362.843750
11401.552734
11227.977539
11379.091797
11398.676758
11217.569336
11375.445312
11423.252930
11153.325195
11291.845703
11374.874023
11238.099609
11253.551758
11313.730469
11247.344727
11227.712891
11324.239258
11295.816406
11351.155273
11366.511719
10957.316406
11198.625977
11317.060547
11303.726562
11190.154297
11165.250000
11305.633789
11262.251953
11056.407227
11064.653320
11339.054688
11177.072266
11263.641602
11286.311523
11346.680664
11411.808594
11384.162109
11244.746094
11552.249023
11268.992188
11481.437500
11330.076172
11204.884766
11125.824219
11347.555664
11419.181641
11198.670898
11227.917969
11379.537109
11296.937500
11377.563477
11155.367188
11342.334961
11422.630859
11455.767578
11283.446289
11467.508789
11243.048828
11322.702148
11370.806641
11230.555664
11089.854492
11224.255859
11131.451172
11073.102539
11303.117188
11272.083984
11143.512695
11253.050781
11175.423828
11249.909180
11361.612305
11277.378906
11467.198242
11289.032227
11240.417969
11313.347656
11392.500000
11241.414062
11478.655273
11326.145508
11256.371094
11546.112305
11356.497070
11179.670898
11374.242188
11155.455078
11055.753906
11490.976562
11225.625977
11323.732422
11379.437500
11303.159180
11309.131836
11279.833008
11294.525391
11417.065430
11442.064453
11355.159180
11464.738281
11307.820312
11137.191406
11243.920898
11293.908203
11361.102539
11480.979492
11215.407227
11223.662109
11431.923828
11429.388672
11232.912109
11328.498047
11299.196289
11148.691406
11491.576172
11292.114258
11326.417969
11296.672852
11212.876953
11088.100586
11353.494141
11270.187500
11159.309570
11374.091797
11470.000000
11337.799805
11308.076172
11340.589844
11213.208984
11271.483398
11278.587891
11214.031250
11322.357422
11050.255859
11179.125977
11242.285156
11279.184570
11241.208008
11356.990234
11040.898438
11106.711914
11373.803711
11176.434570
11348.730469
11340.382812
11048.974609
11274.575195
11456.923828
11176.739258
11152.585938
11237.289062
11072.878906
11291.039062
11368.427734
11287.678711
11281.795898
11505.540039
11258.388672
11318.758789
11330.815430
11170.077148
11040.530273
11238.797852
11225.191406
11283.813477
11308.059570
10977.888672
10927.154297
10996.751953
11256.839844
11341.320312
11452.337891
11198.170898
11158.698242
11247.050781
11122.369141
11380.371094
11403.122070
11319.402344
11210.571289
11303.739258
11407.527344
11112.587891
11172.252930
11227.722656
11427.988281
11393.711914
11510.853516
11378.289062
11465.122070
11450.000000
11423.083984
11218.319336
11144.926758
11218.511719
11185.574219
11210.972656
11284.521484
11140.613281
11060.639648
11143.791016
10926.622070
11004.125977
11301.195312
11092.541016
11175.670898
11090.871094
11065.270508
11293.853516
11076.873047
11299.180664
11253.083008
11036.009766
11283.997070
11276.438477
10916.930664
11276.721680
11094.340820
10987.440430
11133.602539
11399.555664
11155.041992
11259.787109
11140.542969
11171.731445
11096.173828
11283.623047
11172.881836
11196.012695
11207.055664
11290.020508
11244.600586
11361.333008
11160.054688
11148.903320
11376.791992
11335.625000
11232.683594
11090.375000
11129.889648
11273.751953
11330.289062
11207.358398
11351.333008
11161.457031
11006.045898
11064.872070
11363.302734
11060.506836
11259.790039
11141.198242
11281.695312
11238.548828
11148.635742
11214.331055
11145.707031
10987.217773
11037.333008
11314.793945
11254.214844
11023.759766
11227.350586
11052.144531
11000.688477
11233.718750
```
