## Supplementary material for "Functional connectivity across the human subcortical auditory system using an autoregressive matrix-Gaussian copula graphical model approach with partial correlations": Code: roi-10_mean_ts.txt

```
9440.445312
9583.473633
9462.335938
9408.113281
9608.145508
9548.406250
9324.344727
9526.971680
9453.012695
9450.441406
9543.913086
9387.276367
9413.131836
9645.976562
9288.526367
9454.470703
9564.876953
9424.765625
9400.454102
9439.761719
9448.164062
9459.685547
9356.024414
9499.671875
9420.382812
9463.620117
9567.769531
9252.051758
9432.392578
9538.405273
9289.324219
9561.602539
9540.285156
9523.025391
9318.839844
9640.513672
9451.930664
9380.139648
9612.760742
9636.362305
9661.810547
9540.000977
9378.097656
9472.601562
9462.602539
9416.738281
9464.761719
9278.459961
9476.077148
9584.150391
9404.860352
9499.347656
9421.688477
9374.599609
9453.408203
9309.005859
9343.379883
9553.219727
9503.709961
9416.063477
9500.387695
9382.425781
9552.395508
9370.554688
9398.016602
9355.533203
9508.961914
9284.189453
9342.878906
9467.377930
9352.295898
9395.864258
9477.823242
9507.500977
9382.212891
9402.869141
9357.730469
9444.348633
9491.019531
9334.442383
9452.527344
9615.439453
9238.152344
9616.132812
9461.744141
9337.966797
9410.617188
9503.496094
9447.972656
9376.461914
9483.397461
9471.268555
9462.047852
9438.711914
9481.794922
9311.586914
9488.715820
9413.397461
9447.645508
9451.834961
9506.013672
9345.573242
9456.905273
9338.145508
9493.376953
9540.935547
9402.301758
9474.195312
9546.724609
9367.969727
9403.664062
9425.772461
9248.783203
9401.598633
9334.915039
9487.169922
9313.251953
9516.519531
9368.442383
9481.198242
9390.973633
9354.954102
9604.160156
9511.582031
9165.695312
9431.064453
9369.648438
9283.453125
9474.400391
9351.154297
9209.346680
9500.466797
9481.120117
9426.791992
9403.326172
9436.562500
9343.073242
9476.401367
9321.373047
9205.077148
9446.886719
9411.300781
9352.526367
9421.111328
9474.473633
9417.681641
9546.833008
9372.575195
9356.397461
9323.827148
9320.790039
9444.919922
9420.157227
9519.223633
9397.318359
9423.382812
9401.693359
8921.241211
9293.785156
9430.432617
9418.206055
9542.428711
9325.110352
9483.108398
9332.929688
9374.024414
9411.643555
9218.056641
9251.976562
9467.569336
9290.510742
9186.580078
9524.548828
9270.459961
9575.588867
9465.506836
9160.896484
9412.597656
9473.901367
9294.252930
9550.729492
9309.293945
9386.607422
9600.611328
9400.867188
9592.550781
9373.830078
9336.894531
9632.417969
9506.950195
9274.083984
9418.876953
9467.099609
9408.632812
9576.957031
9442.092773
9281.069336
9499.563477
9380.774414
9408.126953
9545.671875
9526.976562
9352.701172
9446.168945
9292.717773
9419.097656
9521.702148
9305.259766
9583.083008
9583.025391
9362.557617
9532.749023
9488.202148
9494.132812
9359.620117
9443.055664
9354.688477
9417.686523
9300.787109
9265.408203
9410.800781
9612.853516
9428.830078
9346.462891
9203.644531
9323.871094
9424.896484
9425.970703
9291.707031
9507.663086
9280.676758
9469.899414
9499.730469
9481.738281
9388.916992
9400.073242
9255.205078
9376.016602
9438.726562
9272.085938
9450.495117
9550.230469
9392.474609
9626.414062
9537.491211
9371.731445
9475.361328
9373.982422
9381.123047
9372.445312
9292.183594
9370.546875
9565.993164
9474.868164
9373.726562
9337.794922
9480.458008
9549.737305
9443.250000
9366.244141
9444.657227
9304.547852
9367.790039
9484.755859
9573.339844
9423.126953
9472.227539
9584.955078
9531.774414
9481.975586
9443.044922
9339.498047
9464.935547
9359.945312
9437.602539
9479.673828
9187.145508
9088.577148
8981.169922
9295.304688
9497.474609
9244.555664
9403.023438
9629.347656
9261.300781
9386.797852
9320.758789
9496.055664
9189.981445
9276.180664
9287.436523
9258.186523
9189.741211
9291.388672
9334.435547
9306.154297
9371.096680
9296.839844
9235.023438
9394.635742
9258.176758
9239.026367
9381.986328
9304.399414
9395.635742
9472.036133
9288.236328
9497.570312
9423.993164
9310.731445
9535.983398
9494.380859
9351.457031
9557.398438
9411.456055
9306.376953
9501.466797
9231.765625
9502.041992
9301.738281
9231.016602
9547.557617
9364.491211
9398.475586
9259.417969
9543.530273
9367.151367
9405.258789
9614.404297
9296.456055
9367.081055
9444.041992
9415.885742
9267.329102
9380.182617
9429.025391
9436.193359
9362.614258
9350.919922
9504.041992
9517.835938
9383.395508
9472.286133
9511.098633
9300.392578
9534.982422
9372.744141
9341.126953
9472.706055
9496.916992
9390.702148
9360.132812
9484.404297
9352.323242
9407.073242
9402.831055
9639.048828
9462.539062
9378.406250
9422.942383
9533.344727
9207.074219
9422.910156
9542.072266
9238.598633
9371.225586
9470.824219
9402.613281
9329.420898
9327.087891
9359.219727
9300.991211
9395.822266
9511.189453
9610.563477
9484.919922
9222.621094
9332.972656
9457.452148
9372.367188
9469.210938
9303.892578
9345.238281
9345.896484
9429.029297
9242.824219
9518.123047
9200.194336
9339.132812
9424.042969
9235.905273
9421.816406
9494.171875
9327.953125
9432.235352
9412.763672
9365.083008
9402.015625
9437.083984
9268.117188
9447.538086
9314.965820
9423.318359
9326.766602
9302.844727
9346.436523
9119.407227
9371.118164
9314.058594
9455.294922
9485.267578
9364.961914
9440.772461
9534.080078
9237.604492
9209.689453
9529.488281
9240.636719
9147.622070
9424.634766
9282.226562
9533.399414
9520.977539
9418.367188
9369.083008
9373.170898
9238.080078
9367.062500
9470.985352
9309.413086
9302.817383
9326.551758
9503.766602
9523.697266
9401.611328
9267.220703
9299.366211
9182.249023
9407.665039
9231.667969
9350.559570
9298.965820
9132.607422
9306.191406
9491.782227
9228.166016
9427.912109
9278.527344
9289.022461
9293.541992
9432.103516
9328.034180
9222.800781
9549.415039
9224.537109
9358.586914
9446.227539
9232.429688
9199.351562
9403.567383
9232.286133
9266.680664
9466.626953
9443.911133
9418.890625
9444.136719
9255.267578
9421.982422
9330.914062
9295.236328
9359.625977
9356.638672
9214.734375
9297.859375
9475.496094
9115.422852
9454.802734
9494.577148
9178.307617
9348.530273
9297.982422
9351.395508
9211.641602
9206.253906
9121.992188
9236.644531
9344.757812
9301.065430
9307.910156
9387.926758
9336.695312
9374.328125
9301.710938
9239.820312
9349.348633
9186.150391
8997.873047
9290.245117
9333.445312
9240.055664
9505.698242
9421.240234
9177.925781
9297.635742
9332.576172
9184.844727
9484.986328
9257.040039
9266.963867
9318.220703
9159.711914
9212.394531
9434.767578
9386.947266
9238.503906
9274.199219
9268.538086
9320.763672
9306.699219
9130.434570
9253.232422
9245.463867
9372.797852
9247.269531
9321.258789
9203.554688
9040.395508
8878.739258
9215.425781
9388.789062
9306.575195
9296.229492
9335.928711
9233.820312
9353.458008
9115.368164
9262.298828
9224.723633
9229.629883
9286.614258
9159.398438
9339.626953
9373.579102
9178.811523
9397.324219
9497.357422
9303.222656
9321.179688
9423.071289
9171.607422
9516.319336
9513.860352
9371.341797
9559.119141
9205.951172
9200.356445
9536.623047
9367.361328
9287.792969
9359.010742
9161.452148
9270.282227
9546.269531
9346.951172
9441.735352
9385.761719
9232.657227
9354.068359
9465.020508
9348.361328
9411.476562
9433.569336
9377.839844
9264.124023
9353.469727
9427.916992
9463.822266
9310.008789
9313.841797
9374.157227
9382.906250
9177.529297
9314.020508
9545.638672
9489.070312
9490.098633
9203.875977
9494.053711
9183.706055
9342.965820
9513.422852
9317.339844
9451.392578
9361.555664
9320.375977
9604.863281
9421.777344
9484.842773
9425.230469
9389.463867
9423.722656
9427.334961
9508.894531
9439.186523
9354.567383
9449.956055
9571.040039
9322.257812
9383.020508
9563.813477
9340.391602
9471.128906
9406.746094
9429.921875
9481.069336
9391.932617
9431.097656
9423.034180
9325.117188
9315.599609
9555.839844
9683.935547
9373.195312
9583.679688
9563.955078
9148.999023
9496.876953
9424.141602
9437.527344
9379.499023
9380.352539
9498.801758
9629.920898
9520.838867
9452.768555
9336.316406
9540.852539
9478.094727
9440.774414
9522.808594
9443.271484
9321.270508
9405.242188
9354.134766
9242.849609
9554.891602
9436.410156
9396.708008
9504.705078
9416.097656
9471.758789
9641.138672
9488.180664
9529.528320
9624.714844
9407.332031
9279.508789
9341.524414
9430.295898
9437.607422
9428.266602
9287.089844
9452.820312
9541.589844
9372.143555
9473.472656
9534.093750
9661.566406
9609.601562
9485.900391
9372.950195
9358.931641
9370.236328
9393.072266
9382.472656
9400.248047
9635.338867
9519.688477
9285.045898
9480.174805
9755.857422
9359.571289
9155.395508
9307.750977
9508.835938
9641.895508
9565.928711
9424.485352
9503.671875
9385.285156
9345.080078
9434.517578
9371.246094
9243.067383
9330.753906
9339.611328
9398.195312
9374.407227
9265.061523
9431.530273
9540.894531
9689.010742
9267.734375
9560.560547
9527.469727
9464.202148
9582.798828
9606.657227
9425.811523
9703.051758
9381.928711
9518.435547
9459.395508
9592.558594
9554.922852
9718.655273
9624.325195
9628.176758
9635.034180
9413.389648
9673.782227
9571.064453
9412.119141
9566.540039
9709.827148
9665.526367
9700.742188
9576.222656
9452.910156
9663.258789
9647.527344
9565.798828
9636.809570
9492.351562
9565.956055
9323.592773
9484.071289
9395.823242
9634.467773
9603.269531
9600.430664
9620.678711
9520.333984
9647.492188
9569.240234
9678.880859
9569.416016
9490.551758
9415.069336
9437.551758
9637.288086
9401.161133
9448.563477
9361.671875
9376.935547
9435.569336
9493.034180
9379.018555
9698.874023
9486.581055
9400.514648
9592.391602
9583.489258
9412.260742
9509.966797
9517.625977
9467.275391
9466.915039
9470.808594
9475.483398
9588.727539
9696.277344
9511.358398
9638.510742
9450.639648
9554.716797
9818.729492
9691.110352
9646.804688
9548.645508
9514.990234
9578.915039
9447.297852
9508.961914
9416.499023
9557.357422
9484.603516
9482.784180
9371.013672
9587.976562
9424.405273
9572.828125
9390.430664
9349.205078
9652.254883
9579.576172
9253.054688
9489.814453
9486.554688
9527.766602
9559.666992
9591.714844
9406.967773
9569.916992
9594.795898
9553.813477
9581.451172
9453.601562
9555.559570
9524.431641
9215.503906
9296.128906
9273.279297
9319.085938
9168.973633
9219.004883
9383.297852
9244.394531
9270.898438
9397.134766
9310.805664
9119.396484
8970.285156
9197.526367
9400.144531
9528.322266
9295.398438
9348.341797
9385.674805
9332.647461
9368.403320
9237.874023
9267.929688
9373.293945
9269.485352
9346.708984
9209.857422
9180.350586
9618.804688
9398.002930
9469.596680
9589.023438
9398.513672
9546.148438
9597.741211
9479.091797
9514.229492
9445.327148
9504.095703
9537.766602
9382.510742
9482.107422
9574.960938
9507.464844
9598.578125
9661.592773
9535.075195
9558.572266
9748.393555
9641.845703
9663.951172
9771.400391
9621.068359
9610.298828
9797.020508
9552.094727
9758.577148
9772.930664
9657.526367
9691.036133
9830.902344
9571.056641
9399.616211
9446.618164
9452.549805
9640.411133
9815.045898
9410.443359
9571.189453
9540.954102
9459.377930
9532.717773
9592.141602
9390.836914
9616.617188
9656.791992
9519.491211
9537.817383
9535.906250
9438.039062
9406.825195
9647.774414
9359.457031
9440.677734
9569.457031
9471.394531
9506.007812
9508.960938
9473.263672
9616.376953
```
