## Supplementary material for "Functional connectivity across the human subcortical auditory system using an autoregressive matrix-Gaussian copula graphical model approach with partial correlations": Code: roi-11_mean_ts.txt

```
9334.987305
9085.913086
9258.915039
9407.349609
9322.162109
9397.168945
9369.555664
9252.983398
9173.510742
9111.139648
9188.413086
9259.327148
9230.871094
9269.150391
9303.847656
9021.269531
9194.345703
9208.135742
9344.999023
9117.554688
9272.357422
9226.831055
9259.213867
9258.070312
9210.222656
9209.296875
9162.394531
9292.163086
9135.269531
9202.600586
9263.834961
9197.148438
9282.806641
9174.325195
8974.303711
9155.123047
9431.162109
9079.747070
9279.317383
9464.611328
9116.689453
9120.696289
9217.148438
9237.822266
9359.673828
9367.345703
9220.208008
9164.402344
9310.099609
9315.884766
9264.239258
9172.817383
9202.545898
9391.447266
9239.789062
9052.291992
9404.928711
9047.839844
9125.341797
9130.222656
9141.331055
9163.817383
9310.210938
9240.221680
9111.566406
9272.229492
9183.967773
9158.813477
9088.757812
9284.754883
9209.073242
9101.591797
9153.876953
9177.555664
9238.800781
9237.199219
9199.910156
9274.472656
9206.875000
9119.571289
9195.038086
9194.345703
9207.750977
9200.171875
9191.560547
9272.691406
9133.933594
9240.608398
9255.020508
9401.297852
9225.537109
9271.376953
9268.482422
9154.784180
9175.503906
9241.091797
9192.060547
9042.023438
9168.158203
9068.195312
9400.046875
9375.445312
9208.576172
9089.555664
9226.043945
9209.777344
9227.109375
9195.754883
9190.545898
9219.853516
9256.633789
9326.227539
9212.612305
9341.069336
9227.800781
9249.735352
9267.510742
9228.791992
9310.970703
9196.495117
9268.085938
9298.991211
9231.091797
9205.083984
9246.278320
9177.225586
9251.563477
9288.496094
9219.505859
9110.430664
9143.481445
9370.290039
9191.951172
9191.123047
9060.779297
9165.061523
9353.542969
9111.945312
9122.988281
9130.933594
9304.704102
9247.877930
9284.660156
9272.127930
9163.199219
9277.111328
9109.682617
9163.077148
9327.306641
9112.273438
9334.349609
9259.594727
9314.445312
9233.088867
9152.459961
9319.447266
9304.125977
9225.499023
9180.745117
9407.257812
9224.595703
9363.214844
9146.706055
9199.575195
9151.394531
9242.708008
9094.165039
9177.184570
9108.297852
9063.888672
9089.831055
9256.929688
9131.105469
9267.564453
9199.053711
9279.604492
9164.579102
9321.177734
9225.489258
9222.840820
9160.163086
9269.789062
9247.966797
9191.503906
9433.498047
9283.069336
9265.138672
9411.376953
9286.945312
9123.958984
9132.152344
9337.763672
9286.940430
9318.333008
9464.650391
9208.595703
9370.469727
9340.795898
9397.185547
9264.669922
9293.312500
9232.231445
9430.614258
9182.816406
9410.088867
9494.595703
9314.735352
9191.908203
9426.452148
9299.879883
9259.166016
9199.007812
9139.483398
9350.295898
9200.895508
9234.806641
9159.601562
9378.391602
9320.167969
9267.428711
9351.382812
9292.865234
9368.162109
9106.583008
9192.276367
9259.958984
9204.676758
9185.590820
9253.700195
9130.141602
9259.586914
9334.855469
9252.458008
9205.737305
9318.178711
9159.409180
9240.709961
9442.688477
9189.456055
9239.629883
9108.317383
9266.430664
9277.568359
9335.823242
9220.932617
9279.693359
9416.240234
9171.537109
9172.975586
9119.945312
9188.416992
9281.213867
9188.070312
9119.902344
9244.199219
9198.329102
9238.734375
9271.250000
9140.576172
9236.550781
9269.136719
9145.552734
9271.782227
9104.989258
9175.511719
9233.422852
9343.420898
9189.541992
9311.271484
9307.445312
9282.919922
9246.624023
9297.398438
9268.750000
9259.981445
9116.672852
9246.021484
9271.672852
9077.177734
9171.127930
9168.238281
8877.685547
9028.101562
9114.855469
9147.895508
9023.501953
9285.564453
9035.347656
8845.951172
9037.923828
9043.293945
8874.625977
8991.145508
9026.321289
8977.014648
9226.176758
9230.984375
9016.993164
9014.685547
9132.901367
9092.933594
9188.220703
9218.242188
9227.085938
9200.585938
9121.010742
9237.372070
9189.118164
9126.935547
9277.233398
9173.050781
9154.023438
9182.433594
9161.142578
9177.028320
9284.833984
9107.708984
9038.183594
9132.624023
9163.732422
9022.449219
9173.054688
9148.209961
9236.085938
8926.019531
9166.005859
9267.951172
9195.750000
9266.855469
9178.702148
9212.584961
9143.655273
9147.974609
9130.442383
9150.310547
9240.985352
9150.755859
9084.386719
9263.687500
9017.048828
9125.482422
9179.068359
9130.519531
9099.001953
9141.005859
9208.147461
9094.992188
9110.927734
9232.308594
9173.097656
9070.563477
9145.577148
9189.295898
9254.297852
9020.815430
9124.273438
9360.743164
9148.487305
9221.646484
9285.764648
9180.875977
9165.517578
9130.648438
9113.903320
9218.514648
9077.770508
9145.819336
9307.997070
9108.183594
9172.744141
9259.272461
9130.238281
9085.715820
9247.787109
8949.675781
9119.756836
9214.135742
9075.731445
9068.959961
9232.411133
9221.928711
9091.192383
9169.444336
8955.145508
9064.254883
9073.197266
8941.877930
9144.165039
9067.100586
9039.750000
9085.928711
9095.813477
9126.565430
8999.804688
9074.087891
9192.984375
9036.534180
8874.141602
9170.420898
9032.977539
9000.789062
9047.872070
9211.333984
9226.678711
9087.860352
9109.987305
9265.787109
9080.293945
9005.095703
9223.916992
8995.541992
9064.759766
9056.132812
9120.378906
9028.422852
9066.121094
9210.798828
9059.092773
9153.110352
9257.672852
9147.378906
9193.529297
9245.926758
8938.017578
9166.448242
9167.460938
9026.855469
9192.423828
9066.852539
9101.407227
9189.733398
9094.606445
9195.447266
9290.098633
9116.683594
9076.750000
9254.431641
9115.417969
9080.660156
9169.445312
9082.998047
8968.261719
9222.087891
9114.839844
9011.245117
8873.157227
9043.817383
9071.782227
9087.440430
9058.551758
9023.630859
9024.521484
9029.990234
9145.257812
9140.356445
9036.714844
9074.723633
9035.915039
9096.208008
9172.697266
9010.988281
9203.059570
8940.125977
9070.714844
9054.121094
9033.861328
9017.212891
9085.504883
8885.228516
9037.729492
9139.653320
9072.703125
9061.169922
8901.008789
9122.305664
9189.733398
9158.887695
9105.572266
9144.491211
8995.394531
9109.424805
8996.336914
8965.080078
9030.528320
9016.046875
9297.270508
8954.791016
9245.664062
9127.461914
8927.317383
9027.076172
9025.257812
8886.890625
8954.869141
9127.860352
9003.793945
9051.685547
9012.998047
8871.956055
8938.028320
9185.040039
9012.005859
9027.633789
9100.095703
8975.309570
8965.881836
9116.917969
8903.110352
9083.068359
9018.146484
8968.791992
9051.080078
9170.889648
9028.210938
9181.358398
9029.139648
8736.139648
8937.752930
8970.412109
8985.950195
9077.933594
8949.583984
8973.665039
9050.021484
8940.081055
9154.504883
8757.542969
9020.875000
9080.491211
9067.853516
9094.198242
9088.535156
9218.105469
8909.073242
8996.883789
9063.486328
8968.519531
8805.086914
8816.340820
8924.925781
8855.412109
8949.576172
8962.602539
9036.476562
8976.578125
9148.004883
8946.687500
9076.274414
9085.880859
9124.917969
9122.329102
9065.636719
9079.166016
9079.870117
8983.375000
9092.294922
9105.430664
8979.865234
9023.114258
9149.935547
9005.339844
8954.582031
9050.464844
9130.237305
9099.251953
9104.970703
9007.644531
9048.728516
8973.302734
8973.400391
8912.074219
8961.624023
9055.605469
9073.246094
8955.276367
9057.576172
9061.425781
9114.664062
9102.287109
8880.649414
8951.555664
8996.249023
9243.166016
9093.922852
9092.736328
9039.105469
8910.990234
9119.732422
9083.663086
8976.826172
9075.249023
9072.322266
8941.036133
9055.270508
9117.018555
9072.257812
9103.206055
9106.467773
9138.314453
9012.520508
9109.971680
9119.458008
9096.905273
9057.217773
9053.838867
8930.133789
9077.541992
9133.076172
9206.951172
9075.977539
9071.345703
9193.358398
9085.241211
9078.582031
9015.287109
8966.497070
9024.104492
9103.951172
9017.547852
9178.570312
9238.922852
9163.084961
9173.179688
8993.905273
9013.399414
9032.209961
9014.914062
8984.333008
9199.583984
9024.756836
9014.302734
9200.791992
9168.847656
9184.056641
9111.371094
9225.846680
9238.011719
9124.212891
9102.450195
9117.628906
9091.779297
8991.921875
9102.805664
9072.536133
8945.368164
8998.132812
9002.478516
8957.230469
9186.013672
8954.817383
9058.250000
9253.341797
9150.991211
9242.556641
9140.229492
8938.098633
9076.540039
9016.790039
8897.229492
8953.500000
8915.900391
9028.938477
8974.002930
9036.765625
8982.141602
9046.545898
9064.309570
9214.504883
9200.066406
8932.602539
8997.397461
9007.306641
9205.511719
9045.992188
9064.481445
9143.482422
9054.838867
9162.930664
9042.130859
8872.875000
9116.634766
9012.477539
8802.953125
8996.807617
9141.519531
9204.189453
9236.556641
9090.001953
9182.403320
9119.755859
9228.091797
9126.287109
8975.626953
8877.458008
8834.708984
8895.755859
8953.254883
8874.083008
9007.927734
8936.060547
9104.206055
9117.732422
9070.734375
8881.864258
9227.326172
9014.516602
9136.469727
9135.847656
9173.594727
9082.687500
8926.186523
9150.917969
8983.951172
8927.777344
9005.818359
8874.647461
8885.291992
9026.552734
8912.497070
9032.676758
8948.008789
9012.094727
9045.732422
9099.487305
9007.588867
9203.658203
9201.431641
8888.249023
8863.372070
8994.383789
8930.109375
8939.998047
8985.054688
8973.711914
8976.380859
8903.180664
8854.009766
8880.945312
8837.188477
8980.175781
9096.923828
8915.498047
9083.853516
9081.176758
9059.076172
9138.652344
9088.500000
8960.103516
8895.320312
8810.415039
8985.416016
8877.049805
8923.872070
8736.409180
8874.318359
8906.552734
9056.893555
8929.122070
8961.125977
9040.583984
9027.560547
8936.515625
8966.872070
9017.938477
8885.812500
9036.588867
9038.831055
8962.964844
9030.496094
8911.474609
8982.976562
9014.909180
9244.453125
9250.567383
9123.057617
9057.500000
9191.830078
9220.161133
9229.760742
9155.651367
8995.431641
9089.647461
9076.143555
9131.414062
8936.734375
9081.597656
8999.584961
9108.823242
9014.815430
9180.315430
9102.399414
9127.350586
9062.920898
8917.702148
8995.833984
9014.160156
8947.278320
8953.299805
9172.421875
9131.891602
9212.892578
9164.314453
9150.346680
9080.517578
9091.859375
9270.002930
9050.428711
9131.670898
9197.731445
8996.063477
8788.555664
8955.742188
9093.039062
8942.081055
8963.478516
8985.558594
9044.804688
9054.597656
8996.217773
8927.655273
8922.133789
8611.494141
8561.002930
9085.099609
8968.056641
9004.939453
8933.440430
8788.547852
9091.083984
9033.772461
8963.648438
8824.386719
8868.144531
8876.148438
8968.557617
8860.258789
8964.652344
8839.901367
8921.623047
9088.233398
8966.532227
9078.953125
8885.765625
9112.820312
8975.525391
9152.126953
9135.692383
8954.258789
9087.741211
9165.788086
9066.483398
9061.492188
9098.746094
9154.538086
9298.583008
9251.304688
9343.196289
9274.173828
9286.611328
9301.635742
9153.044922
9335.294922
9297.817383
9256.849609
9135.862305
9227.027344
9410.641602
9166.386719
9103.246094
8957.208984
9091.642578
9157.438477
9141.502930
8985.899414
8988.136719
9149.798828
9237.996094
9134.653320
9053.910156
9055.989258
9006.385742
9068.116211
9139.742188
9099.946289
9251.249023
9152.307617
9223.111328
9330.860352
9021.813477
9066.540039
9124.876953
8879.586914
9048.474609
9114.796875
9165.243164
9262.949219
9182.411133
9322.765625
9150.927734
9254.052734
```
