## Supplementary material for "Functional connectivity across the human subcortical auditory system using an autoregressive matrix-Gaussian copula graphical model approach with partial correlations": Code: roi-12_mean_ts.txt

```
12070.295898
12005.594727
11938.785156
11932.967773
11985.414062
11921.919922
11975.361328
12003.085938
11883.367188
11901.605469
11866.657227
11865.588867
11851.516602
11819.888672
11822.431641
11917.613281
11927.862305
11854.463867
11870.557617
11911.647461
11840.561523
11805.298828
11906.293945
11921.256836
11846.766602
11861.894531
11847.141602
11806.285156
11831.686523
11838.271484
11871.527344
11957.596680
11902.787109
11889.943359
11933.275391
11863.041992
11837.072266
11834.314453
11854.852539
11856.987305
11926.694336
11875.717773
11902.557617
11947.414062
11918.948242
11980.766602
12016.942383
11995.988281
12050.192383
11974.679688
11965.124023
11978.963867
11893.308594
11941.191406
12016.928711
11940.039062
11954.500977
11962.473633
11861.850586
11860.605469
11852.365234
11782.554688
11835.479492
11860.661133
11844.128906
11870.123047
11856.362305
11840.932617
11922.081055
11960.794922
11957.627930
12005.041016
11950.970703
11911.981445
11936.555664
11891.885742
11863.598633
11905.886719
11850.830078
11889.204102
11943.466797
11936.820312
11892.766602
11946.330078
11932.407227
11935.382812
11999.054688
11922.978516
11908.620117
11930.342773
11954.720703
11882.317383
11912.094727
11928.481445
11876.909180
11880.984375
11885.220703
11849.600586
11886.939453
11940.622070
11894.914062
11901.199219
11899.746094
11836.057617
11886.188477
11836.934570
11792.484375
11836.818359
11870.410156
11849.750000
11882.568359
11919.737305
11882.764648
11938.023438
11983.949219
11960.164062
12022.458984
12055.764648
12037.669922
12046.921875
12049.034180
11997.486328
12006.829102
11948.585938
11904.335938
11911.458984
11909.144531
11880.636719
11923.867188
11907.045898
11895.611328
11985.085938
11908.593750
11903.443359
11924.308594
11847.785156
11855.865234
11837.435547
11798.813477
11871.627930
11908.472656
11827.169922
11872.613281
11944.921875
11882.167969
11935.299805
11990.025391
11948.211914
11949.932617
11955.551758
11895.079102
11921.748047
11899.580078
11884.336914
11915.334961
11888.363281
11859.410156
11808.916992
11950.512695
12063.940430
11974.611328
11918.549805
11879.016602
11897.330078
11828.938477
11786.008789
11771.293945
11712.077148
11742.194336
11826.798828
11840.517578
11891.805664
11942.283203
11944.541992
11940.149414
11895.061523
11932.708984
11919.933594
11860.470703
11907.445312
11912.657227
11865.842773
11962.891602
12029.285156
12028.206055
12052.666016
12010.432617
11981.276367
11956.446289
11867.096680
11838.413086
11867.094727
11872.500977
11876.047852
11914.038086
11870.022461
11883.604492
11942.599609
11908.257812
11955.083008
12013.789062
12006.936523
12030.992188
12093.813477
12045.500977
12061.963867
12082.883789
12025.451172
12032.363281
12012.490234
11981.333008
12023.755859
11996.458984
11943.060547
11974.930664
11922.521484
11900.127930
11929.563477
11952.406250
11922.625000
12012.375000
12002.913086
11947.945312
11928.791016
11858.380859
11770.036133
11780.128906
11738.379883
11794.456055
11840.533203
11795.821289
11824.708984
11812.702148
11780.640625
11863.463867
11924.886719
11981.901367
12083.455078
12042.245117
12011.837891
12033.401367
11963.953125
11942.600586
12012.653320
11919.958984
11910.023438
11949.874023
11882.771484
11919.421875
11879.588867
11799.689453
11791.099609
11865.480469
11864.122070
11897.952148
11948.557617
11897.371094
11966.428711
11912.843750
11833.412109
11836.009766
11782.285156
11788.859375
11851.659180
11855.678711
11858.539062
11951.804688
11922.708984
11902.223633
11921.020508
11855.861328
11923.541992
11958.237305
11941.872070
12040.126953
12039.683594
11947.044922
11857.759766
11818.625000
11910.147461
11893.248047
11855.541016
11800.406250
11807.194336
11851.925781
11885.782227
11849.077148
11868.933594
11816.240234
11800.236328
11819.615234
11790.738281
11834.619141
11902.324219
11888.907227
11970.842773
11994.918945
11951.071289
12000.244141
11969.421875
11946.575195
11947.735352
11961.183594
11955.928711
12026.879883
12018.851562
11972.153320
11957.437500
11910.328125
11922.979492
11957.599609
11939.884766
11979.832031
11983.358398
11867.773438
11848.750000
11841.446289
11806.182617
11809.641602
11805.672852
11780.179688
11804.965820
11726.045898
11739.369141
11734.029297
11754.215820
11750.801758
11828.086914
11882.052734
11878.951172
11923.116211
11883.313477
11858.436523
11947.099609
11950.963867
11972.068359
12015.515625
12005.804688
11963.000000
11962.063477
11968.637695
11944.728516
11982.267578
11919.065430
11966.649414
11974.604492
11927.093750
11956.469727
12001.875000
11966.176758
11961.191406
11970.677734
11920.940430
11979.616211
11950.493164
11883.178711
11859.152344
11874.914062
11865.352539
11929.884766
11937.528320
11927.770508
11921.138672
11858.638672
11816.672852
11814.817383
11750.048828
11807.427734
11810.411133
11750.273438
11789.388672
11893.671875
11871.207031
11892.514648
11917.265625
11895.663086
11865.295898
11905.805664
11874.262695
11921.516602
11933.593750
11884.242188
11886.114258
11903.759766
11858.296875
11906.545898
11940.759766
11889.625977
11904.631836
11906.625977
11911.455078
11927.128906
11915.614258
11845.195312
11795.212891
11722.066406
11733.380859
11848.858398
11884.946289
11862.050781
11908.795898
11865.496094
11825.614258
11866.304688
11833.208984
11816.723633
11779.274414
11771.158203
11791.479492
11840.153320
11800.438477
11750.979492
11745.374023
11684.776367
11667.792969
11736.887695
11761.137695
11781.683594
11890.599609
11959.572266
11943.460938
11957.545898
11937.613281
11871.607422
11916.204102
11923.675781
11876.596680
11879.656250
11871.125000
11817.681641
11863.224609
11845.619141
11910.385742
11918.813477
11956.105469
11942.484375
11885.358398
11936.776367
11916.930664
11887.178711
11918.532227
11902.262695
11837.647461
11886.372070
11863.237305
11878.337891
11917.159180
11862.358398
11781.273438
11763.785156
11756.625000
11770.466797
11894.372070
11915.551758
11862.236328
11885.586914
11863.625977
11872.755859
11948.036133
11939.068359
11868.257812
11944.020508
11973.301758
11938.426758
11887.349609
11875.260742
11780.043945
11793.971680
11839.141602
11833.948242
11868.665039
11857.675781
11851.574219
11864.192383
11873.956055
11883.747070
11945.416992
11946.653320
11958.881836
12005.704102
11953.318359
11983.872070
11988.271484
11895.751953
11827.970703
11891.054688
11907.961914
11853.559570
11887.846680
11873.620117
11853.257812
11874.931641
11855.539062
11855.032227
11883.233398
11851.036133
11804.900391
11872.276367
11869.085938
11847.040039
11865.444336
11828.251953
11777.095703
11883.226562
11877.159180
11888.500000
11869.753906
11796.717773
11765.637695
11773.591797
11771.066406
11863.647461
11903.133789
11888.872070
11925.349609
11899.905273
11824.433594
11788.959961
11770.788086
11788.345703
11893.083984
11968.333984
11897.868164
11876.227539
11915.541992
11901.909180
11848.708984
11922.346680
12000.739258
12021.218750
11979.973633
11943.883789
11927.172852
11948.562500
11872.158203
11834.440430
11872.651367
11854.265625
11845.958008
11803.657227
11757.770508
11780.126953
11788.771484
11773.333008
11844.512695
11869.071289
11826.130859
11827.256836
11770.912109
11817.000977
11940.063477
11988.110352
12020.771484
12094.528320
12058.945312
12059.397461
12079.479492
11981.878906
11965.879883
11936.566406
11855.911133
11901.310547
11941.912109
11934.642578
11992.804688
11974.793945
11973.663086
11978.812500
11915.682617
11933.952148
11929.580078
11886.659180
11888.000977
11851.369141
11816.807617
11911.458984
11935.872070
11926.368164
11958.962891
11957.625977
11906.686523
11902.588867
12030.629883
12114.857422
12114.667969
12117.596680
12121.976562
12041.382812
11971.080078
11938.285156
11896.720703
11825.053711
11848.792969
11837.655273
11916.743164
11952.491211
11922.368164
11909.626953
11909.165039
11866.821289
11885.846680
11896.285156
11886.581055
11913.175781
11899.464844
11916.598633
11965.195312
11952.357422
11919.662109
11953.278320
11909.087891
11893.908203
11863.369141
11829.824219
11835.855469
11833.416992
11782.806641
11766.185547
11702.622070
11665.195312
11711.682617
11778.577148
11813.997070
11926.846680
11947.536133
11935.295898
11892.445312
11836.016602
11794.469727
11809.650391
11789.668945
11741.436523
11816.206055
11829.566406
11799.356445
11816.931641
11950.362305
11980.246094
12016.454102
12061.051758
12080.976562
12074.498047
12064.593750
11972.117188
11909.066406
11866.119141
11833.375977
11801.560547
11791.600586
11773.366211
11849.316406
11933.829102
11985.886719
12002.435547
11978.625977
11854.899414
11849.303711
11863.530273
11868.704102
11892.375000
11851.353516
11819.612305
11787.439453
11709.602539
11658.564453
11772.111328
11850.215820
11927.439453
11932.514648
11994.074219
11979.805664
12017.243164
12021.051758
12020.701172
12008.703125
11980.131836
11928.311523
11898.607422
11854.439453
11851.202148
11800.640625
11788.714844
11805.292969
11859.762695
12036.916992
12040.454102
12001.099609
11949.203125
11983.275391
11937.041016
11920.374023
11910.717773
11853.520508
11809.882812
11797.922852
11776.727539
11722.671875
11743.600586
11716.916992
11732.767578
11826.652344
11854.032227
11866.987305
11851.765625
11840.987305
11877.237305
11903.961914
11980.313477
12011.127930
12033.560547
12055.999023
12060.240234
12031.543945
11993.916992
11969.011719
11923.406250
11864.780273
11827.916992
11812.224609
11789.824219
11775.053711
11746.003906
11775.459961
11823.720703
11875.928711
11840.017578
11821.400391
11760.928711
11733.411133
11767.284180
11832.589844
11840.279297
11885.743164
11892.938477
11900.278320
11859.814453
11861.020508
11907.284180
11899.832031
11914.917969
11863.122070
11808.861328
11791.184570
11796.081055
11828.189453
11894.414062
11962.125000
11966.650391
11922.723633
11883.035156
11785.516602
11683.197266
11614.035156
11554.975586
11577.433594
11648.893555
11801.874023
11876.330078
11885.374023
11846.826172
11781.090820
11702.459961
11738.094727
11777.101562
11836.784180
11850.914062
11845.051758
11813.934570
11731.755859
11714.634766
11752.625000
11815.631836
11813.131836
11811.728516
11769.338867
11794.967773
11825.958984
11877.519531
11948.593750
11987.899414
11975.655273
11912.298828
11870.141602
11777.210938
11754.536133
11758.422852
11776.653320
11878.540039
11938.793945
11991.276367
12033.886719
12070.448242
12074.261719
11991.183594
11929.419922
11798.368164
11677.750977
11570.311523
11604.215820
11662.517578
11702.571289
11728.701172
11756.099609
11808.720703
11831.165039
11893.329102
11967.050781
12013.984375
12043.599609
12055.375000
12009.165039
11972.790039
11987.933594
11954.877930
11873.984375
11867.483398
11932.809570
11921.700195
11946.198242
12011.155273
11948.204102
11861.161133
11781.981445
11944.066406
11996.436523
11979.315430
11892.481445
11865.773438
11864.050781
11822.678711
11886.645508
11858.730469
11896.183594
11913.535156
11848.363281
11821.868164
11769.074219
11770.082031
11821.623047
11850.302734
11824.056641
11851.978516
11834.353516
11860.849609
11886.310547
11843.618164
11811.655273
11784.330078
11811.333984
11806.762695
11848.053711
11885.071289
11884.092773
11921.369141
11924.563477
11892.426758
11859.397461
11789.823242
11752.181641
11718.077148
11771.859375
11734.853516
11766.371094
11799.392578
11829.769531
11898.630859
11974.484375
12003.112305
12024.033203
11965.516602
11870.246094
11791.314453
11711.389648
11689.688477
11712.771484
11735.371094
11734.078125
11788.351562
11796.462891
11719.093750
11630.150391
11579.110352
11629.428711
11721.407227
11846.099609
11932.936523
11973.695312
11986.669922
11993.362305
11921.547852
11843.462891
11700.210938
11607.872070
11630.105469
11653.222656
11677.119141
11678.791016
11638.852539
11583.449219
11642.488281
```
