## Supplementary material for "Functional connectivity across the human subcortical auditory system using an autoregressive matrix-Gaussian copula graphical model approach with partial correlations": Code: roi-13_mean_ts.txt

```
10617.428711
10591.781250
10595.109375
10609.828125
10601.820312
10616.501953
10613.272461
10572.726562
10595.439453
10558.660156
10544.549805
10560.866211
10531.371094
10560.269531
10554.529297
10536.384766
10543.457031
10558.593750
10520.000000
10524.287109
10557.428711
10551.028320
10532.666992
10532.716797
10542.566406
10502.442383
10488.928711
10481.680664
10458.872070
10462.724609
10479.668945
10491.589844
10525.731445
10545.285156
10537.671875
10555.954102
10564.454102
10545.387695
10551.158203
10568.987305
10541.905273
10528.438477
10529.085938
10485.342773
10506.257812
10511.290039
10525.586914
10573.944336
10546.226562
10552.288086
10567.438477
10558.234375
10588.421875
10581.799805
10569.858398
10582.267578
10565.001953
10541.213867
10552.890625
10546.780273
10510.807617
10516.998047
10474.908203
10462.195312
10492.979492
10462.520508
10454.006836
10493.897461
10473.907227
10504.746094
10530.158203
10497.575195
10516.686523
10514.375977
10505.001953
10502.029297
10498.002930
10461.468750
10479.584961
10517.172852
10510.124023
10542.307617
10557.111328
10532.273438
10523.327148
10506.432617
10503.348633
10509.907227
10522.442383
10492.705078
10475.333984
10509.717773
10486.356445
10477.493164
10514.557617
10492.509766
10501.673828
10536.372070
10529.296875
10543.538086
10585.196289
10539.541016
10516.240234
10531.942383
10501.388672
10506.894531
10517.907227
10504.833984
10489.767578
10499.021484
10464.463867
10458.552734
10474.067383
10464.048828
10475.619141
10509.494141
10498.259766
10502.830078
10552.503906
10529.013672
10536.883789
10552.273438
10516.100586
10500.833984
10510.484375
10485.569336
10498.006836
10524.753906
10485.161133
10499.929688
10515.926758
10516.271484
10539.413086
10534.017578
10491.306641
10515.149414
10488.323242
10465.493164
10477.905273
10464.230469
10475.532227
10507.861328
10482.172852
10482.200195
10505.959961
10496.824219
10500.954102
10515.275391
10509.815430
10489.381836
10505.203125
10475.471680
10465.205078
10500.583984
10476.968750
10481.527344
10512.233398
10541.216797
10539.655273
10539.813477
10547.081055
10516.596680
10532.193359
10491.679688
10454.148438
10448.019531
10383.362305
10366.391602
10380.148438
10377.137695
10406.320312
10426.889648
10423.542969
10462.081055
10427.399414
10460.351562
10452.106445
10441.830078
10472.693359
10454.881836
10448.077148
10488.993164
10480.689453
10515.228516
10571.355469
10542.570312
10571.530273
10537.689453
10506.769531
10540.383789
10556.108398
10561.926758
10566.565430
10581.392578
10554.002930
10566.521484
10550.235352
10541.673828
10549.555664
10538.834961
10515.637695
10540.382812
10551.416992
10529.674805
10554.483398
10558.433594
10569.054688
10599.223633
10565.927734
10559.335938
10576.249023
10521.542969
10517.493164
10533.119141
10486.906250
10505.658203
10502.626953
10499.770508
10494.998047
10535.384766
10519.671875
10534.108398
10551.694336
10492.087891
10487.599609
10491.944336
10453.554688
10463.113281
10447.442383
10428.453125
10458.652344
10429.637695
10434.497070
10466.343750
10461.329102
10463.332031
10482.223633
10460.274414
10460.073242
10467.654297
10436.135742
10419.777344
10444.329102
10417.698242
10428.747070
10450.941406
10424.106445
10459.197266
10466.575195
10445.722656
10465.305664
10458.490234
10432.998047
10463.902344
10468.001953
10460.156250
10492.841797
10471.119141
10460.427734
10483.953125
10467.342773
10487.277344
10505.522461
10487.724609
10494.432617
10521.621094
10501.754883
10514.494141
10518.352539
10495.107422
10505.410156
10483.895508
10464.315430
10476.124023
10444.416016
10429.871094
10456.927734
10492.947266
10495.163086
10476.515625
10450.956055
10431.357422
10427.734375
10436.294922
10459.095703
10450.392578
10467.856445
10409.003906
10386.114258
10383.293945
10348.494141
10372.840820
10389.714844
10392.707031
10449.109375
10445.916016
10432.173828
10460.703125
10453.741211
10428.054688
10431.647461
10448.124023
10419.294922
10464.252930
10460.392578
10463.985352
10495.011719
10455.325195
10453.455078
10464.496094
10453.902344
10496.929688
10487.515625
10463.530273
10487.187500
10497.439453
10480.451172
10500.091797
10459.437500
10440.108398
10456.436523
10438.657227
10466.163086
10454.780273
10430.613281
10450.114258
10477.515625
10457.374023
10451.378906
10491.582031
10479.292969
10450.886719
10473.545898
10428.985352
10433.772461
10448.124023
10418.562500
10439.471680
10456.220703
10429.082031
10454.524414
10452.085938
10411.340820
10415.892578
10411.789062
10409.828125
10468.551758
10449.722656
10437.232422
10465.456055
10437.962891
10415.676758
10432.504883
10378.760742
10398.932617
10407.337891
10403.974609
10431.347656
10471.389648
10449.082031
10454.135742
10476.310547
10460.938477
10469.293945
10474.564453
10449.765625
10477.166992
10459.749023
10449.355469
10474.954102
10458.722656
10453.416016
10471.597656
10460.810547
10442.326172
10462.222656
10446.936523
10431.385742
10453.648438
10454.310547
10448.053711
10457.966797
10452.224609
10434.076172
10434.794922
10408.580078
10406.750000
10431.970703
10421.258789
10417.384766
10442.908203
10442.434570
10434.462891
10454.424805
10418.061523
10421.497070
10417.824219
10397.901367
10402.739258
10411.589844
10363.708984
10373.737305
10375.262695
10321.724609
10343.273438
10351.828125
10345.955078
10380.916992
10406.234375
10389.510742
10390.767578
10404.610352
10392.833008
10411.972656
10437.961914
10421.027344
10423.500977
10453.755859
10446.427734
10428.007812
10456.138672
10447.749023
10432.171875
10475.702148
10452.240234
10428.993164
10458.586914
10444.892578
10429.632812
10457.134766
10441.487305
10438.909180
10455.782227
10483.928711
10434.925781
10456.220703
10453.563477
10418.251953
10435.676758
10444.716797
10421.891602
10449.579102
10465.566406
10442.999023
10457.628906
10454.943359
10427.227539
10438.581055
10432.370117
10398.595703
10422.353516
10436.622070
10431.359375
10440.489258
10461.878906
10442.583008
10438.344727
10447.866211
10421.611328
10439.259766
10455.332031
10435.008789
10442.929688
10468.158203
10461.132812
10440.416016
10451.243164
10420.005859
10399.291016
10408.300781
10354.605469
10352.775391
10352.498047
10316.948242
10355.104492
10383.541992
10381.396484
10399.763672
10414.700195
10386.914062
10408.554688
10422.548828
10439.500000
10456.546875
10481.724609
10471.913086
10498.114258
10500.234375
10480.114258
10444.612305
10455.177734
10432.916016
10430.756836
10427.999023
10387.529297
10412.541992
10411.664062
10400.612305
10423.854492
10434.087891
10433.280273
10450.418945
10445.820312
10414.283203
10416.713867
10396.181641
10378.958008
10402.969727
10377.592773
10372.709961
10390.961914
10367.943359
10374.751953
10414.241211
10410.443359
10410.310547
10441.545898
10432.574219
10433.594727
10462.258789
10456.024414
10466.715820
10478.971680
10437.694336
10428.505859
10451.355469
10468.403320
10444.516602
10461.749023
10465.813477
10456.001953
10439.956055
10429.787109
10352.458008
10348.024414
10313.967773
10287.866211
10319.108398
10300.151367
10301.045898
10342.428711
10330.312500
10330.382812
10364.492188
10356.217773
10365.251953
10385.993164
10379.420898
10394.764648
10418.545898
10410.978516
10435.625000
10442.440430
10400.173828
10386.496094
10394.257812
10377.234375
10429.077148
10413.172852
10401.345703
10420.045898
10412.850586
10407.376953
10442.549805
10422.000000
10423.766602
10420.632812
10408.187500
10420.516602
10391.208008
10373.358398
10403.040039
10379.909180
10381.287109
10396.040039
10357.671875
10350.147461
10368.018555
10329.464844
10319.740234
10363.291992
10350.882812
10388.662109
10419.883789
10467.370117
10442.871094
10457.022461
10459.991211
10469.772461
10404.011719
10392.775391
10369.232422
10326.736328
10337.416016
10360.772461
10345.754883
10405.799805
10382.325195
10387.460938
10399.380859
10380.017578
10370.848633
10348.758789
10344.716797
10353.263672
10358.091797
10326.618164
10350.443359
10373.190430
10331.649414
10368.008789
10371.154297
10365.970703
10411.854492
10392.534180
10360.082031
10391.581055
10342.019531
10316.390625
10349.821289
10327.422852
10353.719727
10397.977539
10359.875977
10349.899414
10363.605469
10332.448242
10352.403320
10378.901367
10362.475586
10399.625977
10395.812500
10380.408203
10395.986328
10432.242188
10438.205078
10418.667969
10445.674805
10458.598633
10412.671875
10398.500000
10408.671875
10358.381836
10358.316406
10357.298828
10297.837891
10266.636719
10273.351562
10264.543945
10287.821289
10326.167969
10349.429688
10400.842773
10410.466797
10379.406250
10380.655273
10363.258789
10336.476562
10377.839844
10336.335938
10325.718750
10335.503906
10306.090820
10294.341797
10303.931641
10290.759766
10289.585938
10307.001953
10309.896484
10345.964844
10336.217773
10351.961914
10392.503906
10352.013672
10356.682617
10354.296875
10321.674805
10325.827148
10302.903320
10254.164062
10267.285156
10314.212891
10360.062500
10393.909180
10371.050781
10350.094727
10370.313477
10363.637695
10325.839844
10345.223633
10350.234375
10291.948242
10272.809570
10267.798828
10203.261719
10197.743164
10184.085938
10165.376953
10225.467773
10239.930664
10275.500000
10338.646484
10336.064453
10290.350586
10307.217773
10328.438477
10303.248047
10347.833984
10374.569336
10349.444336
10389.335938
10363.985352
10342.706055
10384.093750
10344.745117
10331.252930
10365.710938
10306.539062
10303.790039
10313.123047
10262.540039
10285.772461
10302.019531
10237.737305
10294.539062
10306.441406
10266.501953
10305.004883
10329.099609
10311.000000
10325.961914
10329.200195
10279.769531
10302.378906
10278.783203
10244.123047
10258.507812
10262.852539
10233.908203
10291.973633
10235.503906
10220.869141
10255.040039
10250.866211
10278.035156
10329.980469
10333.757812
10343.660156
10333.331055
10265.788086
10267.476562
10259.496094
10195.153320
10197.688477
10194.061523
10179.254883
10204.897461
10257.690430
10217.055664
10212.138672
10225.479492
10207.870117
10210.363281
10255.201172
10241.227539
10270.011719
10276.284180
10219.547852
10252.794922
10264.007812
10250.847656
10287.142578
10277.459961
10246.424805
10285.171875
10295.649414
10294.105469
10314.490234
10353.750000
10316.599609
10340.428711
10302.960938
10239.515625
10244.215820
10237.133789
10234.884766
10274.922852
10290.285156
10332.183594
10335.121094
10383.113281
10354.047852
10350.428711
10338.269531
10276.229492
10258.437500
10242.432617
10207.218750
10241.338867
10244.468750
10255.232422
10281.890625
10286.324219
10315.513672
10333.525391
10307.096680
10282.898438
10307.208008
10302.847656
10295.651367
10323.117188
10300.361328
10271.788086
10264.229492
10284.707031
10265.279297
10267.022461
10298.527344
10277.708008
10267.009766
10284.013672
10334.450195
10328.274414
10321.178711
10334.039062
10323.052734
10312.834961
10286.645508
10282.919922
10298.947266
10263.561523
10260.596680
10226.949219
10195.338867
10171.921875
10177.996094
10198.099609
10192.232422
10154.545898
10194.942383
10204.236328
10225.881836
10271.126953
10257.576172
10262.138672
10258.139648
10191.472656
10215.574219
10198.150391
10204.935547
10229.637695
10214.293945
10217.929688
10227.224609
10213.521484
10224.295898
10240.602539
10215.215820
10228.651367
10266.345703
10233.922852
10250.641602
10278.914062
10269.483398
10272.824219
10320.273438
10285.481445
10289.559570
10324.021484
10255.098633
10213.691406
10227.718750
10204.341797
10198.692383
10238.157227
10190.142578
10175.883789
10186.061523
10139.969727
10113.487305
10101.063477
10123.446289
10118.702148
10154.346680
10209.872070
10230.492188
10216.149414
10197.515625
10171.310547
10170.035156
10117.180664
10096.383789
10115.182617
10121.861328
10135.251953
10149.044922
10138.781250
10137.041992
10139.815430
10134.585938
```
