## Supplementary material for "Functional connectivity across the human subcortical auditory system using an autoregressive matrix-Gaussian copula graphical model approach with partial correlations": Code: roi-14_mean_ts.txt

```
11732.058594
11694.719727
11623.502930
11658.567383
11681.302734
11649.980469
11671.901367
11678.512695
11584.758789
11601.351562
11614.880859
11575.170898
11557.221680
11523.759766
11556.401367
11611.694336
11619.938477
11555.452148
11589.798828
11624.773438
11584.317383
11550.647461
11635.941406
11653.949219
11578.232422
11591.074219
11577.388672
11520.969727
11553.180664
11573.559570
11610.644531
11692.484375
11627.475586
11605.362305
11662.302734
11596.480469
11575.365234
11575.141602
11583.486328
11570.593750
11636.988281
11621.769531
11603.922852
11623.016602
11644.392578
11687.191406
11723.805664
11721.037109
11734.275391
11686.792969
11670.585938
11672.337891
11633.805664
11645.005859
11699.922852
11673.915039
11652.566406
11678.064453
11600.751953
11568.919922
11566.910156
11518.177734
11527.551758
11587.868164
11542.887695
11554.467773
11561.507812
11602.351562
11635.083984
11664.168945
11657.442383
11709.794922
11618.779297
11590.950195
11629.420898
11598.753906
11568.402344
11600.579102
11607.195312
11607.539062
11636.979492
11648.725586
11636.251953
11635.214844
11648.336914
11621.585938
11674.700195
11588.829102
11593.257812
11604.717773
11614.001953
11589.044922
11632.948242
11622.976562
11572.414062
11558.328125
11580.227539
11585.367188
11616.751953
11667.539062
11597.857422
11595.074219
11578.738281
11519.951172
11554.513672
11535.515625
11519.772461
11517.603516
11556.944336
11546.353516
11575.493164
11600.239258
11616.036133
11654.416992
11668.313477
11630.524414
11670.325195
11675.524414
11680.612305
11688.775391
11727.803711
11649.353516
11668.705078
11625.076172
11578.969727
11609.054688
11624.140625
11597.704102
11616.084961
11615.914062
11618.533203
11664.088867
11608.754883
11630.759766
11634.043945
11557.216797
11552.603516
11558.809570
11502.616211
11553.164062
11568.302734
11545.453125
11553.131836
11608.709961
11551.871094
11603.769531
11652.503906
11640.935547
11589.005859
11616.733398
11572.119141
11571.074219
11541.643555
11531.674805
11587.500977
11597.486328
11574.130859
11587.000000
11649.491211
11744.446289
11654.740234
11577.099609
11553.365234
11573.023438
11537.473633
11457.386719
11441.757812
11432.805664
11426.838867
11479.425781
11541.529297
11592.717773
11622.577148
11602.391602
11603.145508
11589.527344
11590.948242
11595.385742
11571.628906
11581.510742
11568.807617
11563.647461
11643.393555
11699.270508
11676.893555
11709.800781
11655.288086
11618.157227
11588.405273
11568.528320
11583.323242
11571.454102
11585.667969
11545.172852
11563.748047
11533.930664
11541.541992
11583.299805
11616.428711
11606.623047
11677.667969
11652.341797
11671.721680
11728.011719
11708.845703
11707.449219
11726.545898
11704.301758
11695.306641
11673.046875
11658.045898
11653.081055
11627.336914
11577.350586
11624.412109
11583.332031
11544.181641
11600.810547
11597.091797
11600.562500
11648.220703
11640.673828
11567.378906
11583.522461
11522.164062
11454.111328
11453.959961
11399.431641
11455.494141
11464.165039
11447.318359
11465.471680
11498.949219
11452.727539
11526.747070
11585.655273
11637.703125
11698.215820
11635.934570
11611.587891
11657.712891
11606.963867
11628.502930
11644.008789
11599.537109
11574.243164
11626.686523
11612.906250
11567.628906
11538.053711
11481.385742
11455.487305
11489.573242
11539.071289
11542.206055
11600.925781
11601.941406
11595.333008
11530.180664
11468.955078
11457.376953
11489.927734
11479.321289
11568.212891
11573.332031
11527.115234
11577.589844
11585.541992
11562.492188
11536.800781
11507.340820
11553.576172
11591.340820
11567.136719
11662.004883
11656.737305
11601.412109
11628.335938
11600.860352
11685.463867
11659.599609
11576.591797
11474.416992
11471.624023
11520.875000
11559.885742
11506.499023
11518.954102
11525.511719
11471.767578
11489.400391
11521.449219
11518.232422
11540.208008
11567.934570
11560.174805
11630.204102
11601.004883
11599.855469
11568.483398
11546.703125
11563.769531
11580.217773
11572.579102
11660.598633
11659.946289
11611.478516
11594.765625
11555.597656
11533.860352
11551.261719
11567.983398
11592.144531
11624.286133
11561.833984
11557.445312
11536.264648
11511.110352
11518.325195
11494.269531
11476.291016
11498.060547
11444.494141
11410.559570
11460.693359
11433.802734
11454.063477
11558.843750
11558.760742
11595.684570
11597.900391
11571.750000
11539.004883
11620.487305
11633.375000
11620.119141
11700.934570
11686.071289
11606.416992
11631.416016
11659.494141
11626.028320
11633.556641
11611.651367
11600.184570
11570.673828
11547.304688
11599.855469
11656.285156
11643.416016
11634.334961
11637.145508
11547.427734
11551.144531
11546.889648
11489.818359
11454.887695
11487.597656
11506.708008
11583.074219
11609.954102
11598.320312
11620.128906
11581.304688
11481.931641
11493.636719
11438.115234
11455.205078
11474.753906
11450.412109
11478.686523
11548.021484
11557.743164
11553.146484
11573.371094
11586.488281
11519.878906
11554.320312
11560.157227
11573.400391
11579.398438
11581.539062
11573.254883
11599.114258
11555.255859
11544.955078
11586.259766
11509.352539
11515.476562
11533.355469
11527.165039
11561.995117
11607.827148
11514.402344
11422.534180
11359.166016
11420.873047
11561.010742
11571.572266
11537.029297
11586.760742
11539.231445
11475.388672
11474.752930
11521.694336
11457.337891
11454.989258
11427.660156
11459.936523
11474.538086
11457.531250
11419.869141
11405.435547
11341.227539
11351.857422
11426.361328
11446.684570
11490.497070
11577.170898
11650.753906
11636.775391
11620.621094
11615.136719
11607.421875
11606.045898
11637.953125
11597.913086
11573.505859
11548.925781
11493.072266
11501.864258
11486.653320
11564.814453
11560.254883
11622.104492
11616.266602
11573.958008
11615.762695
11587.309570
11531.919922
11574.091797
11559.111328
11503.156250
11513.129883
11506.405273
11491.515625
11469.777344
11422.704102
11365.582031
11389.537109
11418.511719
11474.843750
11568.451172
11550.341797
11494.220703
11499.309570
11494.137695
11503.473633
11599.585938
11587.231445
11585.287109
11631.035156
11675.780273
11626.344727
11571.628906
11579.636719
11503.234375
11493.553711
11525.871094
11529.915039
11505.192383
11463.756836
11434.166992
11477.411133
11464.264648
11514.745117
11593.124023
11579.581055
11590.184570
11608.978516
11570.271484
11588.189453
11604.845703
11554.156250
11536.616211
11529.449219
11567.275391
11488.386719
11514.593750
11557.875977
11472.194336
11531.553711
11529.192383
11505.121094
11485.473633
11446.855469
11421.328125
11438.604492
11440.053711
11460.814453
11430.259766
11396.252930
11373.260742
11440.790039
11482.005859
11477.818359
11445.573242
11427.802734
11379.000000
11367.291992
11383.548828
11471.310547
11537.481445
11559.136719
11534.259766
11488.934570
11409.800781
11343.684570
11352.142578
11398.870117
11497.074219
11541.044922
11443.697266
11440.393555
11489.506836
11520.358398
11547.414062
11612.783203
11687.125977
11660.678711
11590.586914
11568.875000
11557.805664
11567.759766
11488.548828
11441.679688
11424.063477
11405.028320
11378.351562
11348.751953
11340.317383
11330.171875
11350.751953
11400.996094
11438.583984
11467.988281
11435.246094
11370.366211
11346.858398
11420.538086
11540.024414
11624.599609
11652.447266
11650.443359
11670.098633
11656.478516
11642.372070
11608.135742
11573.120117
11527.468750
11467.456055
11503.403320
11557.134766
11561.800781
11575.955078
11553.068359
11558.482422
11572.130859
11488.383789
11499.660156
11504.621094
11422.493164
11411.567383
11402.191406
11403.792969
11493.207031
11576.859375
11556.714844
11559.403320
11510.232422
11498.613281
11529.497070
11602.709961
11624.526367
11633.799805
11672.441406
11664.688477
11610.981445
11579.712891
11554.145508
11528.625000
11476.634766
11462.026367
11474.884766
11522.986328
11534.375977
11517.973633
11537.938477
11501.852539
11465.524414
11500.583008
11474.747070
11485.653320
11518.130859
11485.486328
11513.077148
11541.960938
11545.858398
11493.988281
11512.892578
11482.453125
11428.931641
11425.581055
11378.480469
11386.930664
11386.537109
11331.608398
11279.316406
11230.668945
11209.777344
11276.080078
11362.161133
11417.267578
11507.762695
11512.470703
11455.636719
11412.777344
11365.169922
11339.733398
11378.591797
11337.436523
11298.486328
11355.663086
11369.978516
11344.503906
11427.860352
11529.561523
11592.266602
11604.435547
11657.018555
11698.589844
11621.624023
11612.310547
11535.139648
11471.139648
11463.001953
11465.422852
11428.521484
11362.065430
11317.849609
11402.536133
11537.624023
11595.809570
11553.458984
11508.774414
11388.180664
11407.667969
11384.892578
11413.559570
11398.011719
11377.642578
11326.086914
11326.191406
11291.655273
11292.877930
11368.395508
11455.426758
11444.332031
11469.922852
11530.466797
11534.494141
11582.805664
11573.129883
11601.088867
11565.018555
11513.166016
11533.033203
11469.202148
11405.234375
11467.672852
11374.639648
11343.639648
11383.275391
11493.827148
11629.928711
11608.774414
11564.082031
11485.488281
11606.911133
11529.803711
11504.103516
11506.681641
11474.472656
11438.145508
11392.201172
11331.823242
11293.828125
11232.226562
11237.352539
11296.446289
11417.286133
11445.170898
11437.446289
11394.838867
11327.216797
11370.579102
11416.317383
11517.607422
11567.593750
11614.928711
11600.099609
11594.625000
11590.367188
11526.842773
11517.556641
11503.609375
11456.454102
11392.614258
11357.008789
11343.000977
11277.542969
11291.885742
11332.385742
11409.657227
11468.523438
11387.147461
11369.131836
11310.664062
11295.098633
11358.418945
11430.904297
11438.513672
11531.412109
11563.844727
11524.405273
11525.677734
11470.433594
11456.259766
11438.775391
11433.969727
11416.352539
11407.405273
11348.518555
11419.363281
11493.335938
11515.849609
11596.131836
11552.901367
11481.035156
11470.446289
11338.904297
11250.702148
11167.028320
11131.190430
11143.266602
11226.053711
11366.453125
11456.616211
11444.683594
11352.166992
11241.735352
11238.174805
11269.080078
11349.594727
11428.689453
11409.081055
11418.824219
11358.567383
11275.141602
11278.724609
11364.770508
11384.245117
11398.618164
11368.753906
11351.403320
11365.951172
11391.461914
11471.125000
11526.768555
11553.443359
11511.313477
11501.754883
11437.251953
11347.875000
11288.421875
11285.261719
11324.446289
11489.304688
11534.853516
11566.009766
11606.531250
11637.069336
11604.654297
11527.735352
11426.833984
11290.176758
11186.431641
11155.255859
11196.596680
11250.327148
11278.040039
11251.652344
11259.192383
11320.076172
11361.883789
11454.887695
11557.566406
11572.246094
11609.216797
11647.345703
11593.396484
11591.960938
11570.036133
11541.100586
11476.608398
11476.534180
11495.735352
11498.184570
11506.733398
11554.797852
11491.294922
11462.020508
11475.583008
11633.312500
11645.507812
11585.342773
11527.011719
11471.638672
11504.698242
11452.180664
11462.212891
11472.770508
11426.104492
11405.122070
11379.814453
11321.919922
11328.717773
11359.037109
11365.817383
11418.707031
11398.822266
11427.581055
11430.963867
11446.426758
11436.671875
11375.541992
11354.815430
11349.005859
11369.875000
11350.923828
11371.120117
11380.923828
11413.924805
11452.795898
11460.381836
11441.326172
11419.219727
11329.993164
11275.768555
11289.093750
11321.246094
11293.257812
11289.413086
11308.823242
11394.094727
11463.256836
11532.690430
11557.925781
11535.211914
11524.091797
11421.633789
11309.371094
11279.272461
11219.604492
11248.408203
11307.505859
11328.311523
11410.521484
11408.096680
11312.194336
11241.983398
11198.887695
11209.684570
11319.946289
11416.452148
11531.797852
11569.287109
11580.247070
11560.347656
11448.020508
11337.621094
11224.322266
11126.482422
11194.833984
11248.194336
11276.221680
11242.176758
11201.553711
11161.537109
11216.016602
```
