## Supplementary material for "Functional connectivity across the human subcortical auditory system using an autoregressive matrix-Gaussian copula graphical model approach with partial correlations": Code: roi-15_mean_ts.txt

```
11060.567383
11010.347656
11020.037109
11026.887695
11030.081055
11064.970703
11053.220703
11012.395508
11059.096680
10990.464844
10988.962891
11018.211914
10970.315430
11005.329102
10996.009766
10957.346680
10956.162109
10976.874023
10918.038086
10935.807617
10973.854492
10982.342773
10938.188477
10950.851562
10964.362305
10904.425781
10898.828125
10918.321289
10898.072266
10922.530273
10940.006836
10939.718750
10963.119141
10969.744141
10946.916992
10980.746094
11008.950195
10984.181641
10994.167969
11049.813477
10996.864258
11007.362305
10996.640625
10925.367188
10940.888672
10911.948242
10925.204102
10971.125977
10934.026367
10967.937500
10971.059570
10941.037109
11005.915039
10987.405273
10962.847656
10995.305664
10949.363281
10939.170898
10966.880859
10965.086914
10918.394531
10933.476562
10910.280273
10886.975586
10924.530273
10864.399414
10890.518555
10927.873047
10904.734375
10938.445312
10975.833008
10920.166016
10950.560547
10970.904297
10925.055664
10933.597656
10927.405273
10853.698242
10882.447266
10916.582031
10909.505859
10957.393555
10991.579102
10952.503906
10954.791016
10939.857422
10888.787109
10916.258789
10930.890625
10903.620117
10889.959961
10900.663086
10857.682617
10861.911133
10928.862305
10894.015625
10908.022461
10939.695312
10901.118164
10904.899414
10938.039062
10896.192383
10879.670898
10914.586914
10881.258789
10891.726562
10937.675781
10909.750000
10909.369141
10952.321289
10891.265625
10892.996094
10916.681641
10886.038086
10885.371094
10943.069336
10903.987305
10920.105469
10972.280273
10926.115234
10938.315430
10963.609375
10896.792969
10882.029297
10918.721680
10859.443359
10890.204102
10920.824219
10885.810547
10898.787109
10907.920898
10877.835938
10918.206055
10930.909180
10894.441406
10913.233398
10879.500977
10831.005859
10864.024414
10823.747070
10837.120117
10890.049805
10873.658203
10862.727539
10911.715820
10904.782227
10885.108398
10930.496094
10916.320312
10888.166016
10937.312500
10921.625977
10903.637695
10953.282227
10908.927734
10918.030273
10942.509766
10922.104492
10892.085938
10917.777344
10939.833984
10931.905273
10960.125000
10890.272461
10874.912109
10876.541992
10775.259766
10754.330078
10762.272461
10737.494141
10802.991211
10833.225586
10834.972656
10891.478516
10869.891602
10897.803711
10899.054688
10868.012695
10902.458984
10881.122070
10875.127930
10910.742188
10906.329102
10917.348633
10984.081055
10953.103516
10981.134766
10938.868164
10894.348633
10953.374023
10941.239258
10940.476562
10959.168945
11006.969727
10945.880859
10944.129883
10939.662109
10901.832031
10932.819336
10938.819336
10919.822266
10963.803711
10965.739258
10918.995117
10982.028320
10970.889648
10960.222656
11001.548828
10964.305664
10970.663086
10991.925781
10918.135742
10918.455078
10952.070312
10878.027344
10899.342773
10897.191406
10850.006836
10877.922852
10934.536133
10918.836914
10932.387695
10965.217773
10896.115234
10894.024414
10914.543945
10856.568359
10890.713867
10893.868164
10857.652344
10901.404297
10869.554688
10874.771484
10908.590820
10858.974609
10875.512695
10906.106445
10871.461914
10888.078125
10899.646484
10828.159180
10827.289062
10851.170898
10790.917969
10820.230469
10873.560547
10830.287109
10859.165039
10874.499023
10832.029297
10851.102539
10863.589844
10827.848633
10871.461914
10895.419922
10872.891602
10926.734375
10924.104492
10908.463867
10951.684570
10906.975586
10917.735352
10946.877930
10896.836914
10924.181641
10942.903320
10893.378906
10900.234375
10928.276367
10877.008789
10896.026367
10867.875977
10839.223633
10856.190430
10825.964844
10822.855469
10859.941406
10832.269531
10789.070312
10759.339844
10778.859375
10775.796875
10762.823242
10793.395508
10800.082031
10784.092773
10811.732422
10746.995117
10732.302734
10743.491211
10685.412109
10712.234375
10726.332031
10727.435547
10783.729492
10790.843750
10770.000977
10798.953125
10792.433594
10742.793945
10781.431641
10784.177734
10776.861328
10822.706055
10823.293945
10813.009766
10849.813477
10811.161133
10816.129883
10853.833984
10839.306641
10890.836914
10868.525391
10846.208008
10864.697266
10850.632812
10838.009766
10865.984375
10811.446289
10809.982422
10833.567383
10802.193359
10830.324219
10839.420898
10794.847656
10837.761719
10864.932617
10821.423828
10798.674805
10848.884766
10802.485352
10784.240234
10819.431641
10769.143555
10787.458984
10820.086914
10771.122070
10790.250977
10807.999023
10773.097656
10828.865234
10846.970703
10816.296875
10841.137695
10834.311523
10815.935547
10860.290039
10825.006836
10818.030273
10844.426758
10812.415039
10770.211914
10797.427734
10759.898438
10757.210938
10806.015625
10818.783203
10798.720703
10840.679688
10800.657227
10803.541992
10835.986328
10806.903320
10831.423828
10867.156250
10833.945312
10875.165039
10859.875000
10846.948242
10878.613281
10850.370117
10818.445312
10832.258789
10800.529297
10779.192383
10832.103516
10832.502930
10811.291992
10839.484375
10853.901367
10830.673828
10855.114258
10831.173828
10771.646484
10792.298828
10763.643555
10745.295898
10774.462891
10750.230469
10740.776367
10789.125000
10769.541016
10781.971680
10811.353516
10753.984375
10762.169922
10765.772461
10751.292969
10783.188477
10798.513672
10749.546875
10749.253906
10768.854492
10704.744141
10723.729492
10742.857422
10711.178711
10735.945312
10769.033203
10731.941406
10744.868164
10773.652344
10757.241211
10771.827148
10809.485352
10778.169922
10785.318359
10816.448242
10795.406250
10787.122070
10832.523438
10813.520508
10801.903320
10828.264648
10793.393555
10765.739258
10819.437500
10773.082031
10754.297852
10796.179688
10766.126953
10755.450195
10782.270508
10817.911133
10768.564453
10800.083984
10802.854492
10746.449219
10766.437500
10790.208008
10755.790039
10794.493164
10810.695312
10763.221680
10794.438477
10800.750000
10769.378906
10780.019531
10786.872070
10749.544922
10770.563477
10799.063477
10758.590820
10763.223633
10791.771484
10741.656250
10746.461914
10780.948242
10743.350586
10768.262695
10810.428711
10792.904297
10771.856445
10820.119141
10816.248047
10783.395508
10800.970703
10754.467773
10712.717773
10731.521484
10663.016602
10670.666992
10706.547852
10666.191406
10712.774414
10763.712891
10751.607422
10796.477539
10810.159180
10767.873047
10799.915039
10808.126953
10789.347656
10807.847656
10798.632812
10780.867188
10804.309570
10834.349609
10811.261719
10775.079102
10795.463867
10740.083984
10766.972656
10776.962891
10709.678711
10735.041992
10748.034180
10728.338867
10771.168945
10798.337891
10766.188477
10782.802734
10785.439453
10743.593750
10756.309570
10740.229492
10716.761719
10761.421875
10737.727539
10731.834961
10767.069336
10737.324219
10739.492188
10776.323242
10755.211914
10747.714844
10797.872070
10768.040039
10764.501953
10821.353516
10798.073242
10821.448242
10843.237305
10807.296875
10799.310547
10815.580078
10800.608398
10740.732422
10745.227539
10772.675781
10763.777344
10755.676758
10774.256836
10707.429688
10709.710938
10670.769531
10615.178711
10643.410156
10609.951172
10630.621094
10690.610352
10670.381836
10678.804688
10737.738281
10724.101562
10727.043945
10769.334961
10736.438477
10746.562500
10780.372070
10767.114258
10786.808594
10803.577148
10741.949219
10751.433594
10767.085938
10745.380859
10787.797852
10764.594727
10741.812500
10752.902344
10765.082031
10741.835938
10803.458984
10771.201172
10776.625000
10793.345703
10762.679688
10798.126953
10757.031250
10744.735352
10780.403320
10723.055664
10737.569336
10758.103516
10708.408203
10695.611328
10714.303711
10645.759766
10670.780273
10736.057617
10713.454102
10712.851562
10759.618164
10810.541992
10777.892578
10770.522461
10781.975586
10807.844727
10728.859375
10724.984375
10710.988281
10646.503906
10669.962891
10718.750977
10690.511719
10766.268555
10738.980469
10718.482422
10745.403320
10702.654297
10693.281250
10699.008789
10661.358398
10669.135742
10687.521484
10632.279297
10680.399414
10714.355469
10645.911133
10698.830078
10694.775391
10688.537109
10742.570312
10719.117188
10711.342773
10739.508789
10678.650391
10658.190430
10703.467773
10681.699219
10704.491211
10771.102539
10707.281250
10702.578125
10731.382812
10660.175781
10684.629883
10728.833008
10700.589844
10734.221680
10763.212891
10713.591797
10737.615234
10792.687500
10788.727539
10753.975586
10773.008789
10802.776367
10721.009766
10717.165039
10727.496094
10633.693359
10644.228516
10661.794922
10586.044922
10548.315430
10586.489258
10564.789062
10604.098633
10671.087891
10672.849609
10726.876953
10744.457031
10700.444336
10722.245117
10697.666016
10657.916992
10695.983398
10627.059570
10619.278320
10658.709961
10601.206055
10617.181641
10636.368164
10599.811523
10639.971680
10608.188477
10612.824219
10684.291016
10633.237305
10623.548828
10687.556641
10612.285156
10617.791992
10623.354492
10577.590820
10601.979492
10599.538086
10539.308594
10541.922852
10612.177734
10637.913086
10650.685547
10631.155273
10635.509766
10646.066406
10664.502930
10597.791992
10626.422852
10642.250977
10560.326172
10519.354492
10526.373047
10424.445312
10408.574219
10418.645508
10386.113281
10449.521484
10512.089844
10517.584961
10595.731445
10629.441406
10565.180664
10609.205078
10637.664062
10589.939453
10634.515625
10662.797852
10629.990234
10681.780273
10637.897461
10599.496094
10652.409180
10596.098633
10583.717773
10648.751953
10567.291992
10564.991211
10598.333984
10540.256836
10580.950195
10638.064453
10565.459961
10606.556641
10644.657227
10579.969727
10633.422852
10673.817383
10637.552734
10653.111328
10662.246094
10574.750000
10594.398438
10588.348633
10517.404297
10540.505859
10547.811523
10491.482422
10579.253906
10528.795898
10495.958008
10567.886719
10540.461914
10562.550781
10614.470703
10593.494141
10595.028320
10619.369141
10543.318359
10554.715820
10564.458008
10490.325195
10495.095703
10497.601562
10480.536133
10505.277344
10557.123047
10493.644531
10473.354492
10488.746094
10468.237305
10482.051758
10545.811523
10522.131836
10553.201172
10565.731445
10492.783203
10537.282227
10565.371094
10538.105469
10568.222656
10579.739258
10528.579102
10583.998047
10622.347656
10588.857422
10644.636719
10688.228516
10621.100586
10648.655273
10628.278320
10543.760742
10574.838867
10593.969727
10574.902344
10595.729492
10606.695312
10620.454102
10610.457031
10678.837891
10608.766602
10619.253906
10643.901367
10544.411133
10540.849609
10549.142578
10479.000977
10544.707031
10537.251953
10552.453125
10599.782227
10627.225586
10617.916016
10669.826172
10617.285156
10557.550781
10606.666016
10582.836914
10578.633789
10626.875977
10581.992188
10544.675781
10563.173828
10597.295898
10552.760742
10546.560547
10598.805664
10566.940430
10530.498047
10579.161133
10582.113281
10563.724609
10518.048828
10575.257812
10598.889648
10619.853516
10574.970703
10571.668945
10607.686523
10538.619141
10570.448242
10521.772461
10488.897461
10498.709961
10430.703125
10469.086914
10469.818359
10414.475586
10461.182617
10464.466797
10482.819336
10541.505859
10496.819336
10526.436523
10550.542969
10491.843750
10527.589844
10493.387695
10477.840820
10532.453125
10485.924805
10512.918945
10545.492188
10511.587891
10525.714844
10575.437500
10514.125000
10530.498047
10600.140625
10545.334961
10564.107422
10628.257812
10609.267578
10600.211914
10671.767578
10621.494141
10600.715820
10657.788086
10575.971680
10508.620117
10562.273438
10540.493164
10503.947266
10571.114258
10503.253906
10458.455078
10527.320312
10413.927734
10384.651367
10451.118164
10457.894531
10419.116211
10513.710938
10523.759766
10532.444336
10566.908203
10463.631836
10423.987305
10477.492188
10355.291016
10352.802734
10437.901367
10362.789062
10387.400391
10467.246094
10398.731445
10416.831055
10495.529297
10424.384766
```
