## Supplementary material for "Functional connectivity across the human subcortical auditory system using an autoregressive matrix-Gaussian copula graphical model approach with partial correlations": Code: roi-00_mean_ts.txt

```
9486.885742
9417.745117
9384.611328
9375.839844
9378.889648
9375.301758
9356.414062
9350.126953
9332.183594
9352.527344
9360.204102
9346.597656
9358.910156
9357.865234
9365.455078
9384.926758
9374.509766
9365.693359
9348.186523
9335.751953
9349.680664
9355.526367
9370.517578
9389.009766
9383.393555
9388.523438
9399.854492
9400.435547
9371.961914
9359.054688
9391.290039
9395.589844
9395.456055
9392.869141
9392.746094
9405.209961
9397.657227
9402.610352
9405.591797
9393.791016
9393.648438
9385.708008
9426.089844
9395.006836
9396.048828
9426.585938
9383.036133
9388.011719
9369.080078
9365.668945
9378.893555
9395.531250
9372.941406
9394.267578
9378.330078
9382.385742
9392.494141
9360.948242
9364.040039
9358.485352
9332.983398
9335.862305
9344.901367
9349.314453
9380.386719
9396.166016
9386.306641
9383.342773
9384.143555
9362.268555
9377.909180
9341.789062
9368.542969
9357.835938
9367.177734
9369.083008
9347.421875
9338.478516
9355.621094
9367.683594
9401.085938
9408.104492
9396.947266
9383.417969
9359.694336
9363.139648
9385.386719
9381.312500
9379.376953
9391.130859
9379.594727
9372.985352
9391.026367
9395.478516
9382.158203
9370.724609
9371.985352
9388.345703
9395.549805
9381.963867
9378.651367
9386.733398
9394.949219
9392.980469
9384.826172
9377.206055
9348.885742
9357.494141
9355.573242
9363.635742
9378.114258
9369.773438
9404.127930
9434.289062
9434.573242
9417.654297
9419.510742
9432.634766
9407.468750
9417.784180
9408.961914
9404.306641
9407.518555
9383.319336
9395.598633
9390.527344
9383.288086
9391.162109
9398.448242
9383.204102
9389.563477
9411.923828
9402.300781
9406.827148
9402.535156
9383.987305
9380.793945
9390.868164
9366.811523
9376.399414
9374.254883
9398.645508
9408.708984
9405.022461
9438.734375
9439.583008
9389.542969
9398.118164
9371.443359
9375.206055
9409.103516
9431.648438
9426.715820
9447.700195
9458.577148
9443.827148
9424.349609
9414.010742
9426.465820
9416.180664
9424.838867
9404.184570
9385.025391
9390.420898
9356.023438
9374.544922
9369.383789
9355.583984
9366.576172
9389.135742
9393.125000
9400.083984
9401.290039
9403.610352
9389.329102
9362.610352
9377.117188
9358.058594
9339.001953
9354.211914
9354.746094
9354.823242
9370.729492
9353.577148
9351.257812
9350.364258
9360.665039
9371.766602
9375.980469
9357.714844
9378.995117
9377.384766
9389.785156
9385.946289
9403.856445
9416.063477
9406.229492
9418.870117
9438.131836
9404.845703
9420.495117
9415.275391
9429.205078
9423.059570
9407.836914
9395.089844
9403.180664
9377.118164
9390.167969
9403.929688
9401.204102
9390.351562
9381.341797
9368.043945
9344.311523
9329.219727
9339.787109
9365.213867
9333.915039
9354.460938
9366.546875
9365.280273
9392.471680
9393.347656
9370.187500
9393.274414
9381.736328
9375.620117
9395.379883
9353.909180
9356.718750
9381.761719
9367.275391
9367.959961
9364.240234
9350.604492
9339.623047
9448.940430
9451.622070
9417.274414
9352.069336
9347.504883
9358.586914
9355.181641
9343.198242
9305.489258
9295.898438
9286.720703
9267.596680
9289.162109
9292.190430
9315.297852
9296.173828
9288.095703
9309.713867
9335.927734
9345.816406
9365.084961
9402.339844
9409.494141
9400.922852
9400.417969
9410.855469
9423.582031
9391.700195
9391.382812
9432.357422
9415.163086
9415.625977
9399.940430
9388.688477
9374.326172
9385.803711
9395.715820
9390.495117
9374.173828
9381.298828
9374.016602
9347.204102
9353.377930
9381.092773
9382.742188
9388.516602
9387.494141
9367.567383
9374.115234
9379.066406
9389.000977
9380.458984
9396.312500
9384.056641
9376.460938
9369.901367
9357.623047
9361.805664
9352.532227
9349.413086
9345.017578
9334.970703
9336.185547
9351.962891
9340.211914
9347.039062
9352.469727
9361.226562
9364.621094
9358.857422
9341.132812
9357.462891
9378.465820
9390.980469
9400.025391
9369.278320
9314.502930
9345.456055
9367.063477
9330.556641
9301.771484
9292.760742
9295.995117
9303.586914
9284.572266
9264.541016
9286.428711
9274.377930
9289.548828
9289.898438
9285.717773
9276.259766
9312.439453
9337.409180
9362.339844
9366.371094
9373.422852
9352.458984
9360.038086
9364.062500
9357.156250
9366.236328
9371.043945
9361.487305
9339.753906
9346.175781
9347.997070
9339.001953
9341.639648
9347.846680
9356.749023
9346.562500
9338.201172
9336.045898
9329.898438
9345.459961
9342.040039
9334.075195
9332.050781
9315.867188
9352.028320
9339.880859
9348.225586
9347.701172
9363.722656
9376.880859
9376.729492
9361.137695
9350.619141
9354.045898
9339.348633
9338.480469
9359.502930
9327.618164
9343.624023
9337.305664
9311.959961
9346.588867
9359.505859
9320.754883
9315.412109
9351.457031
9336.030273
9343.829102
9349.616211
9341.597656
9340.543945
9343.189453
9360.226562
9345.912109
9332.600586
9323.836914
9306.650391
9291.429688
9291.045898
9287.657227
9293.125977
9298.449219
9289.990234
9290.932617
9278.171875
9252.469727
9255.176758
9261.060547
9289.214844
9277.089844
9282.638672
9287.072266
9296.041992
9297.421875
9294.187500
9309.440430
9299.201172
9323.846680
9335.534180
9317.754883
9324.583008
9312.529297
9323.989258
9348.628906
9317.583008
9325.258789
9347.192383
9361.717773
9370.790039
9320.794922
9334.756836
9366.532227
9354.993164
9394.156250
9384.291992
9366.477539
9392.753906
9435.538086
9479.279297
9516.432617
9482.021484
9431.435547
9376.311523
9361.696289
9350.667969
9348.785156
9358.205078
9353.709961
9349.884766
9358.179688
9370.742188
9360.626953
9359.139648
9361.993164
9365.500977
9365.721680
9351.549805
9372.985352
9327.450195
9291.654297
9309.498047
9294.600586
9313.317383
9291.383789
9266.730469
9283.406250
9305.704102
9320.228516
9294.247070
9352.081055
9334.185547
9340.143555
9374.196289
9382.602539
9428.545898
9408.524414
9349.689453
9339.003906
9314.834961
9345.845703
9338.515625
9315.732422
9333.166016
9337.135742
9328.944336
9341.066406
9331.859375
9343.374023
9328.165039
9315.781250
9318.475586
9311.226562
9315.679688
9331.893555
9315.905273
9328.817383
9313.820312
9312.557617
9323.124023
9315.185547
9295.413086
9320.777344
9375.286133
9361.580078
9370.919922
9363.158203
9360.514648
9348.603516
9362.541992
9340.875000
9324.437500
9303.889648
9265.622070
9268.644531
9286.448242
9255.954102
9271.905273
9286.307617
9297.810547
9309.101562
9358.104492
9366.715820
9341.721680
9354.757812
9334.666992
9336.866211
9364.098633
9383.225586
9427.534180
9446.642578
9513.619141
9482.637695
9437.976562
9414.976562
9360.041992
9338.898438
9351.586914
9366.246094
9390.062500
9355.724609
9333.649414
9372.971680
9337.315430
9353.217773
9388.375000
9400.280273
9386.033203
9403.823242
9357.804688
9328.757812
9322.152344
9315.662109
9318.235352
9316.587891
9290.909180
9300.628906
9298.446289
9284.374023
9309.720703
9288.514648
9287.616211
9301.024414
9315.062500
9303.050781
9323.094727
9318.864258
9358.158203
9345.595703
9325.780273
9401.138672
9448.500977
9403.163086
9426.234375
9371.277344
9361.985352
9364.286133
9340.347656
9314.118164
9335.622070
9317.548828
9309.025391
9366.620117
9301.800781
9317.019531
9318.419922
9310.428711
9308.751953
9329.826172
9316.453125
9345.657227
9325.554688
9359.191406
9381.822266
9378.120117
9394.489258
9386.984375
9371.279297
9392.766602
9388.954102
9405.846680
9402.096680
9386.984375
9392.288086
9338.346680
9311.375000
9296.614258
9305.654297
9333.472656
9350.203125
9341.526367
9329.808594
9345.409180
9365.270508
9399.168945
9417.755859
9422.955078
9401.841797
9377.560547
9316.642578
9353.828125
9296.574219
9304.138672
9320.417969
9296.040039
9288.672852
9287.416992
9318.349609
9316.736328
9295.310547
9300.710938
9285.041016
9317.765625
9298.091797
9276.987305
9309.605469
9287.360352
9300.361328
9290.852539
9257.279297
9259.478516
9256.887695
9253.738281
9227.174805
9252.793945
9265.613281
9240.799805
9283.871094
9276.523438
9279.852539
9287.599609
9278.611328
9287.811523
9335.290039
9376.371094
9374.000000
9363.713867
9329.000000
9300.919922
9308.842773
9307.072266
9321.349609
9305.047852
9372.823242
9364.809570
9346.790039
9282.735352
9291.632812
9272.415039
9274.905273
9279.659180
9238.184570
9238.587891
9278.421875
9236.559570
9262.908203
9247.177734
9274.577148
9264.017578
9265.050781
9258.970703
9310.342773
9357.909180
9426.640625
9398.448242
9374.576172
9359.546875
9344.945312
9354.722656
9367.741211
9380.646484
9392.788086
9393.805664
9389.496094
9396.549805
9433.117188
9422.709961
9422.483398
9439.597656
9393.709961
9374.048828
9358.031250
9335.607422
9320.727539
9326.866211
9291.907227
9292.493164
9275.519531
9266.652344
9299.541992
9261.732422
9249.880859
9270.578125
9250.319336
9246.839844
9263.335938
9278.246094
9309.845703
9302.168945
9285.095703
9292.744141
9346.172852
9377.097656
9404.292969
9419.494141
9364.809570
9328.965820
9315.917969
9294.813477
9302.475586
9365.494141
9366.050781
9327.362305
9276.979492
9283.763672
9304.894531
9299.130859
9321.156250
9271.696289
9231.987305
9263.108398
9228.867188
9243.071289
9256.549805
9242.216797
9241.948242
9271.564453
9257.375000
9250.415039
9308.791016
9301.762695
9285.347656
9288.168945
9275.412109
9274.833008
9313.855469
9310.207031
9320.446289
9305.927734
9279.888672
9278.165039
9311.521484
9293.934570
9312.733398
9307.176758
9309.741211
9324.505859
9329.929688
9367.430664
9389.336914
9387.719727
9362.878906
9350.455078
9381.944336
9392.626953
9407.833984
9435.164062
9403.454102
9381.473633
9333.367188
9295.514648
9317.202148
9325.903320
9316.583984
9324.625977
9296.136719
9292.167969
9310.980469
9298.408203
9305.216797
9298.868164
9307.311523
9332.096680
9373.156250
9410.560547
9411.706055
9394.722656
9366.465820
9340.212891
9361.836914
9343.124023
9374.786133
9356.811523
9334.581055
9328.330078
9325.165039
9378.580078
9385.155273
9378.984375
9335.397461
9310.246094
9257.244141
9239.098633
9279.358398
9275.939453
9302.594727
9298.969727
9260.907227
9274.985352
9289.112305
9263.485352
9253.955078
9299.744141
9287.173828
9283.665039
9271.018555
9259.398438
9260.013672
9288.001953
9264.279297
9305.465820
9345.998047
9360.804688
9379.557617
9390.103516
9346.769531
9349.675781
9325.479492
9343.736328
9356.581055
9357.038086
9366.969727
9371.724609
9323.753906
9319.448242
9266.241211
9267.809570
9301.558594
9297.833008
9267.816406
9274.348633
9255.414062
9254.071289
9275.065430
9284.378906
9316.989258
9307.878906
9310.234375
9301.413086
9295.877930
9313.298828
9314.806641
9357.044922
9371.968750
9342.771484
9299.183594
9278.056641
9242.084961
9258.852539
9268.224609
9270.878906
9268.415039
9263.316406
9256.700195
9270.305664
9257.549805
9239.128906
9211.835938
9228.531250
9210.258789
9188.217773
9217.261719
9246.096680
9284.875977
9294.196289
9301.681641
9302.723633
9310.478516
9336.386719
9343.764648
9379.104492
9331.335938
9307.750000
9250.471680
9243.037109
9232.652344
9248.244141
9219.453125
9256.024414
9250.590820
9245.581055
9274.684570
9265.294922
9245.666016
9285.928711
9257.841797
9278.105469
9289.522461
```
