## Supplementary material for "Functional connectivity across the human subcortical auditory system using an autoregressive matrix-Gaussian copula graphical model approach with partial correlations": Code: roi-01_mean_ts.txt

```
10255.036133
10170.756836
10158.229492
10085.804688
10134.697266
10112.789062
10168.459961
10074.253906
10010.060547
10113.786133
10137.009766
10117.456055
10075.337891
10147.983398
10090.953125
10127.520508
10128.184570
10050.922852
10071.197266
10082.229492
10106.631836
10138.029297
10130.696289
10148.149414
10145.705078
10106.723633
10155.586914
10159.393555
10159.027344
10073.636719
10165.211914
10180.358398
10155.451172
10164.941406
10205.602539
10188.044922
10157.397461
10171.090820
10159.435547
10174.164062
10190.354492
10169.340820
10176.579102
10239.917969
10279.898438
10283.223633
10158.447266
10106.115234
10101.731445
10081.833984
10067.111328
10152.245117
10111.802734
10101.301758
10160.020508
10030.009766
10139.325195
10055.390625
10075.423828
10126.148438
10051.492188
10103.678711
10067.283203
10064.825195
10156.242188
10151.262695
10061.710938
10102.914062
10155.780273
10119.791016
10118.101562
10142.557617
10141.959961
10192.912109
10132.833984
10162.487305
10132.554688
10122.724609
10079.022461
10108.252930
10118.472656
10133.828125
10130.659180
10201.352539
10144.863281
10111.433594
10120.593750
10134.766602
10107.720703
10206.708984
10258.652344
10206.538086
10161.997070
10211.935547
10222.613281
10212.225586
10146.235352
10119.825195
10107.391602
10125.911133
10151.636719
10108.710938
10142.993164
10175.854492
10149.853516
10129.167969
10102.188477
10166.426758
10186.391602
10143.075195
10182.058594
10142.527344
10146.595703
10130.836914
10219.657227
10193.490234
10138.590820
10179.468750
10160.207031
10164.836914
10237.620117
10188.961914
10246.210938
10156.731445
10190.073242
10189.006836
10204.352539
10191.583984
10155.759766
10157.021484
10111.044922
10190.830078
10150.272461
10237.590820
10168.489258
10160.220703
10203.586914
10217.356445
10166.527344
10170.907227
10152.163086
10213.799805
10184.351562
10129.790039
10252.776367
10207.502930
10144.590820
10147.794922
10181.522461
10241.915039
10204.902344
10162.900391
10245.659180
10205.685547
10266.423828
10332.312500
10297.724609
10357.768555
10308.308594
10243.500000
10207.874023
10140.340820
10097.885742
10135.393555
10138.145508
10204.275391
10212.895508
10148.834961
10171.161133
10150.874023
10083.073242
10172.834961
10173.718750
10181.376953
10158.288086
10176.086914
10221.956055
10172.567383
10188.180664
10220.031250
10233.145508
10229.672852
10229.346680
10199.166016
10177.236328
10170.088867
10140.666016
10145.919922
10088.870117
10152.597656
10189.628906
10226.419922
10223.791016
10211.792969
10230.038086
10229.708008
10279.208984
10212.268555
10219.558594
10203.374023
10214.423828
10237.046875
10278.698242
10254.889648
10269.350586
10297.701172
10205.036133
10254.425781
10295.235352
10264.398438
10283.221680
10266.148438
10287.943359
10307.540039
10269.968750
10264.934570
10226.916992
10236.055664
10235.847656
10226.817383
10228.041016
10216.595703
10283.519531
10214.999023
10218.067383
10308.708984
10284.795898
10298.222656
10246.266602
10220.606445
10191.375000
10250.582031
10227.239258
10260.819336
10249.064453
10252.392578
10115.916016
10233.528320
10343.482422
10387.399414
10332.051758
10293.745117
10285.973633
10223.006836
10181.451172
10116.902344
10076.624023
10090.158203
10118.294922
10123.450195
10092.252930
10098.702148
10163.820312
10172.598633
10188.887695
10245.702148
10283.531250
10293.182617
10216.566406
10338.261719
10320.288086
10303.201172
10366.691406
10386.193359
10304.937500
10322.638672
10335.855469
10296.511719
10295.959961
10301.238281
10305.204102
10271.204102
10259.898438
10250.715820
10304.630859
10349.674805
10356.561523
10338.229492
10299.906250
10252.433594
10293.381836
10293.115234
10272.461914
10287.488281
10304.573242
10247.152344
10300.201172
10317.604492
10314.507812
10266.661133
10364.167969
10354.731445
10397.138672
10428.071289
10326.166992
10307.529297
10307.060547
10262.437500
10289.548828
10300.012695
10274.357422
10315.057617
10228.056641
10241.543945
10270.106445
10243.398438
10307.031250
10295.108398
10332.281250
10374.131836
10360.150391
10353.408203
10357.465820
10358.692383
10324.840820
10349.707031
10353.986328
10328.593750
10362.402344
10280.666016
10313.482422
10288.625000
10289.416016
10269.381836
10277.541016
10206.942383
10321.944336
10311.319336
10210.958008
10247.266602
10295.497070
10275.208984
10265.801758
10289.779297
10229.397461
10298.183594
10292.888672
10257.020508
10267.411133
10303.047852
10339.708984
10356.259766
10367.230469
10271.003906
10306.090820
10183.375977
10319.752930
10332.649414
10385.012695
10382.641602
10366.340820
10322.474609
10312.646484
10298.974609
10255.877930
10257.882812
10316.513672
10337.711914
10366.604492
10297.909180
10325.255859
10292.455078
10265.444336
10300.518555
10314.882812
10208.511719
10290.413086
10306.197266
10262.674805
10331.153320
10304.539062
10302.570312
10304.389648
10311.286133
10327.959961
10278.680664
10278.941406
10266.863281
10283.718750
10322.053711
10265.196289
10279.135742
10292.912109
10284.946289
10276.793945
10266.706055
10342.722656
10312.109375
10325.793945
10323.147461
10263.845703
10285.270508
10248.231445
10222.241211
10290.596680
10234.657227
10232.325195
10257.297852
10268.872070
10245.147461
10265.557617
10254.289062
10232.238281
10298.924805
10267.289062
10285.321289
10283.430664
10311.976562
10291.270508
10320.797852
10238.500977
10204.582031
10203.872070
10278.125977
10243.967773
10326.453125
10382.653320
10344.263672
10293.827148
10252.347656
10389.586914
10386.660156
10355.399414
10322.340820
10354.768555
10312.301758
10325.559570
10319.799805
10439.692383
10419.559570
10465.682617
10538.977539
10557.899414
10519.314453
10442.897461
10346.985352
10306.009766
10317.918945
10389.842773
10387.861328
10371.466797
10335.693359
10355.627930
10348.091797
10363.599609
10384.833008
10343.933594
10334.122070
10382.395508
10390.795898
10368.389648
10285.786133
10216.161133
10249.719727
10298.136719
10261.786133
10275.642578
10290.579102
10248.538086
10308.914062
10314.144531
10245.937500
10303.102539
10340.494141
10382.517578
10456.206055
10484.516602
10498.909180
10519.299805
10455.000000
10321.185547
10307.266602
10337.288086
10313.233398
10351.463867
10279.400391
10237.659180
10237.432617
10316.013672
10284.763672
10207.803711
10265.261719
10245.058594
10236.140625
10251.858398
10287.726562
10305.770508
10301.336914
10273.023438
10283.031250
10341.077148
10288.964844
10298.453125
10279.953125
10317.019531
10383.613281
10458.193359
10461.017578
10419.988281
10470.593750
10516.718750
10504.227539
10411.095703
10303.403320
10201.197266
10155.833008
10142.040039
10177.102539
10182.090820
10206.339844
10218.576172
10202.993164
10223.893555
10248.957031
10297.333008
10286.939453
10293.902344
10351.969727
10412.552734
10380.261719
10423.741211
10570.178711
10579.101562
10610.793945
10586.759766
10493.286133
10446.189453
10375.249023
10318.389648
10366.459961
10432.080078
10396.091797
10405.310547
10356.997070
10370.984375
10395.479492
10400.985352
10476.411133
10458.520508
10494.178711
10444.379883
10419.301758
10391.676758
10361.364258
10390.670898
10307.307617
10315.755859
10368.985352
10314.576172
10318.847656
10387.323242
10324.230469
10317.898438
10363.058594
10345.860352
10361.163086
10391.937500
10344.299805
10401.585938
10266.843750
10401.057617
10366.841797
10453.915039
10496.663086
10491.335938
10505.108398
10450.804688
10343.285156
10380.177734
10340.002930
10299.956055
10269.750000
10317.120117
10349.355469
10309.844727
10342.682617
10302.258789
10268.236328
10311.201172
10329.847656
10321.056641
10390.826172
10270.733398
10303.042969
10374.305664
10366.671875
10362.333984
10455.518555
10394.917969
10404.575195
10448.840820
10509.124023
10534.174805
10549.741211
10500.781250
10425.245117
10482.319336
10400.713867
10368.503906
10394.766602
10352.586914
10426.737305
10459.656250
10430.576172
10470.967773
10539.880859
10572.129883
10599.829102
10569.105469
10547.781250
10445.026367
10482.026367
10437.648438
10410.363281
10458.819336
10387.977539
10342.620117
10335.882812
10358.051758
10349.834961
10369.417969
10381.468750
10398.714844
10447.920898
10413.722656
10392.999023
10407.374023
10322.615234
10305.386719
10358.583008
10257.332031
10347.874023
10303.832031
10329.656250
10308.148438
10337.801758
10301.200195
10284.498047
10316.064453
10308.535156
10276.240234
10387.182617
10409.670898
10347.723633
10504.363281
10413.747070
10578.636719
10538.611328
10480.627930
10453.697266
10479.262695
10360.676758
10391.612305
10406.121094
10406.565430
10427.163086
10484.448242
10493.770508
10494.354492
10493.819336
10440.247070
10417.837891
10342.851562
10252.389648
10237.517578
10191.281250
10207.836914
10129.329102
10244.198242
10290.752930
10264.192383
10253.359375
10337.253906
10428.400391
10461.569336
10511.861328
10474.792969
10559.301758
10452.929688
10413.736328
10515.420898
10430.262695
10508.116211
10576.244141
10492.125977
10625.161133
10630.970703
10633.606445
10666.738281
10696.346680
10590.437500
10510.079102
10524.349609
10445.992188
10442.972656
10500.764648
10441.752930
10367.640625
10378.932617
10330.667969
10255.873047
10301.717773
10245.954102
10292.942383
10338.900391
10393.446289
10445.336914
10397.035156
10315.171875
10363.104492
10293.192383
10368.665039
10381.497070
10419.962891
10532.727539
10571.447266
10542.886719
10589.535156
10490.237305
10499.952148
10457.536133
10422.171875
10477.308594
10477.930664
10482.893555
10422.171875
10455.448242
10335.773438
10419.539062
10452.928711
10285.379883
10235.728516
10212.761719
10150.755859
10219.992188
10261.940430
10248.076172
10311.704102
10306.691406
10362.399414
10334.163086
10321.080078
10277.749023
10225.996094
10241.590820
10261.719727
10331.347656
10319.577148
10352.932617
10425.604492
10328.977539
10329.828125
10386.583008
10314.884766
10318.913086
10419.604492
10324.933594
10339.613281
10349.258789
10381.958008
10411.875977
10476.428711
10458.354492
10507.328125
10506.946289
10586.994141
10541.379883
10549.886719
10537.905273
10563.215820
10504.678711
10457.555664
10567.583008
10483.052734
10476.389648
10478.558594
10477.254883
10478.108398
10448.637695
10420.674805
10326.715820
10383.321289
10355.132812
10399.218750
10453.915039
10528.352539
10576.232422
10575.630859
10485.384766
10480.852539
10403.972656
10409.426758
10539.159180
10534.870117
10478.852539
10534.785156
10556.876953
10485.939453
10650.477539
10614.020508
10547.120117
10608.569336
10599.477539
10495.495117
10458.879883
10385.448242
10390.535156
10461.046875
10455.101562
10386.150391
10368.830078
10369.018555
10343.423828
10356.620117
10379.236328
10333.907227
10387.929688
10387.423828
10389.052734
10394.867188
10365.708984
10440.539062
10486.605469
10468.553711
10545.573242
10580.766602
10479.389648
10482.635742
10478.742188
10461.075195
10603.706055
10559.258789
10676.803711
10674.788086
10668.855469
10626.729492
10573.549805
10545.876953
10521.057617
10463.833984
10445.151367
10315.231445
10353.611328
10311.639648
10292.264648
10327.165039
10438.549805
10501.419922
10514.673828
10542.194336
10550.219727
10652.696289
10550.797852
10585.872070
10646.148438
10584.854492
10599.523438
10658.447266
10596.288086
10530.216797
10482.964844
10495.875977
10474.506836
10498.415039
10545.891602
10516.258789
10467.692383
10480.021484
10391.564453
10596.536133
10546.596680
10444.872070
10428.680664
10454.083984
10445.272461
10484.181641
10501.961914
10556.159180
10649.979492
10590.729492
10727.886719
10898.991211
10772.244141
10766.682617
10627.932617
10841.673828
10730.067383
10564.522461
10457.297852
10449.775391
10545.018555
10450.837891
10522.561523
10564.802734
10616.626953
10583.798828
10573.167969
10391.812500
10460.213867
10433.736328
```
