## Supplementary material for "Functional connectivity across the human subcortical auditory system using an autoregressive matrix-Gaussian copula graphical model approach with partial correlations": Code: roi-02_mean_ts.txt

```
11169.898438
11081.795898
11034.164062
11045.448242
11024.976562
11028.576172
11056.502930
11021.379883
10976.575195
11003.404297
11010.975586
10993.601562
11001.655273
10986.914062
11009.984375
11023.857422
11014.644531
11007.391602
11003.166016
10982.013672
11008.860352
11044.186523
11039.233398
11071.280273
11046.824219
11016.453125
11020.271484
11051.376953
11027.226562
11039.083008
11054.336914
11058.352539
11042.740234
11062.479492
11042.240234
11044.567383
11080.376953
11043.888672
11049.366211
11025.392578
11011.358398
11007.206055
11053.496094
11054.112305
11048.107422
11080.015625
11000.912109
11008.593750
10996.384766
10956.667969
11001.204102
11033.754883
11034.446289
11034.336914
11014.129883
10993.995117
11018.564453
11001.169922
10977.320312
10987.541016
10983.201172
11010.278320
11020.886719
10976.285156
11017.400391
11015.921875
10989.012695
11030.224609
11027.111328
11016.151367
11035.453125
11025.199219
11022.640625
11027.641602
11026.599609
11023.476562
11010.096680
10987.208984
10991.609375
11020.426758
11026.949219
11043.381836
11033.173828
11046.766602
11036.165039
11001.194336
11049.168945
11055.348633
11040.062500
11045.005859
11031.093750
11030.090820
11037.442383
11009.215820
11031.633789
11017.993164
10990.565430
11001.535156
11010.979492
11026.557617
11033.870117
11001.481445
11018.558594
11035.690430
10978.673828
10994.877930
10994.208008
10970.270508
11021.234375
11014.733398
11000.797852
11045.920898
11053.444336
11058.908203
11049.154297
11040.126953
11025.989258
11047.396484
11045.059570
11044.954102
11072.289062
11042.402344
11045.106445
11040.370117
11047.348633
11040.171875
11021.264648
11037.313477
11041.026367
11025.558594
11015.264648
11061.381836
11050.971680
11047.766602
11063.554688
11005.625977
11022.243164
11039.468750
11020.756836
11025.953125
11012.714844
11015.247070
11022.071289
11017.782227
11044.359375
11061.626953
11021.062500
11029.214844
11012.571289
11028.084961
11060.327148
11053.917969
11032.052734
11050.910156
11107.235352
11077.880859
11050.225586
11038.287109
11062.437500
11033.439453
11043.238281
11026.217773
10991.408203
11009.755859
11009.200195
11002.478516
11014.166992
11001.381836
10999.785156
11007.706055
11005.426758
11029.634766
11025.508789
11004.786133
11024.256836
11012.670898
11019.511719
11020.662109
11006.313477
11006.329102
11007.211914
11000.169922
11017.418945
11006.803711
10999.123047
10999.678711
11000.559570
10999.530273
11004.455078
11025.715820
11026.399414
11030.791992
11059.780273
11028.778320
11040.260742
11037.620117
11030.493164
11038.404297
11030.737305
11033.485352
11060.856445
11032.125977
11006.176758
11027.269531
11046.452148
10996.376953
11029.074219
11008.569336
11010.882812
11042.582031
11032.717773
11039.132812
11022.181641
11014.683594
10980.811523
11004.119141
10990.740234
11025.815430
10993.811523
10995.297852
11014.813477
11012.453125
11038.460938
11043.087891
11028.355469
11071.016602
11062.683594
11035.388672
11036.376953
11009.414062
11037.945312
11018.580078
11014.603516
11030.056641
11017.102539
10999.982422
10978.278320
11060.891602
11116.132812
11069.694336
11009.510742
10995.503906
10987.989258
10956.458984
10962.234375
10894.750977
10897.954102
10886.289062
10888.614258
10920.100586
10904.101562
10941.771484
10926.271484
10913.076172
10911.470703
10951.344727
10971.619141
10974.111328
11000.113281
10974.083008
11009.162109
11017.262695
11051.110352
11062.808594
11033.662109
11061.074219
11066.674805
11046.549805
11045.260742
11037.863281
10986.498047
11015.066406
11033.931641
11016.843750
11052.998047
11030.280273
11033.176758
11022.540039
10993.272461
11016.603516
11015.850586
10989.540039
11024.680664
10996.827148
10955.884766
10994.939453
11001.644531
10985.075195
11024.198242
11027.012695
11000.142578
11030.006836
11004.603516
10982.389648
11004.972656
10982.965820
10969.062500
10996.906250
10965.175781
10958.962891
10964.094727
10941.313477
10955.290039
10965.812500
10950.445312
10988.497070
10994.552734
10990.987305
11051.574219
11083.454102
11065.223633
11031.818359
11002.086914
10976.082031
10999.849609
11060.909180
10979.482422
10967.400391
10963.371094
10906.860352
10937.500977
10947.068359
10910.400391
10930.958984
10918.586914
10918.562500
10937.912109
10904.208984
10900.049805
10919.489258
10914.283203
10946.973633
10941.694336
10941.584961
10945.611328
10948.250000
10935.263672
10931.987305
10962.958984
10965.697266
10967.927734
10940.224609
10905.023438
10926.559570
10935.654297
10911.629883
10926.803711
10929.940430
10951.617188
10954.304688
10934.791016
10930.825195
10950.774414
10909.248047
10940.278320
10954.979492
10925.003906
10937.163086
10920.612305
10916.634766
10958.528320
10945.065430
10971.181641
10964.830078
10941.253906
10946.425781
10960.432617
10948.551758
10932.467773
10932.699219
10918.498047
10929.556641
10946.994141
10910.034180
10930.211914
10930.425781
10936.678711
10959.937500
10949.965820
10945.645508
10929.866211
10931.203125
10877.574219
10861.682617
10924.599609
10946.664062
10940.980469
10946.857422
10940.581055
10911.140625
10923.765625
10899.185547
10905.316406
10900.016602
10920.790039
10898.402344
10888.681641
10881.146484
10878.981445
10878.083984
10886.597656
10920.396484
10950.651367
10897.752930
10911.058594
10916.095703
10906.228516
10922.006836
10948.530273
10944.648438
10968.882812
10962.354492
10932.355469
10955.469727
10956.053711
10941.891602
10950.622070
10919.439453
10943.269531
10970.854492
10991.410156
10974.539062
10953.593750
10960.196289
11005.636719
10989.771484
11006.972656
11021.460938
11039.093750
11054.533203
11076.722656
11097.531250
11088.167969
11045.298828
10981.610352
10954.653320
10958.836914
10942.930664
10957.834961
10964.211914
10957.366211
10949.408203
10920.072266
10885.030273
10917.655273
10896.850586
10923.296875
10962.694336
10952.252930
10930.244141
10899.737305
10870.876953
10854.429688
10896.498047
10891.650391
10913.961914
10883.074219
10862.333984
10867.968750
10869.795898
10865.126953
10893.433594
10930.391602
10947.302734
10953.988281
11005.971680
11033.680664
11039.320312
11024.467773
10963.482422
10930.770508
10922.040039
10894.441406
10916.055664
10895.004883
10917.565430
10902.430664
10880.324219
10891.599609
10870.411133
10896.625000
10896.397461
10865.809570
10885.829102
10887.112305
10892.037109
10870.644531
10840.568359
10859.579102
10844.526367
10820.153320
10867.420898
10889.072266
10897.382812
10887.217773
10943.271484
10959.108398
10965.366211
10936.200195
10952.927734
10961.535156
10965.140625
10934.305664
10876.304688
10853.417969
10818.074219
10805.428711
10812.182617
10811.944336
10824.020508
10837.057617
10829.949219
10844.173828
10850.578125
10874.580078
10898.981445
10901.121094
10850.583008
10869.876953
10959.032227
10984.850586
11029.464844
11066.899414
11099.604492
11072.482422
11031.566406
10989.796875
10931.298828
10920.941406
10924.343750
10903.960938
10921.125977
10916.879883
10888.735352
10899.444336
10904.209961
10904.010742
10952.367188
11001.266602
10997.227539
11003.158203
10926.446289
10887.817383
10888.095703
10857.229492
10851.383789
10855.794922
10819.210938
10813.458984
10818.651367
10820.547852
10819.770508
10823.043945
10832.432617
10849.580078
10843.191406
10855.069336
10878.824219
10855.091797
10904.273438
10893.181641
10928.708984
10995.009766
11000.072266
10975.047852
10966.425781
10909.165039
10903.308594
10883.714844
10869.302734
10860.291016
10867.479492
10851.288086
10845.615234
10856.102539
10830.512695
10843.232422
10851.567383
10832.254883
10856.610352
10858.027344
10822.158203
10831.505859
10863.744141
10846.636719
10882.999023
10937.124023
10930.077148
10916.107422
10923.300781
10940.581055
10987.376953
11012.480469
10997.340820
10945.821289
10925.403320
10881.605469
10843.280273
10869.320312
10829.826172
10879.841797
10898.124023
10881.797852
10903.661133
10927.564453
10928.978516
10967.039062
10991.799805
10939.919922
10928.803711
10899.242188
10828.266602
10828.841797
10844.738281
10824.095703
10854.711914
10834.199219
10790.619141
10819.073242
10830.437500
10811.230469
10828.122070
10826.570312
10828.776367
10835.867188
10824.881836
10811.087891
10813.181641
10804.811523
10769.931641
10787.209961
10811.496094
10776.153320
10786.402344
10794.335938
10786.542969
10788.364258
10769.994141
10764.785156
10787.990234
10792.207031
10800.890625
10813.457031
10821.210938
10860.443359
10896.702148
10950.371094
10939.554688
10922.919922
10859.755859
10818.301758
10823.283203
10833.227539
10803.128906
10804.784180
10861.000977
10900.885742
10865.191406
10810.723633
10832.407227
10802.722656
10782.106445
10774.336914
10761.452148
10727.608398
10738.923828
10743.280273
10785.956055
10778.141602
10787.850586
10759.118164
10772.750977
10822.465820
10875.443359
10929.630859
10945.566406
10929.073242
10907.231445
10889.990234
10876.538086
10847.148438
10875.871094
10909.166992
10907.337891
10907.128906
10945.505859
10951.198242
10966.131836
10970.516602
10932.513672
10944.697266
10934.657227
10882.402344
10885.827148
10859.763672
10822.964844
10807.285156
10772.177734
10748.972656
10770.031250
10767.369141
10785.412109
10801.893555
10770.860352
10768.204102
10754.677734
10766.368164
10789.622070
10760.695312
10768.467773
10767.896484
10773.007812
10794.725586
10853.303711
10897.304688
10916.560547
10946.455078
10879.938477
10815.539062
10810.951172
10747.099609
10770.599609
10866.166016
10884.944336
10836.869141
10778.838867
10791.248047
10827.781250
10814.903320
10782.004883
10746.350586
10710.942383
10705.837891
10703.689453
10699.602539
10743.708008
10775.230469
10733.708984
10745.731445
10753.215820
10762.741211
10788.111328
10796.960938
10804.366211
10794.855469
10782.625977
10780.310547
10813.398438
10851.487305
10804.045898
10816.199219
10789.848633
10804.267578
10820.417969
10815.152344
10795.609375
10814.618164
10839.604492
10816.442383
10866.795898
10914.267578
10911.509766
10928.843750
10877.924805
10874.583008
10916.343750
10937.044922
10943.481445
10972.652344
10967.676758
10931.698242
10896.643555
10838.527344
10828.565430
10812.543945
10808.304688
10794.944336
10791.854492
10788.989258
10783.017578
10784.240234
10763.075195
10777.289062
10832.889648
10831.883789
10887.273438
10927.010742
10894.111328
10898.875977
10866.949219
10800.891602
10799.913086
10818.848633
10849.922852
10835.226562
10807.463867
10787.983398
10819.985352
10807.126953
10878.055664
10901.073242
10867.066406
10842.189453
10788.419922
10769.075195
10778.952148
10768.196289
10787.311523
10795.084961
10790.966797
10770.094727
10773.558594
10743.836914
10739.461914
10783.115234
10765.059570
10773.796875
10785.294922
10785.210938
10743.589844
10738.177734
10743.485352
10774.638672
10835.923828
10885.312500
10876.475586
10869.647461
10854.123047
10834.267578
10813.352539
10826.592773
10812.458008
10824.510742
10827.378906
10810.822266
10772.978516
10755.412109
10736.739258
10717.808594
10720.217773
10702.789062
10696.416016
10716.276367
10708.864258
10690.638672
10717.063477
10735.720703
10742.775391
10748.136719
10780.029297
10778.108398
10757.603516
10781.104492
10776.967773
10794.097656
10808.898438
10798.156250
10751.571289
10739.876953
10703.321289
10669.744141
10726.710938
10732.334961
10709.718750
10727.397461
10708.565430
10685.607422
10688.366211
10681.433594
10682.013672
10657.802734
10638.661133
10644.356445
10653.216797
10705.137695
10757.465820
10769.643555
10733.590820
10734.434570
10740.974609
10770.180664
10814.477539
10843.874023
10813.428711
10767.024414
10731.909180
10715.964844
10634.162109
10660.823242
10692.941406
10682.473633
10718.280273
10700.753906
10729.535156
10738.712891
10701.636719
10712.205078
10714.243164
10714.319336
10706.547852
```
