## Supplementary material for "Functional connectivity across the human subcortical auditory system using an autoregressive matrix-Gaussian copula graphical model approach with partial correlations": Code: roi-03_mean_ts.txt

```
11375.370117
11175.511719
11219.768555
11200.376953
11108.174805
11121.515625
11083.684570
11109.905273
11038.829102
11084.581055
11113.586914
11074.432617
11141.154297
11077.326172
11084.601562
11091.699219
11130.443359
11063.930664
11068.460938
11125.486328
11068.662109
11206.187500
11191.036133
11238.347656
11173.955078
11093.052734
11124.340820
11194.112305
11180.150391
11121.851562
11121.245117
11243.927734
11116.541992
11170.726562
11143.217773
11141.965820
11204.056641
11257.731445
11174.620117
11219.215820
11126.103516
11165.555664
11110.821289
11202.485352
11192.375977
11204.786133
11120.055664
11121.679688
11098.550781
10928.608398
11113.775391
11112.727539
11168.607422
11137.483398
11032.614258
11095.982422
11129.058594
11111.854492
11068.980469
11077.595703
11039.655273
11156.717773
11145.612305
10980.468750
11118.871094
11120.083008
11105.408203
11198.957031
11143.191406
11069.739258
11186.367188
11142.825195
11171.992188
11155.881836
11118.992188
11156.606445
11215.000000
11067.586914
11081.145508
11052.854492
11101.624023
11162.829102
11125.185547
11113.522461
11092.599609
11119.850586
11162.574219
11152.104492
11114.084961
11223.493164
11272.208984
11258.789062
11257.799805
11111.842773
11186.190430
11205.415039
11116.048828
11166.333008
11183.408203
11120.376953
11089.788086
11095.000000
11068.415039
11140.517578
11086.474609
11106.787109
11147.360352
11048.120117
11158.913086
11167.740234
11040.809570
11205.128906
11147.966797
11199.533203
11207.558594
11198.280273
11160.732422
11149.680664
11166.739258
11186.667969
11186.778320
11149.173828
11176.876953
11164.158203
11097.308594
11201.011719
11151.382812
11159.727539
11196.057617
11186.794922
11125.450195
11156.065430
11140.620117
11155.289062
11186.010742
11175.710938
11187.165039
11191.615234
11143.703125
11130.176758
11156.459961
11087.721680
11100.305664
11125.015625
11137.426758
11170.141602
11160.992188
11184.266602
11142.361328
11111.857422
11131.429688
11105.068359
11135.577148
11209.387695
11293.944336
11303.474609
11161.673828
11213.783203
11180.209961
11122.014648
11068.132812
10991.465820
11020.185547
11016.482422
11104.953125
11102.857422
11129.777344
11132.021484
11064.117188
11066.020508
11069.392578
11058.075195
11064.514648
11067.947266
11025.218750
11070.703125
11135.045898
11091.156250
11119.565430
11140.983398
11081.314453
11110.080078
11137.306641
11219.072266
11167.379883
11092.145508
11113.216797
11091.935547
11092.715820
11133.559570
11097.735352
11163.797852
11119.072266
11162.270508
11167.204102
11168.103516
11150.499023
11171.947266
11167.007812
11147.036133
11156.643555
11169.009766
11098.719727
11166.716797
11203.377930
11262.359375
11189.555664
11116.342773
11158.998047
11144.082031
11133.929688
11147.651367
11091.143555
11186.981445
11171.701172
11229.219727
11170.162109
11098.702148
11114.900391
11102.542969
11131.911133
11162.179688
11167.001953
11133.434570
11128.395508
11287.142578
11213.780273
11212.977539
11168.064453
11152.760742
11138.244141
11267.690430
11227.867188
11173.495117
11114.550781
11138.064453
11218.268555
11262.443359
11248.802734
11288.289062
11236.910156
11182.020508
11057.573242
11035.877930
11019.702148
10933.940430
10960.725586
10982.849609
10985.106445
11057.472656
10992.771484
11021.833984
10934.914062
10877.315430
11070.229492
11065.352539
11157.645508
11111.781250
11125.378906
11198.086914
11129.287109
11230.118164
11256.166992
11265.635742
11231.250000
11248.532227
11233.537109
11177.719727
11160.397461
11237.053711
11177.082031
11217.189453
11239.260742
11222.826172
11267.738281
11293.162109
11248.812500
11275.079102
11203.527344
11168.994141
11209.444336
11159.915039
11235.482422
11174.158203
11168.208984
11152.453125
11165.752930
11192.726562
11256.324219
11267.365234
11232.539062
11379.399414
11336.459961
11261.937500
11267.154297
11235.646484
11137.084961
11240.292969
11210.097656
11152.151367
11155.819336
11131.067383
11081.684570
11077.242188
11152.150391
11147.814453
11181.790039
11252.751953
11227.957031
11288.202148
11212.198242
11190.326172
11216.558594
11142.416992
11215.332031
11307.184570
11214.850586
11260.738281
11291.787109
11200.516602
11203.067383
11097.034180
11156.026367
11216.332031
11167.350586
11110.520508
11211.626953
11221.416992
11145.923828
11203.257812
11137.006836
11125.680664
11123.223633
11183.977539
11173.915039
11188.358398
11173.508789
11222.270508
11228.029297
11161.916016
11241.000977
11211.029297
11207.250977
11208.353516
11140.989258
11132.197266
11170.665039
11222.319336
11217.673828
11221.847656
11195.412109
11154.752930
11167.130859
11129.727539
11170.969727
11127.259766
11154.546875
11190.736328
11145.084961
11151.229492
11186.458008
11228.257812
11164.417969
11232.473633
11158.567383
11185.073242
11225.479492
11217.270508
11162.196289
11156.003906
11141.300781
11125.850586
11142.513672
11181.986328
11160.767578
11168.721680
11129.610352
11095.011719
11123.469727
11177.813477
11213.017578
11179.065430
11181.313477
11119.318359
11186.894531
11262.989258
11277.126953
11265.437500
11263.203125
11189.004883
11134.367188
11178.289062
11100.870117
11113.325195
11064.405273
11112.270508
11102.546875
11123.427734
11073.022461
11121.098633
11157.929688
11037.191406
11166.027344
11053.832031
11158.693359
11184.571289
11231.231445
11235.736328
11221.454102
11273.488281
11231.769531
11313.786133
11118.812500
11192.862305
11212.745117
11240.049805
11215.639648
11204.087891
11166.684570
11231.945312
11251.815430
11260.517578
11209.452148
11190.542969
11239.330078
11308.757812
11324.190430
11367.053711
11387.986328
11385.899414
11341.164062
11386.937500
11458.367188
11367.029297
11342.792969
11213.737305
11210.642578
11221.754883
11230.819336
11306.593750
11179.418945
11282.847656
11188.750000
11216.250000
11257.919922
11192.509766
11193.630859
11246.904297
11289.523438
11252.039062
11235.998047
11096.382812
11110.350586
11116.684570
11120.214844
11223.552734
11238.896484
11211.825195
11184.270508
11190.556641
11140.820312
11166.325195
11195.591797
11194.691406
11246.389648
11282.770508
11379.382812
11352.374023
11324.120117
11263.238281
11334.921875
11238.979492
11253.686523
11287.468750
11198.856445
11096.267578
11171.541992
11185.129883
11129.623047
11116.387695
11146.817383
11179.227539
11132.055664
11163.043945
11255.069336
11166.735352
11231.963867
11218.440430
11139.635742
11164.297852
11134.949219
11201.022461
11214.947266
11209.472656
11081.300781
11273.528320
11325.791992
11332.757812
11371.112305
11363.814453
11394.672852
11344.450195
11267.980469
11074.092773
11077.302734
11019.770508
10977.602539
11009.387695
11120.910156
11054.676758
11083.578125
11131.270508
11061.616211
11140.866211
11218.872070
11123.169922
11150.185547
11122.070312
11134.781250
11235.432617
11308.680664
11375.140625
11317.985352
11465.841797
11462.441406
11376.912109
11414.317383
11334.212891
11286.207031
11256.039062
11190.844727
11268.664062
11206.916016
11185.983398
11204.305664
11189.235352
11181.155273
11304.732422
11406.270508
11348.450195
11410.979492
11341.417969
11185.755859
11204.559570
11098.873047
11148.864258
11127.072266
11104.167969
11155.005859
11164.298828
11169.715820
11120.261719
11114.886719
11123.153320
11157.444336
11187.364258
11142.691406
11256.291992
11170.750000
11214.458984
11265.542969
11305.173828
11367.848633
11396.911133
11376.665039
11373.166992
11318.998047
11228.091797
11196.160156
11205.866211
11137.385742
11158.687500
11171.302734
11103.700195
11142.632812
11107.226562
11107.979492
11112.729492
11031.104492
11088.158203
11179.589844
11136.631836
11111.208008
11094.269531
11156.567383
11195.429688
11193.699219
11173.446289
11221.136719
11260.549805
11343.884766
11362.483398
11371.570312
11337.272461
11264.235352
11235.274414
11226.331055
11104.916016
11098.809570
11115.460938
11143.084961
11211.459961
11242.811523
11248.412109
11271.392578
11358.652344
11389.017578
11345.375000
11311.461914
11242.690430
11285.999023
11261.028320
11235.371094
11248.665039
11225.469727
11211.533203
11216.748047
11164.235352
11119.404297
11145.431641
11160.689453
11129.969727
11125.877930
11200.655273
11118.222656
11149.270508
11087.135742
11084.636719
11135.601562
11099.197266
11126.947266
11169.106445
11111.353516
11096.535156
11124.084961
11122.730469
11023.690430
11122.266602
11071.732422
11043.972656
11103.693359
11054.742188
11087.532227
11181.335938
11238.870117
11247.847656
11373.665039
11270.934570
11241.985352
11292.305664
11176.401367
11163.847656
11179.579102
11132.569336
11216.391602
11235.045898
11314.188477
11330.340820
11255.799805
11210.184570
11203.686523
11124.489258
11079.162109
11019.551758
11017.530273
10959.848633
10955.354492
10968.125000
11019.444336
11067.548828
11053.270508
11004.242188
11053.766602
11149.451172
11244.629883
11244.635742
11321.292969
11256.949219
11265.385742
11205.851562
11204.901367
11292.997070
11266.248047
11356.235352
11316.013672
11358.151367
11353.672852
11382.855469
11507.952148
11408.695312
11363.427734
11365.881836
11255.353516
11268.742188
11309.642578
11189.996094
11182.123047
11243.164062
11140.713867
11056.382812
11107.047852
11064.055664
11021.747070
11043.434570
11125.915039
11122.426758
11151.884766
11189.244141
11169.620117
11098.699219
11061.961914
11090.940430
11094.216797
11169.267578
11258.609375
11372.748047
11436.725586
11377.011719
11275.145508
11260.185547
11259.107422
11196.306641
11208.142578
11249.896484
11226.359375
11257.797852
11177.219727
11222.091797
11158.950195
11164.908203
11068.064453
10958.567383
10994.141602
10945.747070
10876.873047
10982.316406
11042.199219
10986.291016
11047.339844
11053.152344
10995.466797
11069.176758
11004.933594
11060.407227
10977.124023
11051.384766
11057.939453
11083.553711
11143.274414
11178.296875
11160.841797
11085.639648
11125.794922
11062.658203
11108.078125
11129.423828
11120.349609
11125.090820
11138.370117
11142.027344
11212.387695
11226.522461
11182.698242
11226.937500
11216.019531
11252.658203
11312.986328
11256.417969
11353.250000
11372.222656
11325.892578
11363.470703
11379.648438
11388.007812
11325.922852
11253.604492
11168.626953
11241.959961
11170.437500
11185.297852
11212.236328
11183.084961
11166.476562
11186.579102
11194.108398
11221.101562
11380.770508
11286.306641
11239.508789
11263.346680
11180.494141
11167.205078
11255.235352
11294.016602
11265.167969
11286.661133
11316.732422
11249.781250
11301.534180
11322.739258
11438.159180
11505.702148
11466.892578
11457.455078
11351.502930
11215.725586
11294.966797
11131.395508
11098.100586
11202.990234
11095.881836
11074.546875
11104.314453
11018.339844
11003.733398
11090.001953
11067.629883
11152.345703
11089.600586
11104.212891
11107.515625
11107.318359
11101.362305
11245.684570
11249.469727
11307.671875
11255.528320
11262.509766
11201.000977
11303.713867
11239.248047
11360.367188
11350.911133
11389.859375
11391.805664
11303.991211
11217.760742
11205.534180
11212.989258
11070.142578
11076.158203
11006.426758
11030.986328
10987.884766
11068.519531
11082.895508
11075.752930
11201.109375
11268.989258
11242.600586
11277.617188
11361.078125
11317.952148
11311.651367
11264.001953
11322.904297
11371.769531
11332.332031
11290.328125
11184.799805
11138.652344
11152.697266
11121.020508
11196.812500
11185.764648
11105.796875
11131.812500
11028.291992
11019.847656
11128.887695
11100.658203
11108.375000
11073.007812
11047.839844
11113.834961
11239.122070
11186.041992
11247.722656
11297.712891
11216.014648
11435.019531
11357.424805
11418.700195
11431.086914
11368.083008
11271.493164
11261.935547
11239.803711
11088.143555
11168.244141
11101.205078
11172.135742
11170.418945
11181.620117
11245.513672
11212.597656
11161.077148
11114.035156
11117.837891
11046.475586
```
