## Supplementary material for "Functional connectivity across the human subcortical auditory system using an autoregressive matrix-Gaussian copula graphical model approach with partial correlations": Code: roi-04_mean_ts.txt

```
8680.787109
8745.305664
8477.634766
8562.972656
9003.154297
8492.886719
8740.892578
8606.883789
8704.927734
8673.899414
8827.872070
8881.464844
8636.830078
8909.533203
8541.445312
8722.298828
8853.574219
8741.896484
8692.726562
8870.824219
8751.880859
8646.784180
8664.523438
8670.515625
8929.732422
8844.207031
8376.214844
8781.406250
8482.187500
8651.867188
8852.514648
8732.443359
8877.298828
8703.880859
8814.966797
8785.144531
8618.844727
8907.097656
8364.588867
8888.655273
8739.565430
8277.750000
8524.015625
8884.836914
8604.814453
8810.687500
8494.996094
8417.566406
8557.435547
8624.642578
8725.365234
8676.768555
8845.073242
8783.371094
8780.871094
8387.744141
8512.919922
8412.402344
8588.391602
8712.173828
8625.914062
8550.947266
8373.825195
8708.376953
8544.482422
8824.310547
8725.271484
8490.794922
8786.745117
8385.361328
8492.896484
8477.340820
8536.953125
8637.630859
8676.855469
8340.556641
8401.820312
8584.939453
8696.964844
8796.563477
8555.240234
8437.484375
8850.737305
8445.593750
8513.681641
8497.980469
8488.294922
8705.834961
8480.050781
8523.525391
8476.171875
8523.382812
8556.205078
8664.716797
8506.418945
8665.580078
8813.607422
8621.347656
8684.304688
8747.884766
8527.863281
8365.385742
8449.577148
8410.496094
8681.157227
8521.844727
8590.074219
8683.123047
8510.462891
8538.378906
8335.910156
8644.048828
8594.529297
8517.062500
8716.802734
8937.979492
8595.902344
8637.062500
8443.430664
8574.339844
8890.399414
8619.794922
8499.714844
8462.390625
8572.992188
8521.158203
8690.091797
8320.938477
8691.090820
8654.755859
8499.966797
8513.000000
8909.475586
8532.628906
8601.076172
8586.183594
8520.529297
8727.958984
8512.296875
8657.833984
8556.915039
8718.878906
8619.792969
8557.855469
8700.570312
8770.495117
8748.673828
8620.320312
8410.351562
8617.833984
8419.136719
8644.013672
8646.501953
8512.910156
8318.797852
8417.738281
9035.486328
8579.186523
8328.589844
8815.990234
8420.394531
8334.258789
8624.028320
8425.174805
8509.974609
8508.224609
8300.435547
8255.076172
8346.366211
8550.286133
8374.357422
8561.150391
8599.023438
8355.125000
8410.089844
8488.746094
8527.724609
8366.423828
8618.762695
8449.263672
8578.277344
8129.840820
8502.227539
8519.949219
8546.303711
8273.273438
8532.150391
8350.826172
8608.324219
8711.572266
8577.916016
8436.458984
8504.929688
8722.966797
8776.065430
8606.745117
8659.357422
8440.304688
8426.689453
8780.223633
8414.583984
8534.253906
8329.810547
8095.256836
8585.386719
8596.832031
8603.373047
8437.423828
8357.329102
8349.304688
8644.509766
8527.009766
8608.548828
8598.892578
8452.191406
8411.600586
8366.601562
8701.615234
8818.156250
8509.935547
8474.298828
8570.319336
8541.697266
8588.964844
8725.476562
8417.263672
8427.598633
8457.455078
8536.083984
8512.632812
8457.662109
8621.767578
8679.187500
8466.185547
8386.166016
8634.445312
8433.970703
8508.554688
8403.841797
8548.609375
8512.958984
8601.771484
8603.367188
8485.218750
8459.764648
8471.521484
8380.123047
8625.105469
8577.905273
8616.089844
8406.988281
8581.199219
8733.811523
8360.619141
8406.959961
8174.555664
8345.124023
8389.380859
8289.953125
8368.806641
8620.354492
8597.574219
8632.384766
8505.707031
8673.671875
8402.826172
8331.277344
8696.894531
8419.835938
8560.828125
8255.984375
8536.531250
8533.632812
8548.937500
8591.385742
8332.616211
8321.162109
8506.525391
8646.679688
8687.541992
8611.177734
8595.244141
8360.586914
8365.648438
8588.387695
8582.827148
8387.393555
8435.078125
8464.466797
8549.862305
8634.909180
8494.728516
8514.957031
8863.816406
8557.812500
8288.035156
8331.166992
8319.062500
8456.313477
8616.822266
8751.567383
8672.067383
8449.228516
8676.876953
8501.557617
8614.644531
8403.157227
8320.962891
8625.124023
8586.038086
8631.910156
8588.941406
8423.629883
8623.761719
8678.676758
8682.530273
8666.613281
8352.919922
8437.758789
8363.677734
8508.256836
8691.607422
8249.690430
8305.656250
8525.416016
8212.791992
8500.155273
8243.990234
8275.246094
8718.564453
8387.000000
8479.292969
8463.647461
8564.277344
8528.759766
8370.111328
8356.947266
8391.369141
8340.694336
8684.233398
8522.484375
8419.033203
8450.588867
8506.406250
8222.033203
8418.865234
8283.136719
8375.937500
8450.400391
8366.404297
8420.358398
8274.933594
8527.994141
8479.712891
8354.423828
8374.718750
8375.908203
8541.492188
8237.533203
7989.979492
8181.309570
8308.446289
8542.701172
8423.191406
8387.177734
8240.517578
8226.636719
8452.023438
8229.239258
8402.316406
8327.634766
8509.142578
8427.800781
8446.800781
8456.474609
8204.833008
8368.218750
8279.190430
8498.945312
8340.335938
8224.986328
8415.833008
8469.474609
8551.339844
8379.931641
8358.505859
8655.848633
8408.494141
8223.949219
8350.919922
8460.724609
8391.878906
8189.208008
8299.240234
8215.476562
8344.755859
8322.406250
8291.698242
8369.834961
8306.854492
8431.031250
8411.501953
8336.138672
8382.248047
8319.558594
8628.648438
8219.599609
8260.465820
8473.211914
8547.330078
8446.353516
8353.864258
8281.757812
8276.662109
8367.416016
8347.233398
8101.308594
8330.530273
8193.274414
8442.046875
8401.449219
8183.304199
8177.905273
8308.714844
8120.478027
8136.353027
8391.384766
8372.439453
8506.585938
8159.060059
8335.463867
8445.455078
8319.358398
8466.089844
8577.396484
8455.447266
8169.719727
8272.713867
8546.703125
8270.147461
8324.236328
8500.985352
8450.263672
8440.066406
8226.488281
8470.855469
8170.456543
8594.627930
8256.291992
8149.613281
8290.900391
8090.021973
8256.163086
8322.291016
8137.206055
8340.666016
8511.708008
8460.414062
8348.208008
8522.195312
8398.206055
8348.150391
8399.619141
8289.220703
8222.132812
8092.833984
8496.718750
8291.841797
8151.265625
8255.894531
8464.568359
8376.953125
8588.907227
8198.104492
8277.671875
8541.351562
8397.523438
8347.238281
8243.390625
8344.169922
8322.666016
8376.455078
8316.003906
8379.265625
8197.647461
8348.148438
8400.146484
8114.058594
8253.997070
8327.726562
8103.796875
8511.605469
8163.333496
8263.330078
8619.123047
8493.267578
8185.771484
8223.903320
8145.972656
8143.833496
8153.073730
8237.297852
8271.847656
8266.351562
8202.068359
8087.059570
8063.841309
7992.380859
8083.799805
7960.304688
8247.201172
8151.839844
8284.644531
8400.439453
8260.237305
8428.021484
8184.721680
8304.152344
8346.745117
8374.718750
8337.244141
8124.945801
8426.539062
8152.605469
8169.426758
8072.628418
8307.773438
8110.656738
8388.906250
8446.999023
8210.958984
8268.292969
8081.148926
8185.542969
8430.480469
8159.385254
8078.952637
8175.298828
8142.722656
8262.968750
8202.532227
8215.122070
8263.689453
8245.809570
8214.470703
8445.817383
8276.687500
8053.065430
8246.443359
8028.770996
7985.745117
7945.097168
8112.317383
7945.679688
7924.885254
8161.072266
8172.422852
8186.523438
8019.972656
8294.617188
8390.158203
8053.320801
8089.030273
8285.395508
8210.789062
8066.249023
8076.465820
8277.625000
7898.643555
8024.176758
8277.650391
8366.566406
8202.019531
8161.885742
8057.827148
8003.786133
7922.500000
8242.892578
8100.019531
8090.940430
8120.178223
8060.097656
8040.856445
8034.745605
8059.685547
7774.548828
8286.384766
8036.567383
8150.043945
7946.161621
7920.425293
7967.340820
8040.163086
8159.349121
8139.978516
7963.196289
7969.844238
8087.242188
8077.319336
8180.540039
8276.100586
7931.125488
8270.564453
8055.829102
7876.245117
7932.916992
8145.329102
8112.927734
8147.659668
8325.397461
8430.085938
8267.412109
8249.275391
8317.382812
8216.027344
8002.489258
8011.711914
7950.704102
8118.687500
8364.531250
8126.208496
8158.554688
8086.748047
8011.863281
8260.720703
8193.430664
8092.643555
8166.916992
8132.379883
8264.210938
8205.940430
7826.330566
7916.246094
8031.278320
8139.912109
8116.972656
8211.409180
7973.053711
8121.648438
8443.854492
8157.787598
8304.405273
7987.008789
8218.832031
8172.505859
8568.026367
8151.795898
8102.818359
7999.172852
8037.906250
8193.904297
8396.023438
8248.891602
7763.604492
8437.465820
8271.808594
8490.830078
8325.587891
8366.889648
8187.645508
8186.492188
8238.654297
8122.551758
8120.416016
7999.010742
8026.970703
7875.601562
8130.763672
7954.441406
7968.590332
8096.512207
8102.297852
8203.752930
8154.853516
8040.421387
8133.064941
8219.333008
7857.417969
8112.911133
7961.589844
7962.952148
8080.990234
7966.434082
7929.541992
8213.107422
8020.676270
8018.413086
8172.372070
8285.365234
8381.171875
8330.136719
8184.595703
8164.717773
8234.393555
8131.578125
8245.890625
8224.759766
8127.781250
8071.453613
8308.691406
8093.658203
7996.450195
8027.164062
8217.512695
8241.232422
8335.313477
8085.858398
8352.691406
8364.668945
8126.223633
8179.605469
7890.067383
8131.284180
7727.729492
7825.507324
8027.081543
7880.624023
8132.396484
8170.888672
8313.080078
8333.058594
8358.482422
8536.035156
8300.024414
8272.226562
8183.762695
7615.535156
8125.789062
8140.931641
8108.092285
8012.943848
8270.180664
8134.058594
8022.970703
8333.998047
8081.260742
7939.352539
8091.277344
7880.819336
8005.744141
8111.902344
8137.521973
8181.795410
7949.200684
8227.417969
8096.102051
8035.034180
7954.360352
7958.636719
8040.748047
8463.625000
8097.659180
8234.906250
8211.413086
8197.043945
8116.339844
8051.223633
7899.380859
8063.888672
8077.881836
8027.190430
8047.443848
8346.013672
8123.268555
8227.205078
8296.833984
8164.539551
8069.953125
8365.507812
8011.302734
8189.937500
8394.421875
8136.284668
8295.320312
8071.492188
8056.390137
8036.426270
8302.066406
8404.959961
8372.031250
8189.552734
8233.098633
8250.783203
7808.240723
7771.919922
7878.683594
8020.174316
8327.166016
8033.202148
8065.023438
7907.845703
8044.701172
8171.192383
8005.157715
8174.028320
8008.732422
7913.001465
8227.344727
8256.568359
8150.005859
8148.895508
8185.900879
8180.729980
8299.442383
8100.559082
8103.335449
8228.681641
7921.125488
8304.580078
8199.039062
8129.945312
8161.721680
8002.940430
8006.184082
8144.236328
7873.790039
8352.352539
8217.237305
8060.463379
8302.753906
7871.991211
8062.740723
7820.198242
7912.844238
7894.416016
7903.116211
8178.727539
7840.477539
7895.391602
8005.563477
7959.794434
7786.223145
7978.762207
7999.466797
8001.488770
8081.593750
8231.309570
8024.568359
8064.095703
8131.970703
8080.633789
7998.526367
8137.369141
8148.427734
7852.837891
8016.446289
7894.049805
7732.003906
8065.205078
7938.280273
8034.237793
8155.115234
7966.840820
8094.952148
8125.808594
8162.367676
7925.689453
8267.810547
8349.063477
8129.784180
8252.271484
8143.771484
8155.021484
8247.732422
8164.408203
8189.644531
8278.344727
8318.459961
8415.085938
8248.236328
8148.970215
7847.530273
8166.742188
7899.623047
8003.733887
7702.687012
7971.860352
7808.654297
7866.505859
7823.968750
7659.576660
8077.022461
8034.181152
8004.746094
8460.493164
7983.486328
7983.750000
8295.544922
7977.056641
8251.759766
8316.453125
8178.833496
8305.864258
8267.156250
8249.423828
8357.401367
8120.682617
7964.250000
7853.196289
7593.122070
```
