## Supplementary material for "Functional connectivity across the human subcortical auditory system using an autoregressive matrix-Gaussian copula graphical model approach with partial correlations": Code: roi-05_mean_ts.txt

```
9903.557617
10284.758789
10254.337891
9678.450195
10051.007812
10170.814453
9964.894531
10028.810547
10414.410156
10056.388672
10050.291992
10260.112305
10132.507812
10272.725586
10026.251953
10300.507812
10181.546875
10047.404297
10068.907227
10084.464844
10157.340820
10151.571289
10326.573242
10043.732422
10202.309570
9803.342773
10152.026367
9551.596680
9999.787109
10449.720703
10010.991211
9943.536133
10065.396484
10240.533203
10146.892578
10123.041992
10038.743164
10175.440430
10178.978516
9784.132812
10171.438477
9724.768555
9965.477539
10218.932617
9890.339844
10310.191406
10308.836914
10060.025391
10277.841797
10385.199219
10192.158203
10321.769531
10377.100586
10581.225586
9992.015625
10153.651367
10319.589844
9921.291016
9959.655273
10020.892578
10055.359375
10031.951172
9996.295898
10217.029297
10098.165039
10256.204102
10347.089844
9894.591797
9929.383789
10197.516602
9750.442383
10074.250000
10025.904297
9857.803711
10321.922852
9883.243164
9828.905273
10287.941406
10248.914062
10079.965820
10326.219727
10471.605469
10222.756836
10161.578125
9854.126953
10057.750000
10183.907227
10076.033203
10008.566406
10296.427734
10363.827148
10186.128906
9997.636719
9892.443359
10067.162109
9993.775391
10307.536133
10330.905273
10157.413086
10184.646484
10328.937500
10038.826172
10119.974609
10199.528320
10249.937500
9873.981445
10176.222656
10115.717773
9965.504883
10257.581055
10178.427734
10139.464844
10343.975586
9851.656250
10276.740234
10141.342773
10289.273438
10032.685547
10178.439453
9984.104492
10114.534180
10362.350586
10233.777344
9943.913086
10181.658203
10080.035156
10050.111328
10172.369141
10147.059570
10260.394531
10399.895508
9994.159180
10383.350586
10506.103516
10307.474609
10306.194336
10317.627930
10238.455078
10218.052734
9963.394531
10267.495117
10185.956055
9882.736328
10040.099609
10221.250000
10083.215820
10008.244141
10080.751953
9936.310547
10412.269531
10318.219727
10006.919922
10226.547852
10203.830078
10129.789062
10203.826172
10430.401367
10071.315430
10041.819336
10198.946289
10084.571289
10077.807617
10263.063477
9911.536133
10235.000000
10098.898438
10262.506836
10093.755859
10238.733398
10138.637695
9960.970703
9963.128906
9966.731445
10251.413086
10169.910156
10129.031250
10411.342773
10208.018555
10073.193359
10338.337891
10119.745117
10207.409180
9928.148438
10210.149414
10168.734375
10149.500977
10201.822266
9926.781250
10241.720703
9873.884766
10118.604492
10180.461914
10123.553711
10053.687500
10380.062500
10158.173828
10136.832031
10266.703125
10090.457031
10427.176758
10252.306641
10216.239258
10219.769531
10004.837891
10065.077148
10399.052734
9940.593750
9995.503906
10278.117188
10134.979492
10300.784180
10456.363281
10041.525391
10047.446289
10138.509766
9874.472656
9828.865234
10336.794922
10161.250000
10192.948242
10032.967773
10197.465820
10037.425781
10172.195312
10113.584961
10116.777344
10234.564453
10490.721680
10209.508789
10057.353516
10270.828125
10149.506836
10437.952148
9942.256836
10070.827148
10408.833008
10487.833984
10414.716797
9961.956055
10043.171875
10324.235352
10055.120117
10485.549805
10068.762695
10014.895508
10013.152344
10082.739258
9821.610352
10014.217773
9997.576172
10033.054688
9942.764648
9925.596680
9943.394531
10101.661133
9762.776367
9607.798828
10081.636719
9804.872070
9828.693359
10093.462891
9764.070312
10018.486328
10027.625977
10166.791992
10182.143555
10062.841797
10289.826172
9934.882812
10339.890625
10305.544922
10099.003906
9649.984375
10558.362305
9772.319336
10181.238281
10156.466797
10031.286133
9960.171875
9895.814453
9988.657227
10266.565430
9899.177734
9769.587891
10207.393555
10127.008789
10192.467773
10202.465820
9760.780273
9967.783203
9961.163086
9953.827148
10257.775391
10033.979492
9934.941406
10192.720703
10288.302734
9932.566406
9774.386719
10012.371094
9955.371094
10008.277344
10192.031250
10021.708008
9872.398438
9828.031250
9790.489258
10036.469727
9808.101562
10085.970703
9915.608398
9721.043945
10198.238281
9685.011719
10071.917969
9922.678711
10008.201172
9906.255859
10043.167969
9817.567383
10120.208008
10084.678711
10235.860352
9943.811523
10102.549805
9859.888672
9875.795898
9797.981445
9828.604492
10024.860352
10012.937500
10151.730469
9956.823242
9981.572266
9616.301758
9798.692383
9887.094727
10216.281250
9672.020508
10157.896484
9560.301758
10023.613281
9798.083008
10095.943359
9625.904297
9909.493164
9657.424805
10171.536133
10224.201172
9832.440430
10192.267578
9712.838867
9894.134766
9873.279297
9694.146484
9782.075195
10070.703125
9818.282227
10200.971680
10085.161133
9769.362305
9922.167969
10091.279297
9689.125977
9996.229492
9745.334961
10007.547852
9703.306641
9803.710938
10141.563477
9964.784180
10100.853516
9682.955078
9667.638672
9924.375977
9776.786133
9990.465820
9960.408203
9871.243164
10143.602539
9746.971680
9834.879883
9984.914062
10200.156250
10014.360352
9684.440430
9969.344727
9902.987305
10188.643555
10036.527344
9810.630859
10138.757812
10044.483398
9632.794922
9724.203125
9770.184570
9751.301758
9820.366211
9955.613281
9948.494141
10060.745117
9664.097656
9768.351562
9983.029297
9726.596680
9592.337891
10059.101562
9969.307617
9865.847656
10244.925781
10068.666992
9843.272461
9766.548828
9794.680664
10064.046875
9896.884766
9908.060547
10032.535156
9894.686523
9692.499023
9986.958984
9862.966797
9745.371094
9800.189453
10026.681641
10072.519531
9861.930664
9977.246094
10051.619141
10087.286133
9596.314453
10140.707031
10039.968750
9826.531250
9928.635742
9843.596680
10464.778320
9817.869141
9842.991211
9741.653320
9912.756836
9842.621094
10093.983398
9791.876953
10005.599609
9743.243164
9954.064453
9965.034180
9629.695312
10066.836914
9825.674805
9739.434570
9739.292969
9958.916016
9727.929688
9764.357422
9933.519531
9495.252930
9796.048828
9794.675781
9864.324219
9893.240234
9952.671875
9876.317383
10067.163086
9995.739258
9937.888672
10137.896484
10155.249023
9724.515625
9968.328125
9738.787109
9894.741211
9821.548828
9825.719727
9866.536133
9857.217773
9673.080078
9968.956055
9888.829102
9834.995117
10118.727539
9876.137695
9922.475586
10006.575195
9922.163086
9915.443359
9779.680664
9762.212891
9860.008789
9875.689453
9802.237305
9991.447266
10004.020508
10242.287109
9919.950195
10102.426758
9917.543945
10228.998047
10159.649414
9957.852539
10170.873047
9901.992188
9869.300781
9737.541016
9667.761719
9837.035156
9822.791016
10240.682617
9786.606445
9739.843750
9868.877930
9945.449219
9929.294922
9767.576172
10048.334961
9679.500000
9956.706055
9979.378906
9690.405273
9843.003906
9916.180664
9638.119141
9773.395508
9698.444336
9876.313477
9883.305664
9891.355469
10020.539062
10099.184570
9830.696289
9812.019531
9880.178711
9928.368164
9704.563477
9550.203125
9939.149414
9696.019531
9702.407227
10026.563477
10177.370117
9756.549805
9913.257812
9955.236328
9850.618164
9953.795898
9674.132812
9935.578125
9704.364258
9962.461914
10083.464844
9760.645508
9795.418945
9853.299805
9857.286133
9829.088867
9819.505859
9865.075195
10176.625977
9680.099609
9395.265625
9992.121094
9839.333008
9995.348633
9817.071289
10264.558594
9660.666016
9765.075195
10082.051758
10099.431641
9922.417969
9820.043945
10092.540039
9831.728516
9675.533203
9836.505859
10064.740234
9903.074219
10030.039062
9659.469727
9809.628906
9742.115234
9974.795898
10031.002930
9623.482422
10208.450195
10034.760742
10012.928711
10140.246094
9962.567383
9642.163086
10064.917969
9894.340820
9777.633789
9826.702148
9727.556641
9784.393555
10047.589844
10160.076172
9817.460938
9769.303711
10095.069336
9713.458008
9907.031250
10070.908203
9784.668945
9887.851562
9658.921875
9715.533203
10030.505859
10094.213867
9794.366211
9952.906250
9903.923828
9746.674805
9618.922852
9905.111328
10170.054688
9924.276367
10045.381836
10197.095703
9886.000000
9869.508789
10127.894531
9753.245117
9901.735352
9820.083008
10187.034180
9913.816406
10328.508789
9714.283203
9701.936523
9560.198242
9917.869141
9877.744141
9694.350586
9938.703125
9967.656250
9839.678711
9973.552734
10036.954102
10008.717773
9861.695312
9917.191406
9990.133789
9778.709961
10029.039062
9830.300781
9747.398438
9762.554688
9937.177734
10032.509766
9949.561523
10052.362305
9788.455078
9522.904297
9807.196289
10074.714844
10025.174805
9757.081055
9968.752930
9934.022461
9829.032227
9679.520508
9784.282227
10003.291016
9670.401367
10098.264648
10054.444336
9853.118164
9787.693359
10070.584961
9864.362305
9910.719727
9986.335938
9724.841797
9803.432617
9830.044922
9696.770508
9866.893555
9983.913086
9593.072266
9844.580078
9981.372070
9964.554688
9902.571289
9782.618164
9987.854492
9920.168945
9950.041016
9921.278320
10057.490234
9835.362305
9831.737305
9746.046875
9561.494141
10021.666016
9721.317383
9618.748047
9921.942383
9746.623047
9675.276367
9663.080078
9928.481445
9821.655273
9867.458984
9718.854492
9703.800781
9814.651367
9965.569336
9862.561523
9642.984375
9983.345703
9823.762695
9595.907227
9507.375977
9854.000977
9795.698242
9945.761719
9981.795898
9762.647461
10214.184570
9748.014648
9541.558594
10272.949219
9733.768555
9854.520508
9843.561523
9887.230469
9697.171875
9811.916992
9851.904297
9752.658203
9758.828125
9887.415039
9842.019531
9718.830078
9674.644531
9487.002930
9807.154297
9888.150391
9687.193359
9752.578125
9718.769531
9586.327148
9856.714844
10345.698242
9766.838867
9697.850586
9556.638672
9662.421875
9899.416992
10090.001953
9790.310547
9906.110352
9488.809570
10003.738281
9547.151367
9851.750000
9951.916992
9796.376953
9710.587891
9563.220703
9603.367188
9731.333008
9708.072266
9767.643555
9856.680664
9959.885742
9768.561523
9740.711914
9959.369141
10015.647461
9661.660156
9736.878906
9787.065430
9903.577148
10100.595703
9841.012695
9582.580078
9888.615234
10081.931641
10115.200195
9976.623047
9655.403320
9573.541016
9988.372070
9798.341797
9788.619141
9684.464844
9579.522461
9954.725586
9808.911133
9621.241211
9785.804688
9852.397461
9733.271484
10029.822266
9684.366211
10049.606445
9628.003906
9804.906250
9781.264648
9754.593750
9778.460938
9676.333008
9675.008789
9866.196289
10039.154297
9730.867188
9685.735352
9808.943359
9856.747070
9695.158203
9857.660156
9872.904297
9765.551758
9599.820312
9859.729492
9569.911133
9930.794922
9964.521484
9771.328125
9715.229492
10057.712891
10021.919922
9552.873047
9733.233398
9810.084961
10211.752930
10154.583984
9977.284180
9838.365234
10068.215820
9981.805664
9826.273438
9853.656250
10117.914062
9981.149414
9851.045898
10149.454102
9455.266602
10086.892578
9962.938477
9837.666016
10047.947266
9726.924805
9703.875977
10063.902344
9678.678711
9629.565430
9858.991211
9740.849609
9755.265625
9882.729492
9933.144531
9887.127930
9940.737305
9883.138672
9972.711914
9566.098633
9686.709961
9977.196289
9706.891602
9957.005859
9776.501953
9921.603516
9756.948242
10024.291016
9755.274414
9879.091797
9720.941406
9851.953125
9874.347656
9773.296875
9826.648438
9713.358398
10034.542969
10387.755859
10214.868164
9748.513672
9766.750000
9787.730469
9560.643555
10015.920898
9843.590820
10096.443359
10118.323242
9825.763672
9529.973633
9604.955078
9654.285156
9563.526367
9631.625000
9912.585938
9503.972656
9853.552734
9966.049805
9207.994141
9564.011719
```
