## Supplementary material for "Functional connectivity across the human subcortical auditory system using an autoregressive matrix-Gaussian copula graphical model approach with partial correlations": Code: roi-06_mean_ts.txt

```
10443.625977
10526.259766
10272.060547
10325.853516
10502.630859
10586.283203
10254.671875
10403.897461
10612.883789
10283.846680
10434.904297
10639.724609
10570.877930
10654.475586
10613.501953
10449.908203
10522.867188
10301.206055
10381.821289
10686.539062
10417.544922
10538.006836
10672.080078
10501.283203
10507.863281
10621.532227
10462.438477
10345.086914
10451.232422
10637.214844
10237.097656
10403.466797
10890.535156
10684.353516
10547.750000
10624.290039
10578.021484
10606.755859
10611.023438
10798.210938
10551.110352
10622.462891
10387.723633
11038.085938
10789.596680
10498.344727
10646.648438
10651.170898
10447.422852
10912.917969
10555.583984
10565.873047
10745.084961
10425.511719
10609.193359
10707.749023
10287.892578
10612.034180
10345.523438
10577.903320
10484.999023
10168.041016
10197.997070
10760.242188
10325.203125
10726.494141
10693.271484
10405.134766
10744.628906
10523.332031
10329.860352
10596.953125
10450.478516
10421.420898
10668.435547
10347.519531
10351.625000
10599.041016
10061.833008
10539.607422
10754.611328
10364.638672
10700.241211
10871.974609
10257.740234
10871.565430
10576.888672
10561.593750
10702.261719
10655.222656
10718.638672
10598.492188
10409.070312
10610.084961
10317.157227
10742.041992
10582.157227
10567.111328
10736.683594
10718.693359
10388.388672
10685.240234
10529.796875
10272.691406
10810.835938
10465.312500
10314.240234
10521.753906
10429.625977
10423.416992
10523.762695
10440.003906
10418.994141
10820.568359
10194.421875
10746.945312
10826.447266
10599.588867
10473.568359
10818.033203
10337.669922
10613.857422
10584.561523
10399.894531
10707.386719
10286.166992
10528.384766
10790.521484
10365.442383
10244.954102
10668.298828
10384.725586
10413.460938
10495.227539
10458.560547
10734.293945
10469.312500
10601.839844
10690.812500
10702.543945
10740.556641
10997.226562
10555.041016
10642.147461
10511.304688
10381.286133
10343.244141
10458.728516
10507.749023
10540.964844
10423.929688
10310.367188
10731.379883
10630.103516
10581.292969
10380.003906
10540.239258
10828.417969
10631.869141
10859.502930
10461.581055
10652.260742
10723.876953
10402.527344
10827.583984
10430.059570
10303.392578
10597.893555
10549.402344
10328.766602
10600.353516
10439.313477
10382.234375
10615.468750
10319.770508
10582.039062
10733.444336
10411.206055
10696.674805
10706.011719
10400.734375
10578.898438
10400.426758
10761.300781
10384.328125
10526.488281
10527.962891
10472.890625
10506.396484
10447.292969
10439.764648
10674.351562
10482.751953
10749.237305
10677.732422
10339.005859
10809.748047
10709.235352
10473.131836
10794.145508
10584.116211
10386.132812
10693.798828
10714.437500
10571.523438
10802.895508
10393.900391
10427.149414
10697.103516
10414.655273
10928.498047
10723.119141
10655.164062
10879.546875
10599.524414
10508.585938
10845.026367
10594.201172
10585.715820
10690.299805
10681.746094
10442.041016
10673.270508
10490.956055
11088.120117
10539.799805
10647.979492
10825.609375
10450.693359
10690.129883
10733.330078
10606.709961
10955.841797
10682.451172
10532.736328
10785.205078
11320.860352
10946.825195
10851.437500
10605.935547
10747.660156
10553.507812
10699.950195
10655.474609
10417.473633
10763.572266
10815.837891
10570.697266
10509.803711
10173.903320
10289.863281
10464.522461
10473.226562
10295.988281
10270.583008
10424.200195
10451.083008
10321.091797
10427.725586
10794.992188
10724.874023
10937.065430
10668.407227
10825.375000
10773.117188
10722.114258
10655.690430
10988.439453
10582.366211
10523.399414
10672.993164
10617.970703
10342.155273
10647.041992
10879.005859
10825.818359
11073.452148
10808.542969
10928.439453
10618.497070
10861.154297
10840.003906
10605.011719
10553.035156
10947.336914
10602.793945
10590.285156
10646.713867
10507.199219
10605.843750
10833.390625
10959.379883
10898.816406
11142.437500
10823.413086
10722.326172
10924.359375
10800.266602
10825.932617
10770.265625
10585.466797
10563.593750
10620.503906
10544.822266
10548.825195
10622.588867
10599.389648
10752.187500
10663.495117
10543.256836
11184.164062
10796.812500
10559.121094
10792.664062
10905.278320
10725.430664
10733.188477
10723.001953
10460.420898
10820.166016
10619.710938
10775.842773
10995.464844
10523.533203
10786.459961
10930.822266
10615.506836
10622.195312
10686.989258
10528.083984
10351.726562
10458.899414
10373.027344
10703.447266
10494.990234
10641.476562
10567.977539
10539.289062
10479.123047
10570.737305
10662.180664
10641.064453
10881.059570
10425.500977
10663.415039
10614.906250
10185.949219
10476.870117
10544.958984
10358.530273
10573.354492
10566.087891
10527.798828
10726.541016
10715.194336
10650.522461
10772.397461
10579.128906
10526.188477
11082.660156
10326.723633
10520.581055
10594.569336
10442.291992
10622.896484
10717.923828
10313.074219
10666.742188
10741.671875
10452.238281
10543.214844
10802.397461
10628.951172
10615.320312
10572.741211
10471.794922
10516.960938
10367.937500
10500.544922
10376.452148
10644.102539
10352.219727
10503.630859
10979.995117
10664.682617
10458.937500
10774.135742
10644.501953
10704.982422
10591.685547
10656.901367
10753.663086
10875.107422
10411.509766
10520.049805
10736.135742
10359.264648
10543.109375
10501.571289
10278.222656
10462.329102
10246.453125
10478.259766
10507.739258
10377.007812
10134.343750
10378.348633
10495.990234
10428.207031
10566.414062
10719.930664
10396.845703
10678.021484
10560.270508
10639.892578
10728.072266
10646.026367
10488.468750
10561.765625
10566.296875
10455.980469
10701.582031
10581.570312
10384.081055
10343.667969
10398.525391
10738.718750
10623.812500
10419.677734
10294.170898
10643.408203
10362.281250
10584.210938
10339.810547
10620.114258
10569.892578
10253.264648
10965.748047
10618.504883
10592.236328
10670.435547
10265.437500
10457.421875
10933.520508
10252.306641
10355.663086
10847.560547
10377.511719
10483.563477
10540.030273
10535.254883
10779.859375
10629.726562
10511.430664
10552.322266
10458.652344
10424.683594
10640.046875
10307.213867
10469.622070
10653.163086
10568.544922
10232.329102
10339.166016
10329.086914
10342.198242
10208.412109
10327.245117
10449.937500
10847.625000
10424.649414
10415.515625
10912.276367
10547.470703
10612.455078
10907.592773
10626.439453
10682.348633
10634.476562
10543.917969
10481.277344
10311.250000
10754.361328
10512.310547
10673.101562
10442.843750
10345.735352
10753.089844
10554.765625
10278.033203
10721.623047
10205.598633
10298.346680
10681.321289
10869.783203
10316.070312
10701.534180
10422.486328
10108.437500
10604.238281
11050.622070
10382.595703
10644.697266
10748.999023
10415.089844
10582.373047
10635.224609
10211.649414
10330.476562
10424.537109
10298.311523
10304.291016
10345.056641
10213.336914
10325.380859
10311.046875
10128.531250
10310.564453
10390.614258
10531.148438
10499.750977
10700.774414
10908.437500
10326.493164
10639.963867
10635.743164
10687.146484
10676.517578
10670.685547
10587.841797
10669.680664
10828.763672
10729.241211
10822.510742
10512.284180
10834.958984
10927.882812
10473.588867
10486.248047
10790.687500
10383.888672
10485.729492
10554.558594
10716.836914
10853.629883
10755.012695
10739.164062
11138.900391
10725.083984
10585.755859
10771.678711
10728.109375
10614.021484
10747.679688
10485.889648
10706.481445
11036.752930
10852.238281
10904.443359
10758.548828
10767.426758
10758.299805
11040.344727
10820.518555
11108.903320
10769.611328
10743.160156
10883.234375
10733.583984
10713.107422
10904.337891
11050.979492
10964.410156
10957.121094
10603.012695
10950.164062
11139.912109
10785.253906
10919.082031
10861.488281
10665.352539
10605.806641
10677.875000
10731.917969
10757.867188
10792.111328
10847.665039
10770.040039
10743.189453
10836.441406
10757.532227
10697.970703
10578.000977
10950.463867
10853.099609
10700.198242
10700.491211
10879.516602
10702.072266
10934.165039
10770.856445
10964.336914
10939.294922
10967.333984
11024.337891
10726.276367
10733.821289
10587.462891
10893.444336
10957.183594
10746.322266
11148.543945
10922.585938
10868.067383
10919.828125
10832.810547
10877.873047
11368.474609
10795.022461
10887.815430
10997.730469
10871.822266
10898.156250
11162.344727
10992.504883
11008.272461
10966.595703
10645.896484
11157.330078
10907.958984
11016.831055
10605.608398
10973.940430
10755.110352
10885.282227
10675.297852
10797.972656
10689.757812
11126.606445
10735.195312
10859.191406
10893.894531
10741.162109
10931.225586
10577.299805
10773.329102
10628.951172
10665.509766
10586.337891
10896.218750
10764.802734
10495.027344
10759.988281
10785.293945
11130.126953
10773.139648
10881.265625
10633.708984
11217.460938
10864.236328
10777.755859
10997.173828
10935.896484
10785.291016
10838.786133
10605.505859
11015.616211
10643.531250
10593.540039
10985.625977
10870.312500
10874.033203
10657.807617
10553.658203
10706.296875
10630.289062
10894.662109
10954.688477
10643.665039
10792.231445
10748.395508
10991.527344
11361.440430
11194.908203
10853.579102
11080.992188
10839.709961
11038.638672
11273.771484
10932.681641
11000.585938
11179.951172
10854.758789
11127.322266
10915.671875
11195.467773
11002.023438
11370.768555
10968.003906
10616.462891
11073.292969
11092.175781
10790.940430
11112.879883
11008.712891
10814.148438
11164.433594
10960.058594
11068.483398
10914.529297
10950.099609
11181.300781
10890.347656
10765.166016
10717.558594
10986.849609
11272.861328
11010.390625
10789.390625
10849.545898
11232.595703
10744.035156
11204.342773
10959.208984
10891.298828
11084.333984
10671.039062
10895.511719
11105.264648
11031.549805
10927.621094
11008.873047
10835.465820
10980.343750
10845.208008
10508.109375
10759.831055
10834.206055
10531.210938
10797.445312
10852.923828
10836.763672
10913.625977
10967.496094
10680.320312
10903.654297
11211.996094
10751.396484
11062.562500
11014.131836
10863.426758
10813.545898
10933.862305
10586.579102
10712.653320
10752.690430
10758.802734
10728.703125
10793.261719
10769.531250
10750.216797
10610.291016
10625.244141
10890.404297
10676.679688
10574.308594
10545.303711
10826.762695
10731.715820
10592.326172
10631.441406
10703.578125
10893.982422
10972.138672
10799.072266
11050.345703
10724.464844
10934.090820
10849.661133
10540.732422
11030.765625
10816.709961
10655.521484
11196.253906
10930.590820
10695.961914
10564.603516
10604.654297
10857.523438
11079.333008
11115.703125
11109.915039
11140.225586
11144.214844
10831.103516
10975.597656
11199.821289
10992.986328
10969.496094
10701.197266
10954.685547
10920.510742
11138.790039
11009.420898
10856.408203
11157.386719
11047.334961
11168.597656
11022.768555
11062.099609
10891.486328
10909.495117
11091.423828
11141.398438
10731.855469
10831.584961
11077.093750
10762.919922
10798.261719
10890.055664
11037.876953
10913.424805
11211.998047
10736.856445
10710.193359
10933.601562
10810.153320
11081.706055
11236.136719
11200.058594
11100.558594
11256.377930
11038.698242
11140.957031
11400.026367
11237.395508
11330.456055
11261.002930
11059.405273
10973.570312
11029.846680
11096.840820
11265.056641
11378.625000
11436.253906
11375.041016
11261.308594
11480.381836
11115.875000
11044.836914
11246.240234
11415.537109
11054.226562
11139.453125
11525.675781
11317.138672
11228.650391
11308.382812
11264.976562
11234.621094
11387.478516
11216.404297
11446.661133
11520.621094
11407.445312
11430.118164
11224.857422
11185.551758
11387.681641
11264.929688
11378.323242
11177.157227
11210.281250
11063.138672
11140.852539
11339.230469
11427.228516
11024.071289
11040.112305
11366.599609
11039.814453
11114.129883
11214.941406
11262.990234
11275.825195
11525.299805
11474.924805
11511.386719
11427.435547
11380.266602
11105.788086
11302.015625
11247.594727
11296.475586
11180.076172
10986.425781
11025.788086
11314.533203
11102.393555
10738.507812
```
