## Supplementary material for "Functional connectivity across the human subcortical auditory system using an autoregressive matrix-Gaussian copula graphical model approach with partial correlations": Code: roi-07_mean_ts.txt

```
11511.131836
11579.971680
11537.807617
11347.480469
11366.647461
11320.772461
11348.178711
11286.662109
11603.533203
11299.414062
11297.467773
11381.488281
11219.774414
11276.250000
11183.678711
11191.752930
11199.761719
11169.962891
11107.237305
11494.550781
11302.989258
11168.312500
11321.019531
11374.325195
11326.159180
11462.511719
11337.366211
11284.188477
11320.097656
11178.860352
11356.574219
11553.282227
11569.670898
11340.715820
11350.358398
11480.424805
11381.798828
11556.350586
11526.735352
11566.000000
11567.031250
11269.886719
11442.007812
11507.812500
11548.406250
11285.133789
11520.926758
11449.070312
11181.830078
11358.470703
11469.510742
11246.493164
11262.121094
11378.991211
11158.665039
11470.987305
11541.558594
11411.733398
11299.102539
11174.985352
11515.773438
11324.394531
11179.635742
11284.795898
11443.134766
11242.446289
11344.403320
11001.599609
11254.063477
11082.480469
11331.241211
11327.763672
11206.394531
11371.600586
11438.785156
11167.029297
11403.240234
11523.988281
11172.431641
11300.121094
11372.964844
11249.973633
11298.769531
11231.737305
11220.329102
11303.178711
11232.334961
11293.233398
11546.139648
11436.724609
11414.020508
11479.539062
11222.929688
11524.469727
11562.643555
11448.162109
11474.856445
11368.450195
11317.159180
11286.672852
11036.417969
11201.557617
11203.223633
11125.991211
11260.605469
11026.758789
11088.566406
11181.502930
11327.815430
11469.266602
11415.325195
11322.853516
11234.871094
11371.899414
11270.658203
11155.274414
11161.836914
11365.821289
11283.694336
11281.787109
11287.238281
11523.031250
11335.086914
11099.371094
11442.045898
11327.488281
11133.923828
11315.016602
11424.225586
11471.526367
11386.469727
11382.032227
11257.096680
11311.316406
11329.954102
11308.482422
11237.962891
11233.720703
11264.613281
11157.155273
11297.030273
11137.352539
11115.342773
11312.466797
11168.662109
11181.877930
11302.056641
11341.312500
11123.089844
11207.998047
11343.819336
11270.573242
11252.698242
11384.907227
11271.713867
11174.415039
11451.483398
11190.319336
11231.824219
11220.664062
11158.860352
11249.044922
11115.688477
11194.287109
11448.547852
11282.816406
11109.639648
11429.916016
11575.866211
11215.188477
11360.511719
11308.625977
11123.207031
11143.597656
11138.410156
11243.516602
11187.353516
10921.100586
11186.219727
11355.089844
11223.024414
11468.121094
11238.604492
11476.915039
11071.270508
11332.270508
11383.602539
11182.805664
11230.928711
11329.521484
11413.625000
11264.676758
11257.039062
11271.000977
11168.491211
11367.032227
11408.515625
11260.121094
11266.755859
11268.672852
11342.674805
11323.594727
11767.925781
11259.881836
11353.577148
11354.532227
11282.446289
11131.321289
11288.366211
11364.458984
11302.597656
11185.977539
11028.898438
11346.103516
11168.074219
11191.249023
11377.892578
11122.584961
11395.929688
11249.609375
11406.837891
11224.090820
11198.074219
11319.600586
11327.430664
11110.949219
11324.613281
11262.586914
11223.983398
11193.797852
11305.489258
11250.081055
11171.968750
11353.069336
11269.660156
11365.118164
11334.218750
11192.391602
11287.639648
11376.916016
11306.583008
11235.993164
11311.679688
11283.828125
11354.469727
11137.113281
11098.047852
10945.909180
11039.833008
10808.676758
11225.646484
11183.925781
11007.352539
11113.651367
11098.775391
11084.389648
10981.048828
11022.368164
11232.764648
10965.938477
11219.218750
11339.967773
10995.102539
11216.965820
11223.008789
11288.708984
11181.087891
11272.889648
11107.803711
11178.370117
11126.672852
11257.413086
10984.170898
11357.956055
11130.242188
11399.589844
11164.368164
11102.352539
11250.167969
11212.809570
11070.721680
11134.200195
11119.336914
11304.334961
11132.666016
11109.946289
11047.195312
11164.472656
11163.061523
11115.600586
11203.302734
11182.022461
11345.403320
11226.750977
11044.911133
11300.641602
11240.633789
11202.394531
11360.847656
11172.125977
11060.781250
11227.221680
11148.850586
11130.462891
11155.327148
10995.561523
11327.706055
11251.151367
10904.645508
11288.164062
11328.879883
11169.923828
11075.341797
11392.459961
11280.542969
11070.797852
11174.540039
11373.998047
11288.213867
11347.593750
11132.206055
11181.510742
11226.756836
11285.750000
11294.827148
11163.151367
11130.563477
11236.755859
11075.355469
11260.330078
11100.363281
11131.127930
11026.860352
11132.616211
11010.110352
11121.568359
11277.954102
11121.409180
11118.577148
11264.649414
11264.807617
11210.808594
11233.398438
11041.917969
10885.462891
11116.704102
11089.321289
11327.607422
11254.142578
11132.221680
11268.545898
11103.660156
11227.422852
11242.018555
11059.299805
11224.453125
11193.145508
11153.300781
11281.261719
11081.365234
11050.531250
11091.074219
10989.187500
11184.745117
11121.916016
10950.230469
10975.369141
11015.013672
11365.261719
11018.290039
11166.803711
11118.878906
10971.959961
11012.899414
11175.957031
10974.675781
11179.249023
11198.664062
11124.024414
11198.493164
11086.647461
11124.656250
11354.038086
10891.348633
10951.230469
11013.065430
11213.666016
11213.347656
11279.602539
11305.359375
11215.779297
11204.384766
11226.839844
11274.747070
11004.451172
11166.983398
10924.923828
11140.746094
11017.196289
11086.184570
11080.881836
10972.499023
11030.720703
11255.832031
11078.302734
11035.785156
11229.413086
11007.333984
11059.539062
11391.085938
11037.856445
11093.517578
11072.380859
11268.547852
11107.964844
11335.553711
11049.288086
11222.878906
11122.927734
11085.742188
11371.315430
10974.448242
11036.055664
11202.072266
10918.790039
11220.477539
11144.497070
10898.905273
11185.877930
11211.532227
10943.509766
11004.392578
10907.300781
11024.250000
11078.709961
11249.251953
10988.469727
11307.424805
10974.166992
11246.106445
11126.870117
10946.733398
11108.769531
11052.769531
11090.472656
10979.040039
11358.095703
10847.212891
11024.531250
11061.836914
10941.284180
11080.573242
11274.383789
11166.165039
11377.215820
11158.000977
11086.631836
11165.649414
11209.667969
11128.782227
11044.012695
11079.133789
10917.324219
11009.500977
11162.761719
11147.043945
11243.887695
11027.198242
10971.958008
11154.487305
10965.762695
11115.077148
11138.193359
10974.385742
11172.984375
11205.569336
11131.031250
11361.121094
11153.020508
11194.111328
11020.321289
10992.957031
11189.083008
11136.066406
11102.795898
11138.321289
10928.077148
10955.771484
11153.897461
10884.115234
11014.209961
11200.425781
11013.616211
11214.547852
11225.555664
10833.630859
11189.190430
11131.968750
11076.069336
11368.891602
11330.696289
11264.842773
11298.992188
11189.749023
10998.064453
11045.938477
11099.965820
11024.267578
11123.954102
11071.925781
10842.139648
10970.491211
10867.831055
10886.398438
10933.730469
10929.440430
11020.032227
10952.308594
11115.166016
10814.878906
10782.930664
11153.141602
10911.726562
11059.069336
11112.986328
11144.624023
11013.971680
11338.468750
11136.642578
11022.826172
11223.616211
10910.500977
11071.825195
11282.843750
11011.164062
10949.115234
11099.403320
11008.777344
11043.808594
11060.214844
11105.530273
11017.655273
11242.151367
11121.174805
11132.485352
11152.113281
10980.776367
11175.865234
11019.503906
10984.854492
10842.711914
10749.788086
11047.306641
11049.346680
10990.014648
10987.197266
11014.623047
10922.027344
11043.119141
10899.237305
11116.311523
11260.875000
11035.698242
11112.050781
11270.008789
11033.538086
11095.298828
11035.128906
11205.238281
11366.302734
11049.886719
10910.659180
11158.987305
11093.690430
10900.231445
11138.261719
10904.875000
10944.512695
11213.489258
10881.878906
10952.114258
11171.975586
10876.129883
10980.464844
10996.865234
10896.708984
10842.467773
10969.949219
11010.381836
10855.887695
10956.187500
11133.941406
10813.788086
11035.952148
10972.372070
10943.847656
11182.835938
11138.916016
11049.752930
11242.096680
10996.850586
10851.292969
11030.233398
10832.387695
10887.941406
11152.352539
11009.357422
10759.848633
11225.309570
11133.188477
11042.737305
11217.384766
11034.152344
11028.737305
11248.171875
11205.542969
11322.063477
11099.202148
11103.145508
11073.467773
11352.223633
11247.774414
11135.174805
11147.828125
10993.055664
11145.250977
10965.704102
10940.140625
11006.243164
11098.583984
11093.400391
10995.750977
11169.950195
11004.950195
10948.321289
11159.310547
10934.944336
10802.095703
11012.317383
11037.159180
11105.146484
11052.911133
10986.720703
11221.643555
11016.477539
11139.224609
11020.949219
11115.148438
10875.029297
10816.178711
11202.629883
10931.053711
11166.478516
11140.034180
11098.544922
11079.278320
11087.803711
11130.598633
11148.583008
11041.996094
10950.170898
11071.203125
10856.258789
10879.556641
10881.913086
10803.959961
10912.754883
10968.475586
11039.241211
11095.866211
10933.811523
10841.147461
10853.463867
10864.875977
10906.425781
10923.338867
10936.106445
10909.250977
10832.477539
10962.837891
11016.777344
10951.730469
11083.266602
10848.133789
10794.439453
10879.866211
11177.921875
11003.051758
11097.378906
10964.790039
11080.867188
10995.122070
11161.981445
11054.557617
11265.265625
11298.331055
11007.436523
11173.868164
11139.863281
10968.574219
11179.067383
11138.011719
11102.819336
11065.204102
11149.233398
11106.447266
11098.193359
11067.089844
11100.741211
11059.853516
10729.791016
10977.663086
10846.590820
10808.866211
10857.308594
10872.285156
10893.003906
11190.092773
10994.608398
11014.584961
11121.266602
10994.685547
11288.726562
11335.166016
11123.896484
11158.626953
11306.571289
11105.462891
10995.302734
11216.227539
11095.524414
11040.760742
11044.796875
10975.772461
11097.000977
10936.983398
10902.715820
11033.905273
10806.099609
10924.488281
10866.843750
10871.667969
10966.723633
11024.122070
10833.696289
10871.196289
11140.472656
10941.740234
11103.711914
11083.508789
11122.847656
11003.540039
11033.913086
10907.750977
10847.993164
11109.766602
10909.934570
10932.230469
11043.817383
11000.581055
10918.233398
11026.223633
11058.236328
10857.871094
10757.118164
10969.448242
10979.038086
10888.359375
10880.841797
11097.577148
11187.409180
11269.320312
11194.329102
11293.331055
11137.503906
11327.169922
11168.418945
11047.378906
11188.597656
10991.732422
11172.375000
11025.674805
10877.537109
10881.940430
10883.323242
10749.385742
10888.455078
10816.190430
11042.815430
11063.707031
11076.762695
11149.249023
10913.694336
11112.290039
10952.040039
11062.720703
11053.378906
11083.628906
11035.621094
10969.843750
10964.668945
11099.721680
11137.455078
11172.300781
11011.936523
10900.457031
11234.373047
11193.333008
11079.003906
11071.190430
11058.785156
11004.894531
11035.297852
11126.038086
11148.692383
10951.291016
11091.493164
10953.152344
10886.053711
10857.929688
10724.809570
10973.241211
10882.600586
10716.146484
10840.605469
10836.467773
10814.279297
10882.204102
11016.403320
10680.402344
10849.812500
10741.808594
11061.303711
10843.236328
10996.883789
10946.706055
10860.606445
11102.648438
11018.324219
10760.266602
10840.687500
10892.245117
10891.866211
10898.569336
10753.957031
10899.641602
10804.769531
10903.482422
10688.264648
10865.664062
10892.457031
10842.768555
10737.149414
11105.584961
10734.412109
10824.089844
11095.151367
11031.420898
10810.181641
10926.884766
10900.298828
11081.082031
11123.258789
11058.058594
10982.788086
10813.943359
10725.081055
10769.908203
10800.894531
10881.704102
10713.376953
11014.939453
10896.774414
10801.670898
10727.905273
10792.098633
10963.329102
10761.806641
10802.863281
10862.469727
10830.367188
10742.402344
10642.680664
10752.944336
11112.901367
10905.350586
10909.608398
10882.715820
10839.994141
10625.071289
10786.787109
10971.309570
10924.659180
10834.514648
10821.650391
10837.456055
10827.892578
10811.136719
10709.976562
10843.727539
```
