## Supplementary material for "Functional connectivity across the human subcortical auditory system using an autoregressive matrix-Gaussian copula graphical model approach with partial correlations": Code: roi-08_mean_ts.txt

```
11055.544922
11154.903320
10822.021484
10792.174805
11068.635742
10853.172852
10653.121094
10816.416016
11222.538086
10755.364258
10832.062500
11117.029297
10807.824219
10927.181641
11232.134766
10750.949219
10769.906250
10780.626953
10530.224609
10621.773438
10945.646484
10659.537109
10870.372070
10881.272461
10766.029297
10949.104492
11139.384766
10683.047852
10848.153320
11029.195312
10796.529297
10779.016602
11303.270508
10905.190430
10864.585938
11020.986328
10727.308594
10744.302734
11043.645508
10735.014648
10957.446289
10857.696289
10855.551758
11236.387695
11019.759766
10844.752930
11270.746094
10958.169922
10655.119141
11057.685547
10975.565430
10668.133789
10844.715820
10773.122070
10696.375000
11070.505859
10842.552734
10750.639648
11081.880859
10717.697266
11025.824219
10592.292969
10790.737305
11023.959961
10771.271484
10790.162109
11326.389648
10759.931641
10835.700195
11068.610352
10630.310547
10741.876953
10800.768555
10743.048828
11031.094727
10780.939453
10589.839844
10907.633789
10607.601562
10734.451172
10957.696289
10858.750977
10992.597656
10800.977539
10623.255859
10945.544922
10653.025391
10690.918945
10882.665039
10923.822266
10979.937500
10903.988281
10745.389648
11030.755859
10720.250000
10811.492188
11176.788086
10689.509766
10966.715820
10987.510742
10659.577148
10805.750000
10888.500000
10639.274414
10699.252930
10710.596680
10451.163086
10790.975586
10765.530273
10779.720703
11008.593750
10859.400391
10725.135742
11041.580078
10594.617188
10847.072266
11129.960938
10746.791016
10609.123047
10873.141602
10499.099609
10896.131836
10906.565430
10753.652344
11091.832031
10703.565430
10833.382812
10960.259766
10672.717773
10709.829102
10903.548828
10631.082031
10769.208984
10908.666016
10735.418945
10972.659180
10620.519531
10747.655273
11031.537109
10762.957031
10897.819336
10870.433594
10735.039062
10939.400391
10821.760742
10561.561523
10605.989258
10649.096680
10647.869141
10878.181641
10807.090820
10769.146484
11420.964844
11309.872070
10967.346680
10718.855469
10950.975586
10735.205078
10865.149414
11026.373047
10656.361328
10647.333984
10808.494141
10572.845703
10676.454102
11078.530273
10798.784180
10872.456055
10837.312500
10768.000000
10938.687500
10611.114258
10828.368164
10926.447266
10715.596680
10738.604492
10924.326172
10570.093750
10638.540039
10803.355469
10669.621094
10919.206055
10821.337891
10888.056641
10721.031250
10825.498047
10874.334961
10769.457031
10910.628906
10725.957031
10826.208008
10970.451172
10811.846680
10969.342773
10887.032227
10773.958984
10823.217773
10800.875000
10615.842773
10631.106445
10748.168945
10717.699219
10866.002930
11044.275391
10864.162109
11060.147461
10735.154297
10812.621094
10916.618164
10623.960938
11041.211914
10786.354492
10926.904297
10925.301758
10844.600586
10540.396484
10706.094727
10787.437500
10787.813477
11108.052734
10834.457031
10992.152344
10760.012695
10771.011719
11025.289062
10704.789062
10987.854492
11037.193359
10747.153320
10836.593750
10866.130859
10635.641602
10971.931641
11032.207031
10781.524414
11191.666992
11687.097656
11185.034180
10928.774414
10568.589844
10892.471680
10625.190430
10812.363281
10911.834961
10684.566406
10851.869141
10683.747070
10535.125977
10624.107422
10535.029297
10493.543945
10611.500977
10589.214844
10679.114258
10870.052734
10726.589844
10797.305664
10613.916992
10674.994141
10693.423828
10584.806641
10760.545898
10885.625977
10710.512695
10724.860352
10749.022461
10579.788086
10669.606445
10893.573242
10781.804688
11010.458984
10831.333008
10744.230469
10980.627930
10649.314453
10869.289062
10991.166992
10786.841797
10742.367188
10756.416992
10592.535156
10706.978516
10899.709961
10772.922852
10807.742188
10879.895508
10743.352539
10888.563477
10842.063477
10674.744141
10914.230469
10626.150391
10788.028320
11064.366211
10711.384766
10719.986328
10867.409180
10555.031250
10657.003906
10634.239258
10687.825195
10766.766602
10968.638672
10808.465820
10936.342773
10665.750977
10586.071289
10818.272461
10542.394531
10770.913086
11138.742188
10778.207031
10717.708984
10743.632812
10662.479492
10694.454102
11079.657227
10833.152344
10592.813477
10862.774414
10588.174805
10611.308594
10938.994141
10632.101562
10723.652344
10902.346680
10585.974609
10716.180664
10601.168945
10506.440430
10584.190430
10888.593750
10609.079102
10769.861328
10627.460938
10565.255859
10889.821289
10469.177734
10598.550781
10726.273438
10574.150391
10600.791016
11019.168945
10553.876953
10630.351562
10580.076172
10540.528320
10519.731445
10654.991211
10399.355469
10611.952148
10851.184570
10555.735352
10737.573242
10514.017578
10478.040039
10965.735352
10421.612305
10595.729492
10957.398438
10550.447266
10367.358398
10583.001953
10552.060547
10865.883789
10857.889648
10498.534180
10441.280273
10585.639648
10372.818359
10423.979492
10727.558594
10498.085938
10720.525391
10649.204102
10499.943359
10584.091797
10734.002930
10440.326172
10564.408203
10771.654297
10535.520508
10643.878906
11158.308594
10688.020508
10626.002930
10524.509766
10385.330078
10570.967773
10879.508789
10356.837891
10457.822266
10869.332031
10508.315430
10375.354492
10767.974609
10495.331055
10528.853516
10642.045898
10488.396484
10462.281250
10661.420898
10473.880859
10675.208008
10804.392578
10506.925781
10667.708008
10782.166992
10582.469727
10657.011719
10584.112305
10508.899414
10795.439453
10350.679688
10659.225586
10815.506836
10564.282227
10657.842773
10626.599609
10571.050781
10486.664062
10561.728516
10316.392578
10440.532227
10510.528320
10559.669922
10459.791992
10369.756836
10487.874023
10637.451172
10561.593750
10693.770508
10479.544922
10574.569336
10692.367188
10344.744141
10461.482422
10915.250977
10298.644531
10484.540039
10764.479492
10399.872070
10513.904297
10754.612305
10512.172852
10642.666016
10709.885742
10511.985352
10526.445312
10598.553711
10366.115234
10549.310547
10571.083008
10444.751953
10497.638672
10627.416992
10545.510742
10498.804688
10618.851562
10497.980469
10415.830078
10522.499023
10390.653320
10523.068359
10611.545898
10471.685547
10576.936523
10687.662109
10627.451172
10779.181641
10603.957031
10473.458008
10718.958984
10479.030273
10573.410156
10560.042969
10448.643555
10651.666992
10377.528320
10765.153320
10571.363281
10513.618164
10689.954102
10508.739258
10580.916016
10631.322266
10418.556641
10567.704102
10504.358398
10479.239258
10495.308594
10571.483398
10439.819336
10615.320312
11063.208008
10587.763672
10595.054688
10530.210938
10327.017578
10409.398438
10696.748047
10366.201172
10571.758789
10635.925781
10567.274414
10525.365234
10456.602539
10327.811523
10460.631836
10451.214844
10414.467773
10504.456055
10416.321289
10389.994141
10377.258789
10403.898438
10269.552734
10409.304688
10480.488281
10442.826172
10502.332031
10483.855469
10646.851562
10421.490234
10716.854492
10491.782227
10369.867188
10627.187500
10380.476562
10375.466797
10681.491211
10383.978516
10537.344727
10710.094727
10407.244141
10594.469727
10603.144531
10311.451172
10444.746094
10564.096680
10513.708008
10503.894531
10685.579102
10520.896484
10549.915039
10626.138672
10484.683594
10580.613281
10474.335938
10371.197266
10643.875000
10521.006836
10321.481445
10588.669922
10361.893555
10491.405273
10407.923828
10415.900391
10560.574219
10260.368164
10355.021484
10689.607422
10386.770508
10816.884766
10764.714844
10484.330078
10372.951172
10571.475586
10310.758789
10435.143555
10669.595703
10483.762695
10627.937500
10700.277344
10543.650391
10663.293945
10544.968750
10530.077148
10808.211914
10633.520508
10545.150391
10706.164062
10384.138672
10431.912109
10669.788086
10368.190430
10307.028320
10568.437500
10304.784180
10430.730469
10634.674805
10325.541992
10384.849609
10598.637695
10356.634766
10397.550781
10543.233398
10312.596680
10372.814453
10681.460938
10434.650391
10546.392578
10739.761719
10468.659180
10527.048828
10625.871094
10510.691406
10522.521484
10486.447266
10535.821289
10496.835938
10624.648438
10732.457031
10610.048828
10815.131836
10421.201172
10408.877930
10705.905273
10436.183594
10430.179688
10677.409180
10315.508789
10498.611328
10832.747070
10512.607422
10462.860352
10631.122070
10354.509766
10437.772461
10880.668945
10386.915039
10552.519531
10689.924805
10433.300781
10606.165039
10652.563477
10362.269531
10473.755859
10665.860352
10281.055664
10465.772461
10565.962891
10337.454102
10401.137695
10615.573242
10251.138672
10563.176758
10640.085938
10450.917969
10643.420898
10772.030273
10531.648438
10616.154297
10734.863281
11178.666992
10775.837891
10384.735352
10418.819336
10601.554688
10502.124023
10561.869141
10634.595703
10427.396484
10738.079102
10216.632812
10310.039062
10659.152344
10182.568359
10344.803711
10284.980469
10355.860352
10394.184570
10428.122070
10271.000000
10465.931641
10440.135742
10525.060547
10572.475586
10498.493164
10530.992188
10445.298828
10361.698242
10489.791016
10391.708008
10390.443359
10400.468750
10379.602539
10459.821289
10518.967773
10628.764648
10623.220703
10460.250000
10746.628906
10392.554688
10701.643555
10730.614258
10431.660156
10527.708984
10736.439453
10453.387695
10494.135742
10738.790039
10525.366211
10554.313477
10690.648438
10543.574219
10515.514648
10593.748047
10455.480469
10515.839844
10563.466797
10482.773438
10337.820312
10317.543945
10552.743164
10465.461914
10384.346680
10694.923828
10408.715820
10553.816406
11190.431641
11215.340820
10879.927734
10733.626953
10625.225586
10553.199219
10488.676758
10510.365234
10647.862305
10607.665039
10248.836914
10603.610352
10616.503906
10520.849609
10487.481445
10356.028320
10424.441406
10742.856445
10566.181641
10459.706055
10575.429688
10352.485352
10594.756836
10299.655273
10283.571289
10497.809570
10589.843750
10369.653320
10372.980469
10650.332031
10462.527344
10497.071289
10653.127930
10559.853516
10474.251953
10577.843750
10437.499023
10303.232422
10447.643555
10341.237305
10438.194336
10453.988281
10352.038086
10425.195312
10348.216797
10358.373047
10422.091797
10506.750977
10484.054688
10704.687500
10362.577148
10455.236328
10740.843750
10309.429688
10667.748047
10820.262695
10523.363281
10755.303711
10644.593750
10528.856445
10464.635742
10459.050781
10451.551758
10513.124023
10440.700195
10465.741211
10414.648438
10555.999023
10453.985352
10541.231445
10657.750000
10564.115234
10474.535156
10709.583984
10436.512695
10548.988281
10663.137695
10415.853516
10814.250977
10570.280273
10618.569336
10751.289062
10368.013672
10592.074219
10587.914062
10431.275391
10590.347656
10791.544922
10523.944336
10619.074219
10826.615234
10419.739258
10570.659180
10831.743164
10446.887695
10738.731445
10841.690430
10497.416016
10578.273438
10699.726562
10412.146484
10470.358398
10551.612305
10550.531250
10592.881836
10570.372070
10496.247070
10512.747070
10488.556641
10702.749023
10571.198242
10472.346680
10527.298828
10673.543945
10596.583008
10796.751953
10641.819336
10477.106445
10743.957031
10442.344727
10422.166016
10793.968750
10639.638672
10459.855469
10626.488281
10390.721680
10476.351562
10574.558594
10395.737305
10519.324219
10422.994141
10393.611328
10470.284180
10521.250977
10964.181641
10512.373047
10745.856445
10798.204102
10550.670898
10501.330078
10979.547852
10704.188477
10599.189453
10742.049805
10767.874023
10576.436523
10826.850586
10768.047852
10681.166992
10732.248047
10699.788086
10522.465820
10812.458984
10811.880859
10579.132812
10699.917969
10673.304688
10668.642578
10465.179688
10399.534180
10511.750000
10588.250977
10846.387695
10693.219727
10621.547852
10629.933594
10670.094727
10701.114258
10626.639648
10692.252930
10888.173828
10613.748047
10810.638672
10634.220703
10574.993164
10954.927734
10435.548828
10508.543945
10655.616211
10394.177734
```
