## Supplementary material for "Functional connectivity across the human subcortical auditory system using an autoregressive matrix-Gaussian copula graphical model approach with partial correlations": Code: roi-09_mean_ts.txt

```
10773.284180
10950.344727
10563.262695
10517.072266
10878.830078
10603.928711
10477.899414
10523.844727
10837.833984
10451.097656
10594.769531
10886.479492
10504.392578
10543.800781
10813.580078
10460.118164
10454.025391
10605.763672
10409.264648
10358.999023
10628.736328
10435.040039
10466.888672
10730.875000
10672.102539
10803.977539
10881.225586
10471.216797
10664.968750
10697.396484
10487.694336
10536.272461
10982.837891
10685.869141
10747.314453
10863.207031
10469.863281
10575.027344
10763.083008
10535.980469
10666.147461
10602.118164
10463.154297
10612.344727
10765.554688
10709.126953
10950.866211
10557.570312
10463.518555
10700.571289
10741.122070
10503.073242
10459.583984
10507.220703
10539.465820
10552.506836
10634.544922
10563.553711
10795.841797
10485.593750
10684.133789
10569.596680
10406.689453
10737.933594
10433.717773
10485.389648
10956.014648
10660.583008
10510.010742
10727.955078
10412.226562
10393.060547
10688.000000
10487.662109
10696.270508
10647.985352
10344.582031
10649.226562
10387.529297
10520.388672
10612.139648
10577.366211
10791.738281
10615.337891
10488.493164
10698.319336
10377.153320
10518.084961
10616.735352
10730.499023
10678.194336
10808.965820
10408.355469
10729.346680
10372.809570
10437.115234
10945.110352
10531.916992
10761.053711
10832.311523
10539.353516
10689.646484
10736.399414
10470.815430
10535.420898
10524.266602
10340.246094
10463.806641
10646.398438
10500.758789
10811.350586
10647.391602
10517.733398
10672.899414
10605.073242
10715.991211
10797.715820
10481.697266
10493.047852
10649.876953
10420.001953
10659.295898
10699.686523
10545.428711
10851.517578
10499.150391
10513.239258
10763.341797
10229.717773
10409.251953
10668.540039
10287.096680
10517.864258
10566.137695
10401.389648
10620.999023
10381.033203
10576.240234
10804.710938
10705.253906
10636.280273
10676.041992
10484.114258
10649.814453
10732.790039
10478.697266
10452.076172
10585.856445
10580.103516
10581.708984
10586.769531
10645.001953
11089.071289
11175.908203
10860.310547
10442.529297
10763.589844
10536.054688
10682.767578
10847.527344
10500.324219
10488.935547
10665.891602
10588.391602
10538.302734
10752.841797
10529.212891
10694.792969
10519.438477
10454.164062
10618.502930
10363.891602
10585.184570
10847.242188
10577.996094
10681.135742
10698.991211
10447.513672
10419.327148
10536.336914
10586.207031
10597.302734
10700.314453
10729.145508
10499.434570
10536.126953
10463.500000
10436.035156
10683.959961
10388.104492
10496.624023
10738.175781
10597.112305
10940.258789
10710.239258
10719.454102
10694.177734
10736.863281
10479.887695
10449.638672
10678.216797
10626.653320
10712.165039
10694.605469
10517.978516
10806.968750
10461.305664
10547.436523
10623.827148
10475.177734
10947.898438
10654.270508
10732.927734
10682.979492
10622.912109
10601.031250
10573.525391
10555.926758
10572.267578
10733.485352
10576.360352
10761.399414
10518.028320
10476.232422
10826.240234
10594.361328
10850.093750
10873.423828
10644.540039
10650.045898
10740.924805
10466.214844
10717.113281
10741.256836
10513.457031
10977.688477
11327.761719
10885.384766
10799.750977
10453.659180
10736.840820
10487.541016
10729.178711
10670.561523
10612.051758
10694.596680
10476.826172
10562.971680
10580.313477
10372.040039
10325.159180
10497.006836
10387.487305
10376.556641
10608.051758
10606.877930
10619.363281
10407.350586
10388.959961
10559.214844
10341.062500
10643.698242
10801.581055
10574.300781
10564.380859
10617.566406
10364.706055
10602.882812
10690.779297
10593.162109
10716.137695
10594.583008
10354.830078
10732.018555
10526.313477
10658.837891
10918.562500
10568.054688
10551.366211
10773.108398
10483.301758
10426.458984
10678.778320
10495.346680
10660.470703
10645.443359
10600.103516
10678.721680
10513.760742
10592.903320
10605.251953
10453.474609
10649.346680
10903.994141
10577.373047
10599.323242
10742.044922
10394.868164
10412.868164
10713.354492
10451.657227
10586.701172
10746.252930
10555.623047
10849.111328
10427.164062
10514.269531
10704.467773
10366.750000
10373.541992
10980.052734
10526.822266
10530.219727
10685.060547
10523.612305
10647.368164
10692.965820
10684.830078
10545.483398
10737.657227
10403.529297
10482.497070
10748.164062
10498.264648
10564.014648
10804.304688
10463.506836
10467.488281
10436.405273
10262.593750
10416.746094
10646.986328
10487.365234
10650.074219
10505.563477
10326.260742
10618.592773
10380.064453
10340.943359
10633.346680
10343.044922
10538.647461
10860.441406
10422.690430
10386.479492
10275.580078
10270.815430
10277.541016
10377.712891
10252.687500
10348.285156
10583.922852
10427.397461
10615.857422
10405.724609
10432.377930
10615.858398
10394.575195
10526.362305
10645.561523
10474.274414
10229.097656
10352.094727
10405.972656
10565.866211
10735.635742
10236.454102
10298.947266
10497.798828
10237.514648
10268.142578
10578.959961
10316.482422
10414.166016
10552.522461
10394.877930
10308.944336
10611.655273
10245.228516
10271.160156
10511.172852
10246.444336
10488.374023
11006.524414
10514.195312
10323.863281
10449.498047
10241.668945
10199.976562
10603.538086
10257.949219
10430.235352
10643.800781
10357.900391
10356.428711
10499.418945
10255.790039
10255.312500
10422.342773
10295.231445
10188.002930
10430.107422
10214.961914
10518.498047
10714.374023
10431.956055
10497.724609
10630.978516
10382.769531
10571.072266
10363.285156
10306.376953
10596.975586
10120.092773
10444.780273
10471.997070
10390.913086
10468.142578
10491.125000
10291.992188
10404.344727
10348.147461
10196.722656
10325.138672
10227.501953
10372.314453
10193.376953
10412.206055
10355.656250
10482.690430
10447.724609
10535.437500
10540.426758
10303.387695
10439.127930
10226.940430
10280.591797
10516.599609
10247.888672
10396.371094
10555.492188
10377.063477
10321.691406
10549.655273
10373.948242
10427.226562
10605.433594
10299.725586
10412.345703
10497.360352
10309.126953
10196.325195
10360.292969
10261.478516
10233.552734
10396.947266
10257.380859
10235.580078
10459.333008
10275.155273
10315.608398
10337.878906
10216.143555
10196.022461
10477.790039
10396.700195
10399.943359
10560.597656
10503.268555
10596.549805
10470.438477
10368.603516
10452.648438
10319.341797
10358.441406
10332.873047
10263.100586
10544.119141
10253.366211
10540.985352
10415.955078
10240.468750
10493.464844
10353.032227
10311.235352
10423.833008
10217.439453
10303.420898
10472.428711
10175.486328
10292.456055
10349.217773
10277.768555
10189.188477
10884.874023
10468.487305
10359.064453
10353.917969
10127.867188
10186.291016
10387.649414
10151.180664
10353.673828
10483.130859
10228.355469
10321.399414
10426.090820
10313.542969
10169.280273
10288.309570
10154.005859
10130.314453
10221.191406
10198.659180
10230.821289
10162.169922
10119.235352
10143.513672
10169.972656
10236.364258
10347.643555
10444.574219
10366.653320
10308.218750
10591.034180
10381.200195
10234.541992
10576.466797
10231.300781
10170.772461
10474.702148
10300.294922
10239.652344
10557.679688
10313.346680
10424.278320
10525.053711
10310.540039
10315.384766
10354.624023
10282.240234
10380.631836
10390.392578
10375.666992
10318.689453
10533.163086
10261.425781
10404.459961
10449.372070
10303.707031
10435.251953
10358.146484
10240.102539
10371.086914
10214.903320
10321.462891
10345.145508
10177.008789
10403.446289
10072.052734
10332.306641
10438.444336
10247.430664
10399.222656
10614.342773
10312.177734
10200.418945
10402.979492
10133.600586
10204.596680
10561.998047
10381.491211
10383.298828
10560.350586
10277.696289
10425.764648
10406.074219
10318.287109
10563.641602
10507.935547
10287.422852
10559.645508
10411.311523
10271.575195
10502.204102
10295.207031
10235.283203
10434.969727
10218.992188
10075.988281
10409.055664
10183.236328
10286.097656
10355.538086
10270.636719
10285.030273
10426.753906
10304.552734
10206.430664
10337.866211
10249.124023
10433.654297
10564.922852
10313.104492
10344.951172
10426.537109
10259.674805
10269.655273
10282.603516
10396.385742
10343.824219
10442.974609
10572.464844
10494.593750
10566.533203
10397.010742
10289.060547
10457.045898
10276.374023
10217.886719
10440.606445
10218.685547
10263.553711
10457.346680
10261.285156
10263.625977
10429.283203
10154.980469
10286.425781
10641.762695
10205.711914
10347.678711
10487.908203
10175.181641
10290.392578
10504.996094
10321.502930
10339.218750
10484.239258
10207.708008
10333.746094
10462.444336
10256.191406
10221.193359
10357.201172
10207.062500
10397.586914
10497.744141
10361.924805
10379.277344
10474.689453
10263.458008
10204.982422
10539.178711
11033.403320
10675.091797
10319.244141
10220.243164
10375.642578
10377.416016
10514.979492
10387.028320
10270.612305
10383.929688
10028.489258
10089.840820
10384.367188
10047.214844
10127.994141
10000.115234
10262.589844
10258.686523
10337.506836
10159.076172
10326.612305
10259.051758
10295.214844
10372.257812
10244.972656
10300.010742
10109.814453
10164.157227
10269.375977
10159.506836
10220.070312
10122.903320
10200.864258
10315.924805
10484.212891
10467.291016
10465.029297
10327.242188
10538.283203
10245.617188
10468.074219
10522.700195
10255.720703
10419.790039
10516.042969
10120.183594
10159.416992
10464.791016
10346.916016
10325.666992
10477.071289
10465.389648
10347.181641
10433.418945
10475.816406
10473.902344
10352.771484
10336.741211
10279.902344
10367.962891
10433.584961
10512.945312
10390.738281
10548.330078
10213.392578
10278.402344
10830.833984
11004.791016
10747.389648
10468.041016
10501.763672
10367.113281
10260.996094
10252.822266
10387.705078
10389.778320
10153.183594
10343.183594
10280.433594
10299.596680
10219.626953
10258.414062
10296.403320
10500.438477
10408.705078
10430.000000
10488.439453
10304.930664
10500.778320
10124.674805
10240.118164
10418.903320
10434.756836
10254.355469
10231.080078
10325.247070
10334.619141
10372.343750
10486.978516
10327.417969
10347.877930
10387.113281
10161.323242
10184.672852
10208.787109
10100.511719
10201.510742
10322.738281
10406.632812
10291.751953
10339.311523
10425.029297
10407.325195
10440.121094
10377.722656
10475.664062
10373.351562
10287.449219
10373.938477
10218.810547
10382.869141
10583.037109
10204.209961
10447.208984
10410.293945
10225.422852
10242.818359
10224.658203
10229.087891
10233.847656
10175.941406
10169.090820
10216.231445
10348.852539
10281.293945
10423.737305
10388.998047
10210.516602
10165.021484
10479.627930
10268.000977
10443.650391
10345.043945
10452.958008
10787.915039
10529.697266
10433.005859
10683.237305
10261.466797
10333.233398
10432.195312
10231.690430
10421.173828
10559.940430
10252.947266
10466.749023
10556.540039
10319.331055
10411.861328
10547.612305
10271.293945
10493.503906
10499.168945
10363.930664
10362.897461
10473.608398
10264.949219
10297.832031
10408.777344
10295.960938
10275.208984
10235.986328
10327.416016
10371.832031
10317.342773
10404.010742
10241.674805
10293.530273
10299.374023
10496.382812
10462.831055
10538.485352
10460.566406
10336.738281
10545.061523
10317.746094
10256.304688
10609.137695
10329.471680
10335.976562
10394.248047
10292.800781
10443.521484
10364.417969
10215.096680
10374.929688
10347.332031
10329.011719
10335.570312
10410.839844
10719.991211
10472.819336
10610.768555
10550.268555
10384.761719
10368.218750
10687.938477
10491.724609
10384.300781
10483.710938
10482.840820
10496.304688
10604.643555
10615.263672
10530.336914
10529.377930
10592.448242
10362.241211
10279.544922
10455.664062
10485.544922
10388.523438
10479.772461
10476.141602
10277.812500
10313.042969
10129.104492
10385.236328
10470.124023
10424.162109
10558.042969
10513.288086
10479.209961
10619.891602
10541.350586
10438.385742
10652.168945
10488.600586
10725.478516
10461.813477
10520.510742
10679.115234
10418.871094
10382.209961
10510.489258
10150.409180
```
