## Supplementary material for "Functional connectivity across the human subcortical auditory system using an autoregressive matrix-Gaussian copula graphical model approach with partial correlations": Code: roi-10_mean_ts.txt

```
10814.755859
10808.136719
10900.813477
10961.836914
10904.820312
10778.279297
11006.863281
10999.756836
10665.779297
10822.907227
10928.128906
10738.618164
10955.639648
10950.326172
10833.445312
11100.905273
10905.938477
10896.854492
11024.334961
10930.654297
10822.273438
10856.685547
10867.849609
10957.196289
10988.164062
10728.851562
10830.713867
11029.155273
10693.154297
10697.082031
10860.441406
10826.457031
10862.854492
10967.085938
10957.719727
10803.483398
10967.602539
10834.839844
10855.224609
10900.733398
10897.507812
10937.044922
11140.347656
10968.125977
11027.625000
11184.811523
10892.691406
10935.848633
10977.361328
10725.152344
10790.423828
11112.428711
10799.187500
10870.678711
10938.551758
10891.767578
11075.832031
10766.638672
10930.512695
11031.176758
10781.648438
10835.307617
10941.371094
10689.834961
11011.944336
10936.543945
10675.437500
10979.310547
11004.477539
10807.385742
11006.242188
10849.342773
10856.973633
10954.347656
10917.648438
10941.969727
10982.194336
10907.751953
10969.933594
10898.236328
10900.842773
11041.391602
10880.013672
10866.466797
10972.512695
10799.298828
10858.347656
11189.295898
10777.512695
10946.679688
10903.745117
10923.553711
10998.816406
10863.026367
11162.722656
11001.530273
10800.712891
10950.619141
10930.486328
10837.105469
10980.387695
10807.727539
10781.994141
11033.892578
10845.985352
10909.249023
10992.976562
10942.655273
10951.405273
10894.336914
10724.003906
11067.936523
11104.801758
10815.489258
10970.341797
11028.636719
10646.675781
11016.406250
10912.433594
10758.704102
10824.911133
10734.383789
10977.657227
10793.950195
10874.768555
10927.469727
11118.138672
10734.394531
10973.213867
10937.220703
10717.349609
10961.133789
10792.125977
10808.081055
10996.352539
10637.077148
10846.495117
10915.682617
10737.064453
10929.705078
10821.956055
10790.670898
10985.452148
10897.805664
10733.449219
10875.723633
10737.418945
10875.004883
10813.929688
10717.290039
10835.820312
10884.885742
10603.579102
10632.035156
10917.696289
10908.805664
10694.042969
10795.786133
10880.494141
10716.182617
10868.800781
10819.892578
10713.998047
10936.628906
10781.287109
10659.211914
10923.913086
10656.489258
10806.253906
10888.013672
10597.893555
10816.880859
10742.416992
10548.606445
10945.624023
10659.950195
10736.188477
10867.730469
10619.555664
10789.163086
10841.924805
10716.756836
10840.810547
10733.608398
10793.556641
10776.432617
10646.235352
10743.756836
10536.994141
10772.648438
10659.879883
10649.713867
10759.937500
10647.981445
10724.869141
10822.948242
10593.879883
10737.823242
11009.895508
10772.024414
10887.050781
10823.337891
10494.006836
10870.389648
10860.861328
10725.089844
10829.455078
10769.201172
10568.349609
10755.400391
10501.012695
10828.258789
10974.899414
10662.591797
10717.189453
10797.175781
10522.595703
10887.235352
10621.585938
10500.514648
10995.158203
10521.457031
10797.804688
10782.139648
10579.541992
10708.638672
10794.805664
10637.936523
10823.936523
10558.908203
10820.830078
10839.386719
10754.218750
10672.604492
10738.500000
10465.585938
9920.092773
10352.584961
10868.105469
10986.898438
10735.175781
10819.614258
10746.175781
10498.298828
10768.794922
10601.222656
10571.251953
10681.563477
10617.928711
10675.563477
10569.111328
10576.343750
10646.923828
10548.352539
10598.841797
10709.750000
10548.206055
10495.687500
10677.665039
10424.629883
10652.869141
10553.948242
10529.824219
10688.016602
10540.094727
10454.599609
10748.500000
10448.726562
10663.838867
10600.686523
10393.445312
10677.529297
10553.807617
10349.783203
10663.686523
10551.126953
10483.820312
10635.317383
10449.344727
10397.135742
10687.836914
10358.282227
10501.149414
10570.010742
10309.181641
10478.107422
10655.848633
10280.629883
10591.960938
10501.174805
10176.238281
10527.056641
10620.488281
10208.186523
10613.382812
10552.037109
10274.655273
10513.848633
10515.580078
10188.118164
10411.543945
10116.548828
10192.213867
10432.817383
10206.393555
10485.727539
10456.806641
10175.495117
10293.089844
10560.581055
10266.529297
10271.664062
10585.194336
10265.436523
10325.014648
10609.356445
10255.870117
10392.229492
10424.356445
10311.200195
10373.218750
10534.057617
10176.754883
10397.943359
10389.244141
10126.805664
10318.912109
10272.986328
10221.761719
10455.088867
10190.905273
10193.250977
10518.264648
10298.727539
10275.000000
10383.575195
10275.362305
10208.589844
10504.005859
10083.643555
10283.625000
10361.378906
10167.189453
10532.482422
10656.529297
10209.973633
10398.168945
10410.412109
10191.961914
10406.033203
10153.575195
10198.931641
10352.656250
10117.992188
10265.272461
10432.069336
10022.761719
10388.076172
10307.380859
10107.570312
10471.966797
10371.679688
10088.993164
10369.304688
10004.495117
10156.639648
10501.044922
10340.936523
10134.013672
10304.770508
10392.449219
10044.649414
10317.533203
10244.413086
9953.694336
10361.124023
10297.110352
10073.713867
10379.962891
10092.431641
10313.504883
10441.839844
9997.391602
9766.873047
10066.126953
10431.654297
10029.946289
10231.049805
10294.310547
10143.605469
10169.023438
10356.277344
9987.616211
10366.513672
10350.170898
10152.600586
10337.250977
10190.272461
10085.376953
10221.431641
10174.548828
10132.625000
10238.950195
10176.798828
10098.045898
10263.371094
9974.720703
10079.313477
10375.911133
10055.079102
10145.762695
10373.593750
10173.610352
10249.040039
10185.066406
10000.798828
10264.520508
10437.175781
10122.308594
10375.455078
10130.363281
10218.233398
10319.591797
10054.133789
10144.522461
10325.321289
9996.775391
10250.682617
10260.349609
10106.549805
10238.436523
10053.291992
10226.430664
10336.564453
10020.416992
10168.987305
10215.834961
9792.667969
10114.011719
10234.950195
9821.731445
10162.025391
10069.577148
9914.494141
10108.855469
10094.542969
9954.007812
10177.960938
10106.486328
9951.808594
10163.782227
10065.633789
9898.850586
10048.498047
10038.270508
9978.124023
10190.970703
10052.319336
9974.817383
10023.516602
9962.339844
9994.441406
10099.363281
9936.875000
9971.923828
10169.882812
9856.819336
10064.133789
10109.750977
10017.402344
10189.202148
10158.013672
9899.663086
10116.763672
10071.011719
10095.907227
10247.132812
9899.269531
10102.857422
10106.727539
9998.972656
10195.007812
10101.016602
10112.104492
10071.808594
10100.218750
10163.336914
9963.066406
10045.845703
10074.470703
9859.841797
10085.357422
10266.583008
9981.630859
9651.092773
9983.012695
10168.085938
10149.356445
10247.667969
10357.510742
10101.321289
10201.350586
10289.717773
9895.445312
10056.301758
10100.766602
9908.532227
10037.996094
9947.128906
9897.624023
10060.281250
9943.448242
9902.558594
10019.657227
10051.067383
9868.680664
10083.291992
9879.003906
9788.207031
10041.723633
9892.879883
9941.450195
10053.001953
10254.932617
9846.031250
10017.873047
10001.556641
9786.498047
9717.632812
10041.907227
9756.133789
9979.635742
10097.205078
9866.650391
9994.433594
9915.173828
9748.988281
10088.968750
9900.514648
9752.938477
10050.142578
9977.400391
9711.749023
10030.079102
9878.711914
9918.983398
10143.295898
9808.557617
9912.010742
10005.856445
9771.732422
9960.281250
10047.574219
9872.310547
9933.858398
9849.662109
9711.141602
10027.168945
9827.431641
9994.610352
9898.916992
9652.373047
9873.754883
10124.904297
9824.294922
10131.636719
9934.975586
9864.611328
9999.077148
9779.511719
9911.782227
10064.573242
9725.032227
9890.426758
10014.563477
9932.769531
9996.738281
10107.839844
9675.171875
9926.283203
10172.255859
9756.834961
9969.883789
9958.637695
9885.360352
10048.380859
9855.460938
9669.808594
10098.517578
10061.242188
9820.964844
9781.706055
9986.681641
9775.407227
9639.066406
10164.243164
9755.748047
9719.320312
9943.195312
9827.485352
9930.160156
10021.930664
9833.408203
10056.229492
9947.611328
9635.889648
9998.174805
9942.321289
9537.761719
9837.661133
9985.330078
9683.423828
9714.918945
9881.217773
9705.388672
9959.358398
9862.437500
9627.786133
9779.310547
9944.092773
9612.230469
9775.426758
9941.875977
9592.803711
10036.637695
9904.751953
9571.345703
9825.000000
9988.574219
9587.523438
9727.138672
9990.450195
9713.555664
9753.488281
9837.442383
9675.487305
9962.010742
9928.089844
9587.161133
9922.499023
9876.511719
9633.495117
9866.746094
9936.631836
9629.321289
9734.901367
9949.992188
9554.220703
9871.481445
9874.720703
9611.849609
9789.320312
9849.598633
9523.377930
9418.877930
9765.334961
9982.855469
10005.571289
9804.443359
9934.814453
9838.334961
9793.433594
9962.644531
9742.827148
9773.382812
9859.560547
9802.858398
10041.654297
9777.363281
9733.344727
9970.305664
9905.214844
9665.708984
9889.338867
9818.753906
9837.305664
9996.958008
9759.762695
10017.583008
9813.266602
9703.289062
10020.055664
9987.293945
9825.851562
10003.132812
9983.476562
9575.631836
9956.430664
9924.883789
9789.857422
9932.401367
9914.936523
9769.611328
9727.726562
9847.691406
9549.680664
9975.003906
9740.858398
9651.838867
9895.073242
9677.438477
9825.625000
9871.010742
9640.382812
9817.004883
9811.889648
9691.605469
9772.235352
9762.776367
9838.426758
9883.487305
9718.748047
9785.620117
9754.133789
9600.172852
9735.056641
9981.523438
9473.707031
9681.098633
9758.056641
9257.779297
9207.236328
9530.434570
9771.743164
9860.489258
9791.154297
9968.535156
10118.605469
9847.681641
9927.317383
10170.888672
9586.133789
9732.511719
9780.152344
9624.093750
9937.782227
9612.746094
9613.665039
9913.040039
9870.593750
9778.425781
9857.213867
9782.789062
9760.491211
9857.369141
9693.394531
9507.580078
9883.893555
9830.895508
9700.263672
10008.158203
9927.766602
9621.496094
9944.944336
9847.297852
9697.598633
9837.439453
9910.210938
9860.821289
9786.261719
9906.874023
9758.725586
10015.098633
9941.595703
9774.464844
10050.429688
9837.763672
9831.807617
9874.035156
9849.277344
9655.544922
10023.651367
9700.454102
9759.852539
9767.513672
9616.989258
9882.163086
9765.269531
9824.670898
9877.604492
9553.167969
9856.136719
9980.426758
9943.461914
9623.725586
9855.487305
9640.336914
9726.902344
9867.431641
9607.677734
9791.852539
9900.842773
9668.539062
9815.702148
9815.399414
9567.778320
9791.486328
9827.242188
9549.614258
9813.149414
9862.495117
9702.868164
9917.913086
9707.129883
9519.024414
9754.404297
9722.341797
9617.486328
9760.731445
9680.192383
9662.041992
9765.517578
9772.155273
9553.920898
9689.344727
9680.742188
9508.205078
9901.393555
9725.852539
9629.457031
9811.664062
9684.718750
9558.300781
9858.498047
9850.250977
9368.121094
9828.258789
9828.726562
9562.104492
9687.531250
9708.114258
9610.527344
9381.916992
9537.314453
9594.500977
9381.546875
9612.153320
9623.374023
9476.686523
9594.953125
9520.324219
9341.042969
9400.640625
9520.714844
9390.788086
9471.528320
9585.314453
9476.211914
9656.904297
9564.040039
9539.196289
9345.381836
9696.225586
9500.592773
9425.131836
9525.294922
9587.715820
9365.531250
9528.574219
9581.007812
9201.716797
9421.699219
9571.293945
9311.986328
9608.134766
9672.901367
9305.913086
9412.738281
9565.958008
9375.302734
9496.841797
9570.867188
9303.657227
9464.002930
9673.557617
9350.046875
9511.662109
9728.736328
9674.371094
9503.078125
9510.964844
9280.627930
9480.999023
9493.971680
9298.473633
9509.854492
9443.819336
9264.665039
9617.857422
9370.064453
9309.003906
9782.391602
9433.198242
9446.285156
9777.650391
9528.810547
9578.461914
9725.176758
9507.082031
9617.920898
```
