## Supplementary material for "Functional connectivity across the human subcortical auditory system using an autoregressive matrix-Gaussian copula graphical model approach with partial correlations": Code: roi-11_mean_ts.txt

```
10114.696289
9943.058594
10181.787109
10243.125000
10069.776367
10234.456055
10208.533203
10184.984375
10000.112305
10191.104492
10218.693359
9954.581055
10264.889648
10249.239258
10116.454102
10323.357422
10243.079102
10161.003906
10323.666992
10220.855469
10104.262695
10130.638672
10090.980469
10228.042969
10235.917969
9992.836914
10092.423828
10341.995117
10056.974609
9978.816406
10403.955078
10311.366211
10125.410156
10313.579102
10227.812500
10132.768555
10401.496094
10022.304688
10032.185547
10089.219727
10117.422852
10162.152344
10349.385742
10093.317383
10174.180664
10264.106445
10116.158203
10277.410156
10290.988281
10191.827148
10306.865234
10166.720703
10272.870117
10141.709961
10182.899414
9944.090820
10251.549805
10171.029297
9928.854492
10133.997070
10002.655273
10079.743164
10181.034180
9996.382812
10253.161133
10170.180664
10068.038086
10289.677734
10270.769531
10110.711914
10281.497070
10273.934570
10288.033203
10181.295898
10113.458008
10174.555664
10327.436523
9999.412109
10382.811523
10277.785156
10154.585938
10415.821289
10116.085938
10277.042969
10376.973633
10077.252930
10109.252930
10188.914062
10092.495117
10195.726562
10161.904297
10109.045898
10377.792969
10060.640625
10264.456055
10316.744141
10075.887695
10334.327148
10208.532227
10065.254883
10346.301758
10139.070312
10110.380859
10358.205078
10109.802734
10193.576172
10303.536133
10152.330078
10202.057617
10247.027344
10098.403320
10330.700195
10384.178711
10070.898438
10439.042969
10310.984375
10140.399414
10363.364258
10201.257812
10385.132812
10247.511719
10129.365234
10285.303711
10196.732422
9990.969727
10331.335938
10170.554688
10112.384766
10243.126953
10285.086914
9972.330078
10280.894531
10117.648438
10130.201172
10273.100586
10058.106445
10268.017578
10221.841797
10122.623047
10279.348633
10320.786133
10217.939453
10284.163086
10132.118164
10198.302734
10357.910156
10168.894531
10350.430664
10349.585938
10074.786133
10432.553711
10221.382812
9958.056641
10004.691406
10347.842773
10270.536133
10223.389648
10370.154297
10257.325195
10182.348633
10294.087891
10340.570312
10177.116211
10342.605469
10192.610352
10164.076172
10324.659180
10069.826172
10080.979492
10318.397461
10080.395508
10302.930664
10251.601562
9966.157227
10322.661133
10101.980469
10081.168945
10307.557617
10224.286133
10222.940430
10206.832031
10121.501953
10343.548828
10164.276367
10122.433594
10148.643555
9956.825195
10075.549805
10124.461914
10287.786133
10168.716797
10163.595703
10279.684570
10148.105469
10149.213867
10221.858398
10113.446289
10248.429688
10339.295898
10042.145508
10213.345703
10179.354492
10204.592773
10279.010742
10204.583008
10164.756836
10306.329102
10063.389648
10191.910156
10218.500977
10026.041016
10197.669922
10313.032227
10171.475586
10243.364258
10317.465820
10143.992188
10190.228516
10261.581055
9993.000977
10259.403320
10106.951172
10140.407227
10173.436523
9941.706055
10269.375977
10338.015625
10164.003906
10445.791016
10174.135742
10162.811523
10260.645508
10012.243164
10164.669922
10242.928711
9836.466797
9792.930664
10156.786133
10466.255859
10366.935547
10140.008789
10269.908203
10181.464844
10118.739258
10184.759766
9992.614258
10140.726562
9980.807617
10102.616211
10206.363281
9968.088867
10155.390625
10209.566406
10101.648438
10041.181641
10214.934570
10096.744141
10162.941406
10148.787109
10028.265625
10047.507812
10087.426758
10134.050781
10373.402344
9983.259766
10183.223633
10250.338867
10214.403320
10215.363281
10050.012695
10060.324219
10127.558594
10204.000000
10050.019531
10262.006836
10133.206055
10004.371094
10342.828125
10165.326172
10097.839844
10427.887695
10126.761719
10286.684570
10189.544922
10145.459961
10142.624023
10273.735352
10057.821289
10193.173828
10113.805664
10112.068359
10323.216797
10136.919922
10019.015625
10301.075195
10228.683594
9951.314453
10276.560547
10155.385742
10104.793945
10325.555664
10057.321289
10160.673828
10214.062500
10030.272461
10170.478516
10204.725586
9971.194336
10137.484375
10118.164062
9911.863281
10198.072266
10257.012695
10067.758789
10189.190430
10382.985352
10084.195312
10064.360352
10090.831055
9815.405273
10261.391602
10066.464844
9966.010742
10141.164062
10095.608398
10096.600586
10246.047852
10000.936523
10041.598633
10186.470703
10039.158203
10160.351562
10299.750977
9941.715820
10070.630859
10167.868164
9968.616211
10133.898438
10085.950195
9893.617188
10146.520508
10032.960938
9893.790039
10191.495117
10159.705078
9959.205078
10061.434570
10181.862305
10005.709961
10169.100586
9986.927734
10034.166016
10181.747070
9980.234375
10064.942383
10071.646484
9869.412109
10064.436523
10025.560547
9935.086914
10171.917969
10113.171875
10023.911133
10206.048828
9936.682617
10009.582031
10269.836914
10078.002930
9997.245117
10092.969727
9957.561523
9878.282227
10121.578125
10018.852539
10044.997070
10093.262695
9930.496094
10012.788086
10202.387695
9982.135742
10182.292969
10214.748047
9995.242188
9596.826172
10171.693359
10275.512695
10088.103516
10115.701172
10254.907227
10008.658203
10105.114258
10020.750000
9985.955078
9989.208984
9947.264648
9930.303711
10066.989258
10031.708984
9963.847656
10039.685547
9928.761719
9893.636719
10067.111328
9843.650391
10028.642578
10122.566406
9975.323242
9919.498047
10216.505859
10019.821289
9949.741211
10067.075195
9907.734375
10152.367188
10113.332031
9931.569336
10209.871094
10062.325195
10030.908203
10243.502930
10111.212891
10047.236328
9989.069336
9876.069336
10050.795898
10075.793945
10057.181641
10189.736328
10137.555664
10071.865234
10231.482422
10025.220703
10244.913086
10258.267578
10083.022461
10181.141602
10121.578125
9995.740234
9991.665039
10044.013672
9941.055664
10067.282227
10065.320312
9877.414062
10213.526367
10017.621094
9809.573242
10104.471680
10142.832031
9964.942383
10132.510742
9980.584961
9790.060547
9988.940430
9979.280273
9913.836914
10067.544922
9844.006836
9907.803711
10054.991211
9862.707031
10061.237305
10084.901367
9942.284180
9904.529297
10144.405273
9860.594727
10037.162109
10191.104492
9921.009766
10172.617188
10047.321289
10026.132812
10204.062500
10040.982422
9943.217773
10117.510742
9988.018555
10094.629883
9954.832031
9919.691406
10019.328125
9810.662109
9932.893555
10018.573242
9867.190430
9985.040039
9723.624023
9993.690430
10048.894531
9803.475586
10113.482422
9929.216797
9770.891602
9652.306641
10228.098633
10131.567383
10046.255859
10219.206055
10332.863281
10069.999023
10127.854492
10059.742188
9822.601562
10203.757812
9829.978516
9902.998047
9992.370117
9903.147461
9860.160156
10009.261719
9754.101562
9974.048828
10101.455078
9868.259766
9892.036133
10069.551758
10029.871094
9788.023438
10028.318359
10083.773438
9835.475586
9988.477539
10061.024414
9907.025391
10089.113281
10182.602539
9952.201172
10108.151367
9942.221680
9713.083984
10023.897461
9982.453125
9830.085938
10109.922852
9917.318359
9590.466797
9950.664062
10004.150391
9766.303711
10260.176758
9953.534180
9731.687500
10116.673828
9952.752930
9924.262695
10056.590820
9727.505859
10074.230469
9947.220703
9744.816406
9992.387695
9880.533203
9764.410156
10037.326172
9860.569336
9905.421875
9972.890625
9903.199219
9956.209961
10073.591797
9733.368164
10017.182617
9958.951172
9758.659180
10007.710938
9768.823242
9913.231445
10084.939453
9798.847656
9996.624023
10059.914062
9858.621094
9884.589844
10008.310547
9774.083008
9869.799805
9883.278320
9683.967773
9870.452148
9920.640625
9726.400391
9892.016602
9921.039062
9688.971680
9945.154297
10044.204102
9626.985352
10104.126953
10057.471680
9806.769531
10018.495117
10146.980469
9884.287109
9829.750000
9978.476562
9736.993164
9821.926758
9924.084961
9732.597656
9883.689453
9927.740234
9614.893555
9776.131836
9844.758789
9683.463867
9915.370117
9888.076172
9666.633789
9766.117188
9968.985352
9705.927734
9801.464844
9868.167969
9653.362305
9887.540039
9883.549805
9676.794922
9850.703125
9877.645508
9708.473633
9772.614258
9814.868164
9705.279297
10020.147461
9812.826172
9745.701172
9948.107422
9929.875977
9660.333008
9893.157227
10027.516602
9719.803711
9943.375000
9915.958984
9667.295898
9856.486328
9792.017578
9697.151367
9792.663086
9796.866211
9648.397461
9794.219727
9780.295898
9542.706055
9752.929688
9831.612305
9676.133789
9827.499023
9859.552734
9642.222656
9821.091797
9667.489258
9401.207031
9220.043945
9560.418945
10063.188477
9842.150391
9703.617188
9912.443359
9767.869141
9727.102539
9926.560547
9669.059570
9745.850586
9683.327148
9654.539062
9730.320312
9764.191406
9689.613281
9853.643555
9686.417969
9592.209961
9856.420898
9771.091797
9769.631836
9841.442383
9629.388672
9806.477539
9735.064453
9622.008789
9774.542969
9653.833984
9559.355469
9756.220703
9711.027344
9597.098633
9896.390625
9793.866211
9725.708984
10035.440430
9997.770508
9669.429688
10080.039062
9780.069336
9698.978516
9885.973633
9604.668945
9716.016602
9749.574219
9666.935547
9657.623047
9913.875977
9507.897461
9667.169922
9749.544922
9595.892578
9768.991211
9724.565430
9689.767578
9817.807617
9746.445312
9661.109375
9738.763672
9593.444336
9695.291016
9962.586914
9579.699219
9785.298828
9828.518555
9531.134766
9238.724609
9445.865234
9852.411133
9831.725586
9608.435547
9946.921875
9888.108398
9680.161133
9627.879883
9820.105469
9623.022461
9760.505859
9658.270508
9598.770508
9867.568359
9633.660156
9523.966797
9873.672852
9727.543945
9593.021484
9850.546875
9743.371094
9895.340820
9938.915039
9650.228516
9650.024414
9901.944336
9772.505859
9575.411133
10015.803711
9725.528320
9564.197266
9691.816406
9814.455078
9665.256836
9720.615234
9749.723633
9660.360352
9864.597656
9722.575195
9809.307617
9929.339844
9681.658203
9676.618164
9874.414062
9782.521484
9607.926758
9828.359375
9684.511719
9798.030273
10014.486328
9721.694336
9802.901367
9892.947266
9518.902344
9921.761719
9561.916992
9709.731445
9822.676758
9628.123047
9690.412109
9600.053711
9643.089844
9582.604492
9853.208008
9566.217773
9468.760742
9775.291016
9551.022461
9577.903320
9725.382812
9499.448242
9584.243164
9700.699219
9536.184570
9674.154297
9707.288086
9489.489258
9710.094727
9995.143555
9620.479492
9899.010742
9774.120117
9594.475586
9922.920898
9641.829102
9546.792969
9771.511719
9648.678711
9513.075195
9649.867188
9680.470703
9540.273438
9663.737305
9610.523438
9514.138672
9680.624023
9580.862305
9437.484375
9549.291016
9537.896484
9312.460938
9601.151367
9616.324219
9419.113281
9632.139648
9614.791016
9531.974609
9519.048828
9548.804688
9349.767578
9366.081055
9495.008789
9545.668945
9205.243164
9538.543945
9608.420898
9412.130859
9650.910156
9660.761719
9306.014648
9431.551758
9635.007812
9306.105469
9352.216797
9451.330078
9275.991211
9368.032227
9498.299805
9334.774414
9244.194336
9435.287109
9481.511719
9375.075195
9419.341797
9418.339844
9311.854492
9560.402344
9414.747070
9161.955078
9405.196289
9507.420898
9348.947266
9382.830078
9310.959961
9258.834961
9367.853516
9432.657227
9309.005859
9282.393555
9507.783203
9192.674805
9369.453125
9440.828125
9270.192383
9207.090820
9581.666992
9474.921875
9418.649414
9447.204102
9351.492188
9429.599609
9632.267578
9128.423828
9505.072266
9507.226562
9209.420898
9686.738281
9334.981445
9435.948242
9573.357422
9399.589844
9447.817383
9740.045898
9382.867188
9465.159180
9583.944336
9361.404297
9578.895508
```
