## Supplementary material for "Functional connectivity across the human subcortical auditory system using an autoregressive matrix-Gaussian copula graphical model approach with partial correlations": Code: roi-12_mean_ts.txt

```
12202.323242
12129.265625
12065.939453
12036.316406
11998.071289
11924.659180
11979.717773
11972.873047
11973.903320
12000.316406
11962.166992
11930.005859
11917.274414
11901.750977
11914.401367
11916.119141
11937.554688
11949.583008
11976.753906
11957.307617
11932.419922
11950.396484
11969.013672
11952.254883
11899.280273
11832.481445
11798.223633
11852.685547
11887.987305
11934.774414
11954.398438
11960.968750
11887.515625
11838.291992
11844.513672
11876.440430
11931.119141
11958.192383
11936.366211
11935.337891
11958.253906
11978.208008
12059.487305
12102.414062
12109.716797
12146.766602
12167.880859
12173.841797
12226.346680
12201.069336
12207.178711
12172.785156
12117.944336
12045.319336
12010.117188
11975.748047
11999.554688
11955.885742
11909.401367
11917.320312
11929.701172
11931.548828
11952.566406
11916.888672
11888.972656
11926.361328
11978.175781
12042.946289
12091.541016
12065.237305
12052.903320
12000.313477
11933.503906
11921.397461
11930.407227
12029.499023
12096.912109
12088.572266
12102.981445
12086.388672
12017.041016
11974.361328
11907.520508
11865.864258
11885.255859
11894.820312
11982.541016
11992.197266
11966.152344
11991.569336
12014.911133
12021.448242
12063.218750
12060.217773
12067.154297
12025.765625
11963.627930
11958.849609
11948.446289
11959.589844
11964.769531
11956.259766
11928.208984
11916.263672
11919.170898
11965.700195
11969.936523
11962.943359
11983.488281
12045.068359
12094.796875
12164.217773
12233.858398
12255.901367
12254.023438
12221.260742
12125.150391
12055.392578
11995.346680
11981.771484
11970.515625
11943.952148
11932.701172
12006.035156
12013.299805
12034.833008
11987.181641
11968.292969
11937.553711
11921.782227
11892.516602
11904.723633
11948.861328
11991.404297
12046.344727
12065.697266
12109.846680
12158.487305
12129.169922
12127.916992
12088.208008
12083.967773
12092.035156
12057.356445
12053.144531
12070.772461
12061.662109
12057.691406
12004.349609
11994.430664
11968.407227
11974.879883
11962.667969
12004.373047
12103.036133
12171.041016
12103.541016
12049.414062
11993.961914
11952.945312
11954.483398
11921.983398
11938.113281
12029.159180
12083.418945
12138.259766
12150.958008
12100.240234
12055.388672
12041.604492
12003.683594
12009.827148
12058.847656
12101.578125
12124.827148
12116.759766
12084.509766
12072.344727
12056.577148
12041.754883
12050.330078
12040.296875
12057.711914
12059.056641
12056.977539
12090.978516
12057.763672
12015.096680
12005.593750
12019.925781
12077.771484
12078.319336
12116.487305
12054.314453
12009.338867
12030.009766
12024.088867
12078.884766
12107.507812
12127.849609
12151.315430
12143.652344
12135.494141
12152.284180
12173.253906
12114.230469
12100.894531
12069.162109
12038.522461
12048.207031
12050.448242
12055.905273
12074.325195
12003.208984
11971.647461
11937.580078
11935.638672
12004.313477
12010.610352
12027.619141
12057.437500
12076.503906
12051.396484
12051.012695
12031.826172
12048.481445
12064.268555
12056.556641
12056.211914
12005.938477
12004.308594
11971.223633
11946.225586
11943.370117
11958.509766
11935.638672
11893.958984
11976.263672
12079.994141
12073.181641
11987.023438
11916.469727
11865.438477
11860.086914
11877.563477
11914.529297
11932.662109
11918.682617
11910.156250
11926.135742
11916.523438
11954.397461
11947.329102
11958.581055
11916.416016
11944.698242
11927.730469
11947.252930
12001.490234
12034.958984
12049.091797
12052.485352
12056.233398
12103.021484
12114.497070
12100.374023
12132.707031
12097.062500
12081.206055
12093.852539
12070.583008
12038.263672
12009.025391
11992.051758
12010.060547
12066.678711
12008.972656
12022.340820
11960.983398
11892.324219
11895.683594
11901.125000
11893.295898
11881.365234
11835.198242
11810.891602
11810.723633
11785.802734
11800.209961
11811.173828
11893.933594
11997.945312
12079.270508
12073.397461
12046.308594
11964.579102
11932.236328
11948.162109
11930.781250
11934.095703
11943.241211
11914.745117
11878.895508
11852.449219
11847.916016
11848.365234
11884.870117
11856.914062
11868.215820
11991.864258
12058.482422
12125.781250
12200.692383
12212.769531
12226.227539
12222.134766
12134.177734
12109.850586
12030.845703
11981.221680
11978.833008
11990.033203
11963.470703
11998.355469
11991.686523
11977.833008
11977.765625
11993.301758
12018.823242
12037.883789
12057.430664
12055.047852
12074.714844
12088.249023
12119.027344
12099.186523
12038.490234
12003.238281
12012.333008
11973.665039
12025.398438
12046.631836
12052.661133
12066.541016
12031.882812
12042.973633
12015.243164
12059.380859
12052.894531
12077.939453
12034.629883
12016.791016
12059.372070
12034.113281
12006.704102
12050.937500
12059.958008
12063.062500
12095.493164
12072.656250
12077.076172
12143.318359
12132.590820
12150.961914
12107.515625
12088.122070
12104.168945
12093.363281
12089.250000
12035.981445
11996.070312
12018.291016
12051.566406
12090.145508
12094.425781
12048.939453
12006.880859
11962.877930
11996.846680
11991.160156
11973.720703
11971.742188
11897.548828
11836.275391
11840.684570
11921.528320
11955.554688
12017.863281
12078.807617
12091.285156
12119.564453
12110.689453
12060.338867
12055.833984
12056.911133
12030.719727
11987.923828
11937.258789
11871.583984
11838.422852
11839.496094
11885.996094
11974.989258
11977.930664
11961.213867
11969.463867
11943.329102
11877.039062
11884.585938
11848.130859
11833.189453
11913.688477
11911.134766
11988.009766
12033.200195
12077.078125
12113.346680
12120.517578
12077.037109
12057.669922
12008.394531
12033.434570
12017.490234
12029.931641
12007.060547
12020.087891
12003.406250
11994.358398
11949.529297
11950.832031
11865.096680
11835.106445
11879.402344
11993.726562
12013.180664
11992.536133
11943.083984
11889.037109
11946.996094
11998.191406
11997.223633
12016.345703
11992.204102
11957.458984
11964.254883
11952.073242
11901.293945
11860.835938
11817.817383
11769.844727
11748.528320
11757.573242
11744.989258
11775.136719
11889.085938
11974.560547
12056.668945
12081.807617
12143.217773
12147.736328
12131.065430
12101.607422
12026.178711
11941.440430
11896.243164
11888.503906
11892.231445
11938.527344
12050.928711
12069.976562
12093.973633
12127.713867
12075.356445
12069.183594
12077.388672
12048.046875
12020.330078
12005.583008
12010.515625
12024.804688
12020.071289
11990.324219
11964.928711
11976.029297
11965.544922
11981.244141
11971.743164
11922.641602
11912.237305
11870.478516
11840.108398
11851.611328
11856.676758
11863.131836
11882.580078
11999.138672
12102.553711
12150.110352
12208.782227
12228.856445
12201.472656
12162.246094
12084.556641
12005.566406
11959.958984
11924.169922
11912.597656
11921.239258
11949.909180
11955.220703
11968.833008
11993.311523
12019.872070
12026.379883
12046.316406
12014.676758
12011.604492
11985.853516
11947.000977
11932.567383
11886.057617
11917.347656
11877.110352
11860.026367
11946.724609
12039.187500
12123.704102
12152.509766
12175.784180
12132.700195
12043.759766
12045.701172
12034.862305
11975.201172
11939.314453
11905.639648
11826.144531
11827.658203
11838.976562
11877.813477
11995.750977
12114.397461
12131.733398
12174.044922
12138.166992
12102.945312
12041.843750
11951.121094
11897.919922
11835.059570
11827.418945
11843.809570
11838.359375
11869.095703
11901.516602
11874.506836
11891.057617
11893.636719
11876.804688
11917.632812
11858.891602
11894.138672
12005.636719
12080.547852
12128.285156
12222.060547
12258.901367
12247.353516
12292.484375
12228.482422
12110.074219
12104.311523
12062.035156
12054.916992
12049.196289
12073.700195
12075.946289
12074.290039
12027.660156
12024.279297
12045.033203
12053.433594
12079.901367
12106.192383
12079.796875
12094.096680
12076.825195
12024.632812
11989.483398
11957.778320
11917.898438
11847.972656
11886.135742
11819.944336
11846.284180
11958.150391
12030.162109
12095.422852
12052.759766
11955.256836
11842.129883
11771.201172
11766.414062
11788.910156
11905.934570
11934.517578
12011.002930
12063.945312
12051.455078
12049.391602
12086.049805
12108.368164
12148.160156
12160.200195
12174.916016
12225.278320
12208.482422
12195.717773
12182.092773
12140.656250
12112.087891
12079.726562
12084.379883
12059.257812
12092.587891
12105.391602
12115.435547
12099.224609
12108.330078
12081.461914
12085.937500
12076.333008
11997.187500
12009.103516
12064.928711
12068.697266
12098.493164
12073.575195
12014.827148
11998.009766
11973.467773
11972.700195
11917.150391
11837.903320
11746.175781
11714.964844
11742.234375
11860.355469
11986.874023
12063.545898
12069.743164
12140.750000
12138.041016
12069.234375
12011.604492
12026.240234
12052.178711
12042.258789
12019.849609
12064.612305
12114.683594
12093.383789
12104.961914
12036.936523
12021.026367
12007.568359
11943.521484
11909.759766
11909.703125
11908.098633
11968.074219
11967.667969
11927.198242
11896.427734
11791.789062
11823.102539
11895.574219
11904.858398
11861.018555
11832.035156
11769.125000
11738.464844
11812.954102
11896.528320
11950.524414
11945.301758
11954.374023
12013.492188
12081.110352
12120.335938
12123.802734
12093.757812
12046.296875
11977.376953
11867.612305
11818.630859
11826.410156
11832.605469
11813.125977
11820.808594
11772.115234
11758.903320
11735.002930
11786.585938
11959.341797
12075.485352
12156.378906
12197.802734
12195.823242
12189.305664
12203.565430
12146.543945
12035.189453
11935.846680
11892.849609
11907.000000
12034.436523
12109.707031
12165.972656
12213.569336
12247.443359
12196.649414
12249.033203
12226.972656
12140.955078
12056.343750
12096.785156
12174.829102
12148.279297
12124.349609
12114.255859
12088.769531
12062.346680
12022.667969
11971.859375
11984.082031
12013.978516
12010.599609
12075.447266
12082.581055
12077.353516
12049.639648
11991.030273
11995.273438
12014.753906
12038.048828
11987.642578
12014.641602
12033.134766
12092.346680
12154.952148
12210.892578
12197.608398
12217.709961
12234.614258
12188.918945
12172.290039
12114.535156
12017.499023
11956.963867
11844.410156
11838.703125
11877.993164
11853.937500
11777.076172
11736.285156
11757.898438
11772.652344
11872.408203
11897.388672
11989.394531
12090.133789
12131.223633
12168.419922
12189.859375
12120.500977
12106.939453
12045.119141
12015.530273
11979.698242
12023.099609
12044.621094
12032.956055
11971.375000
11923.349609
11818.381836
11788.734375
11818.650391
11905.880859
11915.026367
11942.987305
11910.045898
11846.490234
11830.588867
11845.817383
11822.939453
11830.188477
11838.622070
11883.745117
11951.802734
12075.535156
12145.234375
12190.403320
12230.095703
12197.376953
12220.203125
12208.940430
12173.583984
12203.181641
12166.526367
12179.431641
12183.508789
12150.958008
12136.604492
12159.997070
12154.259766
12142.381836
12147.214844
12100.246094
12083.165039
12063.471680
11982.009766
11890.807617
11812.416992
11768.323242
11757.136719
11732.004883
11743.013672
11740.212891
11741.681641
11783.690430
11870.454102
11962.002930
12036.455078
12102.402344
12159.940430
12203.927734
12185.215820
12151.602539
12083.236328
11980.304688
11895.972656
11807.856445
11709.611328
11679.776367
11719.577148
11833.922852
11935.156250
11948.284180
11977.798828
11998.464844
12019.602539
12041.996094
12075.473633
12066.707031
12132.730469
12190.574219
12211.706055
12201.676758
12144.815430
12053.625977
12031.765625
12024.562500
12031.930664
12112.858398
12071.198242
12016.464844
11882.656250
11820.115234
11854.727539
11914.691406
11971.916016
11951.304688
11842.666016
11783.358398
11733.060547
11708.984375
11700.427734
11798.015625
11850.791992
11900.307617
11967.735352
12057.365234
12095.779297
12134.216797
12167.382812
12141.066406
12149.877930
12152.531250
12122.370117
12119.908203
12110.381836
12123.639648
12130.500977
12145.815430
12134.485352
12068.455078
11951.081055
11853.626953
11851.311523
```
