## Supplementary material for "Functional connectivity across the human subcortical auditory system using an autoregressive matrix-Gaussian copula graphical model approach with partial correlations": Code: roi-13_mean_ts.txt

```
10408.041992
10373.182617
10382.562500
10385.322266
10349.461914
10318.773438
10324.694336
10302.977539
10270.157227
10305.117188
10309.928711
10297.494141
10327.027344
10327.625000
10320.645508
10379.815430
10371.985352
10373.170898
10389.320312
10351.658203
10338.703125
10374.072266
10361.483398
10359.599609
10370.880859
10355.951172
10328.998047
10354.642578
10360.671875
10343.858398
10372.716797
10358.884766
10335.557617
10348.976562
10351.671875
10342.453125
10368.903320
10368.057617
10329.722656
10335.541992
10303.685547
10316.586914
10333.767578
10326.140625
10305.416992
10335.702148
10310.420898
10307.058594
10317.811523
10297.473633
10308.029297
10339.277344
10315.160156
10305.158203
10328.292969
10309.652344
10319.479492
10299.780273
10278.182617
10308.281250
10281.162109
10274.666016
10276.564453
10263.641602
10275.072266
10312.025391
10303.174805
10313.723633
10307.329102
10279.667969
10273.585938
10267.696289
10261.904297
10302.326172
10311.897461
10317.436523
10342.490234
10316.157227
10324.062500
10310.222656
10310.538086
10338.000977
10328.622070
10323.818359
10340.801758
10325.559570
10348.824219
10348.780273
10313.329102
10333.265625
10354.979492
10356.803711
10390.464844
10370.388672
10352.315430
10360.506836
10323.438477
10346.156250
10338.329102
10309.515625
10306.638672
10271.375977
10255.698242
10287.016602
10276.663086
10274.045898
10270.144531
10237.716797
10240.970703
10239.814453
10243.281250
10301.243164
10357.265625
10376.215820
10402.806641
10390.996094
10361.077148
10380.782227
10363.539062
10350.387695
10363.919922
10327.742188
10349.305664
10362.727539
10346.591797
10371.625977
10386.730469
10374.766602
10384.543945
10375.931641
10353.216797
10366.297852
10352.024414
10332.055664
10344.106445
10305.416016
10318.189453
10312.757812
10292.429688
10324.599609
10319.303711
10307.381836
10315.551758
10295.079102
10286.907227
10305.037109
10294.841797
10302.280273
10289.943359
10291.233398
10332.520508
10339.138672
10319.735352
10302.458984
10371.202148
10366.690430
10328.473633
10300.804688
10315.439453
10277.311523
10289.875977
10288.444336
10257.826172
10281.914062
10253.673828
10242.187500
10278.326172
10257.655273
10236.331055
10282.144531
10266.944336
10288.803711
10290.518555
10283.554688
10279.050781
10243.292969
10226.705078
10249.319336
10243.568359
10254.400391
10275.045898
10265.433594
10288.519531
10273.237305
10270.672852
10319.403320
10312.872070
10307.359375
10256.373047
10244.080078
10248.832031
10245.721680
10282.384766
10268.615234
10257.804688
10288.310547
10292.404297
10300.602539
10336.101562
10337.772461
10333.536133
10339.149414
10312.407227
10328.862305
10347.025391
10323.593750
10336.534180
10321.431641
10279.253906
10295.635742
10241.325195
10229.207031
10248.374023
10245.347656
10244.590820
10256.391602
10251.162109
10258.757812
10252.325195
10225.780273
10258.951172
10238.608398
10235.476562
10254.185547
10217.529297
10257.471680
10248.258789
10228.779297
10262.873047
10239.314453
10251.779297
10297.786133
10299.180664
10281.232422
10286.404297
10266.472656
10171.820312
10248.154297
10328.010742
10318.430664
10251.405273
10263.208984
10255.992188
10238.021484
10242.944336
10223.386719
10196.080078
10174.392578
10139.705078
10155.067383
10156.838867
10141.183594
10150.914062
10153.925781
10155.613281
10203.022461
10219.320312
10235.999023
10277.679688
10263.416016
10279.541992
10286.131836
10278.945312
10298.230469
10280.449219
10272.679688
10290.621094
10283.176758
10274.567383
10298.340820
10280.546875
10283.652344
10309.791016
10285.812500
10285.950195
10284.735352
10264.617188
10294.059570
10283.696289
10259.201172
10296.286133
10273.774414
10259.094727
10267.886719
10254.498047
10231.636719
10259.332031
10251.373047
10247.422852
10275.705078
10261.228516
10247.422852
10271.941406
10246.132812
10266.942383
10252.907227
10234.532227
10260.986328
10264.954102
10245.700195
10280.912109
10268.470703
10238.428711
10275.072266
10237.287109
10245.833984
10242.663086
10224.615234
10232.732422
10238.386719
10204.525391
10191.589844
10199.604492
10173.250977
10208.199219
10265.367188
10215.778320
10202.503906
10220.302734
10188.518555
10202.212891
10181.967773
10146.982422
10164.824219
10168.067383
10144.493164
10187.340820
10174.071289
10169.117188
10221.423828
10227.535156
10231.649414
10252.016602
10224.875000
10220.031250
10212.475586
10187.753906
10180.028320
10221.356445
10206.227539
10204.367188
10188.489258
10155.996094
10172.520508
10173.315430
10158.452148
10203.797852
10223.124023
10179.302734
10201.121094
10165.495117
10149.118164
10178.570312
10166.723633
10178.671875
10187.712891
10160.882812
10175.251953
10191.628906
10175.577148
10202.161133
10204.830078
10185.753906
10203.567383
10167.124023
10131.460938
10172.117188
10154.125977
10132.007812
10139.211914
10106.853516
10072.953125
10107.204102
10125.565430
10133.582031
10160.427734
10147.928711
10150.081055
10171.338867
10158.747070
10157.118164
10172.907227
10145.087891
10074.143555
10149.200195
10194.962891
10179.166992
10156.898438
10167.338867
10132.569336
10146.147461
10124.198242
10094.720703
10132.973633
10165.319336
10147.281250
10157.288086
10116.082031
10072.296875
10102.416992
10094.219727
10097.714844
10130.785156
10127.208008
10118.792969
10130.981445
10115.051758
10117.029297
10152.948242
10146.789062
10143.380859
10175.412109
10156.543945
10174.062500
10175.342773
10152.158203
10150.930664
10143.442383
10127.856445
10138.183594
10126.623047
10140.854492
10139.684570
10114.890625
10123.203125
10113.008789
10083.750000
10116.513672
10084.104492
10104.486328
10132.537109
10110.932617
10128.266602
10182.242188
10179.175781
10190.100586
10183.731445
10155.224609
10171.416016
10168.308594
10134.386719
10159.060547
10152.575195
10138.350586
10137.965820
10121.057617
10087.524414
10119.751953
10098.809570
10091.230469
10117.975586
10122.690430
10102.072266
10141.529297
10124.098633
10104.286133
10134.361328
10118.384766
10106.271484
10100.469727
10061.901367
10056.726562
10067.153320
10058.591797
10081.807617
10120.228516
10084.972656
10113.204102
10144.155273
10105.298828
10161.263672
10169.592773
10161.427734
10198.969727
10185.033203
10173.438477
10205.273438
10171.880859
10197.985352
10170.685547
10163.019531
10163.225586
10139.597656
10154.272461
10148.615234
10134.275391
10144.958984
10141.656250
10135.803711
10126.386719
10086.052734
10111.342773
10103.599609
10064.938477
10016.200195
10107.125000
10126.482422
10143.128906
10172.523438
10157.777344
10137.082031
10126.933594
10108.839844
10048.292969
10040.855469
10035.436523
10014.877930
10021.665039
10006.974609
10003.953125
10009.796875
10011.372070
10045.134766
10065.460938
10073.973633
10069.594727
10070.824219
10055.942383
10036.691406
10066.547852
10066.444336
10075.616211
10105.186523
10133.843750
10107.311523
10118.789062
10138.513672
10115.258789
10146.373047
10144.714844
10130.009766
10155.814453
10129.232422
10109.075195
10118.592773
10101.041016
10097.407227
10128.291016
10102.043945
10076.202148
10132.310547
10107.028320
10086.076172
10125.261719
10110.557617
10132.130859
10137.980469
10113.273438
10102.371094
10097.136719
10062.591797
10081.126953
10069.258789
10081.728516
10096.496094
10064.358398
10069.279297
10082.380859
10049.364258
10077.149414
10072.967773
10073.779297
10145.101562
10169.282227
10144.391602
10186.175781
10173.051758
10161.224609
10174.848633
10135.544922
10130.495117
10147.721680
10123.346680
10118.364258
10129.965820
10070.337891
10069.012695
10056.791016
10042.875000
10062.194336
10097.020508
10083.267578
10089.646484
10096.568359
10076.478516
10099.244141
10072.617188
10058.914062
10065.587891
10041.116211
10035.340820
10040.590820
10048.348633
10008.249023
9989.986328
9998.403320
9990.103516
10023.618164
10031.893555
10023.244141
10048.927734
10048.955078
10035.172852
10028.633789
10018.436523
10013.297852
10055.492188
10042.056641
10020.581055
10068.238281
10077.699219
10057.359375
10084.367188
10082.692383
10070.575195
10125.684570
10125.366211
10114.779297
10136.962891
10119.181641
10074.060547
10054.247070
10046.060547
10014.529297
10026.734375
10010.548828
9999.184570
10018.825195
10019.090820
9973.142578
10009.048828
10022.522461
9988.039062
10005.466797
10011.961914
10022.875977
10062.099609
10054.573242
10037.511719
10033.576172
10011.446289
9992.699219
9997.347656
9971.605469
9959.274414
9969.824219
9983.504883
9977.670898
10012.439453
10012.544922
10024.052734
10043.161133
10036.323242
10024.839844
9982.684570
10067.948242
10119.671875
10083.156250
10033.341797
10046.980469
10024.152344
10006.759766
10009.041992
9978.929688
9979.458008
9962.207031
9946.398438
9958.516602
9948.780273
9949.456055
9977.955078
9988.447266
9997.454102
10001.520508
9977.753906
9971.030273
9981.331055
9995.126953
10006.053711
10011.273438
10012.707031
10022.082031
10024.498047
10019.291016
10043.363281
10045.739258
10055.099609
10104.853516
10089.047852
10101.562500
10176.105469
10193.788086
10148.609375
10138.489258
10103.028320
10073.028320
10070.497070
10049.726562
10036.759766
10043.640625
10010.166016
9996.542969
10027.072266
10003.921875
10013.554688
9998.936523
9986.038086
10012.304688
10007.171875
10004.655273
10025.845703
9999.603516
9975.957031
10008.281250
9999.621094
10004.421875
10036.609375
10007.293945
10014.807617
10050.226562
10016.638672
9999.740234
10091.739258
10128.052734
10073.714844
10005.659180
10090.886719
10083.651367
10067.709961
10070.723633
10061.072266
9998.034180
9984.726562
9963.400391
9975.802734
9987.888672
9985.285156
9977.413086
10006.878906
10010.446289
10000.792969
10050.693359
10031.844727
10042.906250
10053.909180
10033.732422
10025.762695
10055.284180
10038.934570
10018.529297
10021.993164
10004.427734
9979.690430
10008.432617
10022.216797
10015.819336
10028.191406
10012.840820
10009.685547
10005.526367
9987.990234
10004.319336
10004.628906
9996.801758
9974.571289
10004.358398
9992.689453
9993.687500
10020.129883
10002.569336
10039.418945
10070.808594
10043.860352
10077.705078
10083.693359
10061.505859
10074.935547
10064.277344
10069.103516
10073.453125
10054.955078
10067.656250
10056.467773
10044.514648
10014.355469
10059.241211
10046.612305
10038.576172
10054.328125
10024.396484
10006.028320
10026.071289
10035.626953
10038.318359
10058.916992
10038.445312
10013.119141
10018.824219
10008.033203
10053.967773
10056.866211
10027.673828
10074.144531
10055.136719
10026.463867
10059.824219
10044.566406
10009.343750
10029.185547
10024.263672
10005.018555
10034.130859
10018.721680
10001.149414
10038.902344
10004.182617
9975.958984
9985.733398
9966.221680
9943.021484
9957.445312
9942.307617
9916.692383
9943.590820
9959.106445
9948.999023
9952.238281
9952.392578
9947.425781
9942.917969
9942.110352
9942.438477
9954.326172
9989.950195
9970.898438
9942.265625
9985.037109
10007.017578
9988.007812
10004.873047
9999.728516
9962.952148
9944.594727
9938.151367
9909.709961
9887.638672
9884.747070
9899.632812
9887.787109
9895.030273
9884.157227
9879.141602
9899.596680
9895.211914
9908.679688
9950.196289
9953.003906
9939.671875
10004.352539
9986.151367
9964.125000
10002.793945
9980.650391
9940.621094
9945.788086
9915.483398
9887.582031
9892.971680
9907.859375
9882.033203
9881.777344
9876.699219
9862.514648
9850.812500
9890.968750
9901.946289
9877.826172
9877.970703
9822.941406
9861.158203
9888.336914
9896.208008
9934.240234
9920.880859
9902.806641
9912.339844
9913.992188
9876.397461
9919.188477
9903.415039
9916.971680
9954.924805
9929.890625
9928.009766
9953.770508
9935.767578
9939.159180
9943.397461
9906.443359
9945.028320
```
