## Supplementary material for "Functional connectivity across the human subcortical auditory system using an autoregressive matrix-Gaussian copula graphical model approach with partial correlations": Code: roi-14_mean_ts.txt

```
12074.262695
12012.717773
11953.185547
11921.231445
11886.526367
11858.974609
11857.857422
11899.794922
11905.371094
11855.488281
11867.974609
11858.482422
11845.041992
11809.975586
11822.765625
11819.878906
11886.725586
11865.200195
11842.949219
11882.996094
11830.717773
11850.004883
11881.019531
11830.825195
11768.925781
11747.422852
11721.430664
11743.061523
11829.723633
11839.192383
11839.503906
11806.799805
11780.623047
11737.717773
11767.910156
11823.388672
11850.862305
11882.974609
11821.362305
11848.086914
11867.340820
11890.751953
11982.935547
11999.838867
12015.718750
12013.970703
12052.091797
12023.400391
12070.471680
12070.709961
12020.135742
11998.785156
11958.760742
11914.518555
11887.929688
11910.400391
11887.704102
11835.294922
11826.264648
11808.410156
11838.712891
11831.833984
11844.819336
11822.184570
11776.888672
11814.708984
11859.425781
11928.860352
11950.204102
11981.603516
11941.578125
11905.155273
11837.956055
11832.541016
11836.497070
11905.658203
11926.562500
11974.011719
11948.353516
11949.810547
11899.991211
11823.847656
11807.388672
11730.817383
11770.577148
11832.467773
11839.291016
11895.239258
11916.737305
11900.868164
11927.502930
11927.702148
11968.315430
11965.993164
11915.708984
11878.765625
11846.515625
11797.800781
11829.916016
11866.563477
11822.749023
11818.071289
11752.260742
11772.458008
11835.925781
11847.160156
11820.784180
11869.512695
11859.061523
11896.209961
12011.093750
12019.172852
12105.411133
12161.537109
12142.346680
12126.825195
12058.362305
11972.714844
11938.227539
11905.756836
11881.792969
11872.583984
11847.860352
11926.822266
11949.828125
11871.910156
11848.019531
11872.848633
11821.484375
11817.552734
11815.707031
11824.226562
11868.402344
11962.176758
11957.447266
12004.613281
12008.448242
12046.606445
12031.874023
11966.964844
11972.045898
11953.871094
11938.554688
11934.532227
11943.283203
11952.370117
11959.486328
11944.673828
11923.734375
11905.678711
11884.451172
11876.230469
11920.412109
11942.443359
12004.994141
12037.224609
12006.928711
11908.311523
11848.566406
11859.732422
11790.588867
11824.769531
11855.165039
11904.959961
11993.081055
11988.051758
11987.581055
11952.598633
11904.110352
11919.868164
11974.962891
11949.784180
12007.331055
12028.688477
12021.318359
12047.229492
12037.833984
12028.072266
12016.278320
11985.280273
11994.245117
11963.036133
11922.873047
11947.671875
11932.278320
11962.080078
11953.085938
11889.214844
11904.734375
11909.561523
11985.141602
12021.126953
11969.874023
11948.677734
11879.243164
11905.056641
11930.243164
11974.346680
12010.072266
12056.840820
12034.363281
12058.724609
12046.206055
12022.949219
12010.048828
12009.936523
11998.059570
11988.242188
11962.217773
11925.446289
11918.541992
11908.742188
11925.899414
11917.940430
11874.316406
11894.666992
11897.502930
11932.676758
11951.745117
11925.840820
11989.313477
12003.265625
11992.332031
11989.476562
11983.331055
11932.397461
11979.721680
11988.499023
12000.554688
11990.904297
11943.840820
11931.023438
11960.621094
11905.413086
11902.724609
11927.845703
11932.940430
11969.306641
12001.179688
11978.870117
11932.866211
11874.794922
11860.056641
11819.737305
11807.692383
11852.964844
11864.351562
11840.089844
11809.441406
11807.515625
11826.065430
11786.890625
11809.051758
11894.109375
11867.939453
11859.318359
11901.463867
11893.040039
11918.005859
11969.243164
11953.587891
11955.774414
11966.636719
11969.865234
12028.252930
12069.945312
12092.805664
12116.312500
12037.707031
12069.051758
12082.756836
12000.185547
11955.929688
12003.684570
11994.049805
12019.759766
12010.294922
11967.571289
11949.536133
11888.817383
11861.648438
11912.799805
11864.723633
11822.756836
11819.857422
11732.608398
11719.054688
11762.133789
11729.197266
11789.711914
11918.634766
11983.079102
12030.824219
12044.124023
11997.712891
11928.768555
11906.292969
11878.853516
11889.546875
11915.778320
11842.465820
11850.950195
11784.235352
11764.196289
11814.055664
11753.351562
11753.642578
11782.955078
11757.241211
11864.646484
11980.747070
11988.855469
12063.330078
12130.317383
12142.128906
12133.470703
12132.939453
12047.850586
11981.767578
11964.155273
11956.033203
11927.180664
11974.382812
11905.170898
11927.543945
11963.437500
11930.647461
11982.352539
11966.039062
11977.536133
12030.436523
11990.034180
11982.294922
12052.146484
12001.968750
11985.110352
11982.390625
11922.823242
11927.500977
11934.936523
11960.043945
12009.280273
12024.477539
11998.041016
11943.205078
11950.763672
11934.068359
11954.567383
11983.672852
11943.241211
11978.882812
11953.071289
11943.207031
11978.629883
11944.283203
11963.114258
11972.579102
11974.252930
11982.767578
11985.033203
12015.160156
12009.770508
12035.909180
11974.371094
11937.524414
11963.040039
12002.075195
12003.587891
11953.360352
11880.128906
11818.128906
11790.839844
11835.476562
11890.676758
11961.473633
11931.039062
11966.046875
11932.768555
11912.652344
11979.445312
11933.440430
11941.250977
11931.370117
11904.629883
11878.260742
11884.923828
11921.652344
11936.292969
12007.345703
12031.232422
12014.327148
12027.339844
12044.313477
12026.518555
12053.008789
12028.235352
11998.410156
11957.049805
11876.264648
11815.031250
11850.848633
11875.440430
11889.789062
11958.387695
11962.981445
11941.648438
11944.847656
11897.924805
11883.122070
11889.929688
11870.427734
11914.916016
11962.142578
11978.175781
12002.500977
12058.922852
12034.058594
12029.049805
11965.785156
11913.589844
11982.186523
11964.983398
11982.207031
12022.928711
12003.566406
11982.336914
11959.966797
11930.831055
11938.878906
11903.859375
11811.774414
11811.956055
11866.475586
11964.446289
11997.071289
11943.643555
11875.342773
11867.844727
11928.441406
11988.823242
12020.596680
11956.693359
11999.380859
12002.313477
11999.328125
11961.422852
11894.315430
11810.135742
11749.154297
11687.740234
11702.036133
11750.780273
11737.782227
11743.156250
11880.900391
11956.408203
12007.402344
12074.155273
12099.894531
12108.803711
12120.505859
12075.561523
11974.760742
11917.725586
11823.703125
11754.174805
11806.421875
11865.631836
11994.034180
12039.513672
12060.809570
12106.879883
12087.568359
12091.112305
12075.360352
12085.895508
12029.692383
12037.492188
12029.370117
12053.919922
12041.905273
11985.272461
11999.211914
11994.616211
11978.006836
11997.679688
11921.125977
11925.923828
11863.280273
11808.330078
11852.864258
11829.316406
11873.689453
11898.317383
11925.708984
11975.199219
12064.951172
12101.000977
12173.182617
12189.149414
12182.484375
12128.588867
12083.166016
12042.171875
11981.129883
11979.287109
11931.532227
11925.094727
11946.296875
11951.939453
11927.659180
11942.913086
11953.164062
11954.711914
11958.063477
11968.990234
11940.029297
11979.333008
11874.827148
11833.215820
11775.791992
11791.257812
11750.075195
11817.802734
11951.205078
12016.868164
12102.048828
12149.281250
12086.040039
12083.325195
12078.933594
12036.243164
12029.216797
11984.958984
11878.405273
11819.548828
11760.416016
11718.730469
11765.000977
11861.621094
11981.145508
12101.098633
12111.713867
12105.400391
12139.428711
12075.309570
12015.107422
11954.181641
11863.743164
11800.330078
11816.162109
11821.119141
11842.974609
11900.217773
11871.365234
11875.810547
11874.080078
11852.029297
11851.559570
11825.502930
11813.885742
11888.456055
11929.965820
12057.287109
12109.195312
12138.011719
12197.866211
12217.951172
12161.750000
12113.322266
11989.945312
11971.922852
11985.956055
11991.813477
12009.117188
12075.352539
12029.553711
12032.347656
12031.804688
11958.978516
11954.247070
12008.456055
11961.622070
12016.719727
12020.676758
11988.171875
11980.310547
11902.854492
11878.365234
11871.321289
11859.112305
11790.290039
11746.623047
11723.101562
11749.660156
11891.793945
11994.380859
11985.081055
11944.441406
11855.852539
11745.752930
11658.347656
11683.968750
11701.398438
11778.750000
11862.110352
11914.758789
11915.100586
11951.086914
11920.083984
11989.878906
12061.653320
12031.719727
12087.257812
12171.597656
12150.291016
12170.598633
12161.357422
12115.040039
12075.653320
12115.519531
12071.435547
12053.064453
12059.990234
12023.844727
12058.582031
12069.190430
12054.016602
12045.864258
12064.246094
12026.373047
11989.704102
11968.865234
11945.864258
11988.714844
12022.392578
12012.306641
12011.164062
11998.040039
11910.933594
11890.484375
11856.094727
11792.048828
11698.114258
11650.765625
11615.421875
11703.265625
11873.037109
11913.440430
11997.156250
12046.412109
12033.296875
12069.970703
12039.357422
11990.917969
11942.191406
11976.783203
11967.216797
11967.730469
11966.593750
12020.467773
12027.234375
12021.619141
12038.917969
12018.107422
11981.321289
11933.236328
11875.941406
11849.748047
11895.512695
11932.807617
11917.235352
11868.157227
11810.250000
11713.653320
11748.383789
11785.852539
11809.299805
11751.330078
11683.015625
11622.019531
11614.190430
11715.008789
11798.166992
11803.501953
11833.679688
11909.093750
11880.719727
11999.799805
12068.984375
12026.033203
12013.777344
11997.240234
11883.895508
11803.196289
11751.187500
11735.373047
11773.970703
11788.875977
11729.023438
11677.548828
11667.401367
11630.810547
11771.740234
11927.206055
12030.925781
12130.339844
12102.492188
12161.951172
12129.447266
12084.347656
12004.955078
11814.416016
11741.090820
11770.827148
11846.810547
11957.081055
12048.156250
12112.393555
12153.131836
12251.890625
12259.885742
12212.195312
12169.090820
12090.227539
12039.878906
12087.492188
12084.548828
12125.111328
12101.438477
12100.935547
12086.981445
12033.683594
12015.180664
12019.648438
12018.935547
12024.063477
12018.564453
12050.814453
12018.291016
12018.859375
12008.283203
12029.125000
12013.122070
12024.421875
12043.427734
12030.046875
12011.757812
12039.498047
12094.392578
12120.397461
12138.679688
12145.041016
12078.889648
12089.541992
12075.077148
12020.344727
11965.192383
11899.493164
11825.231445
11759.910156
11794.486328
11787.356445
11744.360352
11667.813477
11632.310547
11648.291016
11686.010742
11782.315430
11897.117188
11953.175781
12040.723633
12111.093750
12133.194336
12125.641602
12124.934570
12071.457031
12067.122070
11995.304688
11958.729492
11968.787109
11914.407227
11846.241211
11748.553711
11690.713867
11667.567383
11729.347656
11818.181641
11825.312500
11875.049805
11804.950195
11739.391602
11738.317383
11693.046875
11697.975586
11737.633789
11711.400391
11710.920898
11862.008789
11919.265625
12017.946289
12137.405273
12136.978516
12170.142578
12203.922852
12165.646484
12135.357422
12157.139648
12141.985352
12172.627930
12124.114258
12052.563477
12049.958984
12087.658203
12052.014648
12057.080078
12078.571289
12074.735352
12088.484375
12082.406250
12000.291016
11922.265625
11808.432617
11681.602539
11621.845703
11609.854492
11588.066406
11610.056641
11675.759766
11648.676758
11660.388672
11732.593750
11812.834961
11854.216797
11950.785156
12078.931641
12076.477539
12068.862305
12100.320312
12009.105469
11890.322266
11814.269531
11687.035156
11571.437500
11547.275391
11565.927734
11619.665039
11748.974609
11740.264648
11720.256836
11788.104492
11807.471680
11812.291992
11853.172852
11935.247070
11936.799805
12021.917969
12118.220703
12059.980469
12057.251953
12036.491211
11928.529297
11894.048828
11940.617188
11954.294922
11887.099609
11867.335938
11772.531250
11680.657227
11792.297852
11859.692383
11873.990234
11836.089844
11760.131836
11634.986328
11607.559570
11532.991211
11554.854492
11608.958984
11649.066406
11701.910156
11831.110352
11904.470703
11965.033203
12039.085938
12028.817383
12027.693359
12058.566406
12022.353516
12034.060547
12032.707031
12014.919922
12059.833008
12041.234375
11997.130859
12038.695312
11907.385742
11775.164062
11722.739258
11854.688477
```
