## Supplementary material for "Functional connectivity across the human subcortical auditory system using an autoregressive matrix-Gaussian copula graphical model approach with partial correlations": Code: roi-15_mean_ts.txt

```
10823.724609
10792.834961
10799.846680
10816.433594
10786.791016
10770.808594
10781.012695
10757.236328
10719.740234
10736.697266
10747.499023
10733.601562
10775.550781
10781.741211
10797.965820
10832.875000
10826.059570
10815.403320
10826.205078
10804.650391
10783.490234
10813.936523
10814.902344
10802.086914
10801.729492
10794.273438
10780.654297
10815.429688
10820.130859
10784.024414
10826.438477
10806.515625
10777.997070
10798.113281
10769.390625
10750.628906
10781.613281
10777.918945
10758.566406
10770.998047
10741.152344
10758.412109
10773.790039
10763.289062
10736.105469
10764.358398
10740.317383
10740.238281
10748.373047
10727.048828
10740.920898
10768.085938
10750.512695
10729.189453
10721.527344
10708.550781
10715.722656
10717.197266
10698.925781
10722.215820
10698.598633
10666.202148
10682.335938
10669.411133
10701.269531
10726.082031
10717.641602
10748.908203
10735.144531
10710.806641
10723.280273
10699.877930
10707.702148
10754.215820
10744.133789
10759.095703
10772.630859
10762.503906
10764.060547
10746.092773
10753.929688
10779.002930
10777.965820
10781.269531
10802.179688
10786.911133
10785.403320
10750.617188
10697.110352
10739.144531
10767.147461
10784.279297
10810.493164
10772.103516
10746.372070
10736.553711
10707.511719
10749.541992
10736.146484
10714.598633
10723.171875
10676.436523
10652.323242
10680.449219
10683.452148
10696.424805
10709.421875
10693.223633
10695.591797
10697.193359
10681.616211
10718.070312
10760.451172
10767.463867
10777.569336
10755.444336
10737.363281
10760.616211
10752.088867
10752.366211
10769.472656
10742.713867
10761.327148
10771.294922
10745.358398
10795.854492
10796.807617
10792.382812
10802.054688
10782.506836
10746.912109
10756.865234
10738.190430
10704.094727
10720.009766
10672.742188
10677.002930
10686.647461
10687.208984
10710.681641
10699.300781
10689.195312
10714.150391
10699.193359
10716.304688
10735.411133
10712.987305
10733.223633
10717.806641
10719.625977
10763.913086
10740.749023
10717.470703
10711.312500
10764.062500
10767.425781
10719.308594
10715.212891
10715.401367
10690.990234
10687.347656
10656.223633
10614.453125
10649.074219
10632.203125
10635.306641
10681.082031
10655.737305
10648.563477
10675.491211
10658.987305
10671.647461
10677.923828
10660.486328
10655.591797
10604.475586
10605.750977
10635.263672
10641.312500
10668.445312
10689.021484
10669.650391
10699.172852
10678.025391
10669.873047
10715.963867
10718.808594
10704.154297
10681.773438
10675.163086
10672.623047
10647.017578
10661.672852
10642.792969
10648.341797
10667.868164
10672.166016
10698.880859
10742.914062
10746.109375
10746.685547
10733.304688
10700.925781
10708.791016
10719.726562
10710.725586
10717.548828
10690.222656
10675.150391
10700.386719
10644.851562
10656.499023
10691.669922
10666.863281
10663.087891
10679.828125
10663.288086
10685.989258
10663.555664
10648.166992
10676.630859
10652.092773
10664.362305
10670.754883
10641.769531
10666.770508
10649.809570
10637.142578
10666.137695
10653.623047
10659.244141
10694.360352
10673.232422
10669.565430
10678.997070
10661.559570
10605.703125
10681.935547
10755.435547
10724.211914
10657.684570
10638.281250
10626.311523
10599.511719
10599.720703
10573.474609
10563.173828
10553.431641
10569.293945
10599.428711
10593.579102
10584.428711
10586.117188
10554.999023
10559.276367
10589.002930
10612.866211
10623.624023
10664.964844
10675.554688
10697.901367
10683.237305
10678.182617
10715.083984
10684.234375
10681.880859
10701.803711
10697.138672
10700.604492
10726.113281
10718.066406
10728.925781
10743.419922
10702.395508
10718.217773
10694.808594
10661.587891
10690.709961
10676.637695
10675.824219
10686.007812
10654.972656
10651.336914
10640.226562
10634.291016
10633.351562
10635.458984
10626.917969
10637.065430
10659.318359
10645.086914
10670.980469
10667.451172
10625.593750
10637.920898
10604.644531
10598.940430
10648.989258
10648.228516
10645.287109
10672.103516
10652.753906
10636.174805
10646.044922
10620.009766
10647.345703
10616.386719
10605.969727
10612.707031
10623.429688
10589.036133
10602.317383
10628.462891
10596.938477
10636.320312
10669.120117
10596.793945
10606.687500
10609.987305
10581.894531
10589.792969
10601.208984
10553.744141
10584.151367
10578.811523
10551.409180
10583.893555
10558.151367
10555.558594
10594.534180
10610.333984
10637.767578
10665.735352
10627.940430
10610.624023
10593.427734
10566.885742
10576.653320
10621.943359
10595.288086
10586.488281
10566.052734
10527.620117
10553.892578
10563.421875
10538.694336
10590.738281
10596.875977
10557.599609
10572.481445
10542.272461
10547.268555
10570.415039
10544.345703
10561.949219
10580.621094
10554.808594
10573.120117
10594.115234
10555.852539
10610.040039
10614.555664
10608.151367
10637.490234
10602.090820
10578.553711
10614.495117
10572.577148
10522.668945
10511.331055
10473.182617
10461.203125
10517.072266
10533.101562
10537.961914
10569.882812
10546.188477
10554.982422
10597.496094
10569.295898
10561.456055
10577.788086
10524.924805
10483.467773
10567.155273
10593.520508
10562.417969
10548.727539
10560.215820
10531.604492
10545.601562
10526.070312
10498.171875
10532.012695
10534.779297
10510.732422
10528.369141
10499.434570
10453.079102
10479.031250
10480.244141
10471.882812
10504.198242
10481.013672
10475.069336
10491.002930
10490.583008
10503.172852
10552.831055
10541.577148
10548.197266
10586.930664
10558.507812
10572.594727
10588.651367
10568.318359
10574.162109
10560.651367
10537.069336
10545.316406
10528.458008
10533.333008
10538.203125
10521.104492
10528.598633
10507.336914
10463.805664
10505.891602
10488.296875
10502.969727
10539.104492
10522.944336
10546.553711
10590.510742
10565.676758
10600.464844
10605.178711
10560.827148
10600.337891
10583.174805
10549.909180
10580.437500
10564.765625
10524.938477
10536.361328
10525.300781
10478.273438
10522.273438
10496.456055
10478.513672
10512.738281
10515.135742
10507.059570
10562.676758
10555.498047
10534.429688
10551.429688
10500.972656
10479.955078
10487.159180
10477.591797
10455.223633
10471.154297
10435.484375
10433.244141
10487.374023
10475.947266
10503.627930
10552.129883
10500.121094
10555.937500
10572.025391
10555.581055
10604.168945
10589.879883
10582.609375
10630.792969
10589.454102
10609.667969
10574.362305
10544.958984
10553.996094
10520.246094
10534.483398
10536.505859
10515.912109
10528.211914
10513.613281
10499.801758
10506.383789
10473.737305
10511.467773
10517.941406
10472.780273
10457.778320
10557.341797
10560.256836
10536.622070
10566.456055
10547.607422
10524.808594
10531.300781
10511.326172
10444.032227
10442.940430
10402.893555
10384.657227
10395.265625
10384.988281
10370.877930
10402.839844
10383.222656
10402.506836
10451.454102
10462.933594
10461.226562
10472.109375
10455.255859
10419.509766
10446.891602
10467.088867
10475.440430
10507.280273
10556.215820
10531.419922
10547.345703
10545.590820
10511.370117
10518.825195
10533.745117
10502.816406
10541.566406
10520.242188
10499.251953
10506.961914
10491.313477
10462.332031
10522.964844
10528.869141
10501.590820
10547.150391
10504.625000
10464.121094
10506.045898
10486.772461
10493.035156
10535.712891
10504.228516
10503.924805
10521.431641
10489.459961
10525.768555
10516.372070
10494.180664
10497.125000
10468.785156
10451.345703
10480.787109
10464.232422
10486.473633
10479.178711
10455.794922
10522.041992
10555.011719
10524.239258
10585.260742
10565.798828
10542.619141
10571.043945
10525.472656
10499.718750
10534.876953
10508.169922
10496.146484
10522.279297
10482.256836
10471.526367
10453.436523
10413.212891
10422.598633
10480.806641
10447.308594
10457.483398
10474.723633
10453.467773
10476.142578
10453.076172
10434.501953
10453.649414
10437.440430
10429.420898
10443.715820
10468.562500
10415.686523
10399.692383
10417.791992
10393.280273
10409.060547
10416.831055
10398.366211
10420.758789
10429.507812
10401.304688
10374.724609
10369.437500
10379.276367
10433.338867
10435.783203
10411.751953
10481.441406
10485.673828
10463.816406
10489.368164
10499.163086
10461.743164
10523.820312
10524.845703
10495.462891
10532.539062
10517.021484
10452.532227
10473.622070
10477.432617
10437.644531
10454.884766
10421.775391
10386.478516
10408.545898
10415.745117
10367.761719
10410.602539
10425.408203
10368.980469
10353.955078
10381.737305
10385.021484
10420.499023
10433.546875
10412.630859
10426.965820
10391.706055
10342.539062
10368.428711
10345.363281
10331.184570
10364.708008
10393.087891
10370.746094
10424.789062
10439.030273
10439.927734
10490.026367
10462.594727
10434.198242
10378.388672
10477.745117
10535.967773
10490.420898
10419.323242
10446.245117
10422.232422
10403.559570
10413.398438
10372.895508
10361.192383
10347.738281
10313.714844
10336.608398
10320.941406
10327.285156
10348.453125
10342.187500
10351.974609
10374.332031
10363.731445
10368.196289
10389.606445
10387.579102
10404.200195
10410.938477
10419.045898
10442.914062
10426.850586
10436.036133
10457.091797
10467.154297
10475.044922
10517.837891
10483.662109
10495.278320
10564.206055
10576.719727
10518.358398
10534.874023
10481.765625
10445.334961
10469.422852
10437.751953
10435.929688
10444.190430
10392.491211
10370.437500
10391.890625
10354.923828
10389.373047
10401.797852
10362.081055
10398.054688
10397.227539
10394.622070
10412.399414
10376.460938
10361.402344
10401.422852
10399.973633
10411.033203
10454.065430
10388.311523
10407.351562
10424.780273
10382.513672
10398.424805
10525.993164
10558.503906
10483.876953
10400.908203
10453.799805
10466.304688
10445.431641
10425.931641
10429.011719
10360.237305
10347.260742
10319.132812
10306.339844
10364.295898
10374.758789
10341.450195
10383.455078
10356.222656
10351.342773
10423.023438
10422.961914
10443.150391
10477.733398
10453.826172
10425.690430
10476.659180
10436.593750
10404.060547
10429.645508
10409.355469
10383.331055
10429.634766
10419.115234
10372.392578
10401.917969
10388.541016
10371.809570
10392.718750
10384.064453
10394.287109
10412.545898
10379.359375
10366.503906
10398.249023
10394.891602
10395.170898
10442.236328
10409.759766
10450.406250
10491.004883
10449.826172
10476.543945
10481.276367
10468.748047
10501.512695
10477.463867
10477.009766
10491.429688
10462.697266
10454.098633
10450.127930
10410.449219
10404.993164
10430.748047
10412.721680
10420.400391
10426.916016
10388.750000
10388.833984
10420.982422
10404.739258
10411.248047
10416.993164
10385.803711
10396.932617
10389.365234
10402.869141
10441.962891
10455.193359
10410.204102
10470.041016
10451.268555
10418.278320
10473.841797
10442.895508
10402.153320
10445.098633
10422.394531
10391.512695
10445.931641
10434.398438
10412.859375
10454.823242
10404.075195
10367.010742
10397.491211
10366.361328
10328.833008
10333.324219
10282.083984
10273.922852
10323.333008
10333.535156
10314.468750
10336.521484
10307.850586
10275.031250
10288.551758
10307.304688
10339.609375
10362.303711
10409.388672
10394.472656
10335.546875
10396.866211
10376.382812
10360.040039
10393.420898
10375.833984
10349.237305
10335.083984
10321.805664
10245.838867
10251.751953
10282.398438
10286.020508
10292.092773
10298.970703
10299.298828
10304.214844
10336.137695
10334.458984
10350.316406
10412.451172
10392.002930
10364.074219
10421.229492
10375.569336
10340.970703
10398.874023
10378.189453
10315.544922
10333.383789
10306.789062
10257.795898
10277.659180
10272.653320
10263.000977
10294.223633
10276.618164
10239.031250
10237.752930
10274.327148
10270.792969
10260.175781
10260.630859
10204.938477
10255.849609
10302.041992
10306.885742
10357.415039
10334.536133
10289.070312
10319.894531
10299.063477
10273.278320
10335.112305
10313.166992
10334.711914
10369.160156
10315.505859
10317.714844
10346.252930
10320.736328
10338.518555
10343.543945
10296.638672
10315.625977
```
