## Supplementary material for "Functional connectivity across the human subcortical auditory system using an autoregressive matrix-Gaussian copula graphical model approach with partial correlations": Code: roi-00_mean_ts.txt

```
9705.458984
9649.153320
9597.539062
9570.687500
9589.434570
9581.235352
9579.916016
9600.715820
9577.084961
9558.150391
9574.068359
9568.634766
9570.619141
9525.233398
9571.553711
9586.792969
9543.379883
9530.693359
9536.083008
9522.385742
9503.558594
9504.474609
9553.081055
9559.037109
9554.771484
9554.766602
9583.461914
9559.857422
9581.025391
9552.760742
9561.941406
9590.501953
9576.458984
9566.711914
9577.909180
9568.968750
9582.635742
9597.980469
9535.438477
9552.804688
9587.950195
9568.783203
9572.282227
9601.867188
9593.275391
9604.670898
9595.862305
9567.520508
9598.535156
9581.007812
9599.784180
9589.018555
9580.007812
9593.906250
9580.322266
9563.389648
9545.931641
9559.903320
9553.040039
9575.494141
9558.465820
9558.844727
9554.337891
9581.415039
9569.701172
9543.626953
9554.248047
9551.446289
9543.357422
9552.085938
9496.679688
9503.283203
9546.391602
9544.831055
9526.656250
9555.731445
9535.077148
9530.870117
9546.718750
9521.628906
9547.300781
9542.898438
9510.259766
9527.205078
9568.901367
9545.026367
9533.134766
9564.858398
9553.235352
9550.173828
9561.525391
9534.304688
9541.802734
9578.301758
9551.639648
9550.359375
9555.291992
9559.916016
9558.113281
9562.325195
9539.826172
9576.204102
9642.594727
9614.368164
9551.285156
9517.409180
9545.510742
9564.677734
9545.586914
9488.945312
9469.723633
9453.004883
9476.972656
9488.202148
9495.363281
9508.708984
9476.011719
9491.957031
9489.121094
9495.833008
9549.048828
9545.460938
9522.748047
9541.252930
9573.646484
9558.462891
9568.527344
9590.328125
9597.549805
9611.663086
9573.644531
9580.857422
9618.833008
9596.032227
9603.230469
9596.993164
9618.105469
9627.212891
9609.749023
9618.009766
9605.579102
9607.644531
9599.916016
9583.731445
9607.731445
9605.697266
9584.666992
9562.429688
9560.211914
9566.351562
9558.178711
9551.620117
9520.738281
9551.255859
9536.255859
9535.845703
9549.838867
9513.066406
9511.379883
9540.124023
9550.772461
9570.746094
9568.680664
9536.838867
9545.885742
9563.480469
9531.477539
9544.639648
9559.602539
9550.348633
9537.305664
9568.207031
9563.489258
9574.353516
9574.801758
9555.819336
9567.467773
9550.967773
9538.958008
9570.988281
9554.590820
9545.865234
9543.004883
9591.717773
9597.016602
9566.044922
9556.925781
9545.846680
9561.325195
9551.608398
9545.348633
9536.639648
9544.126953
9529.035156
9556.683594
9580.042969
9556.139648
9556.714844
9595.129883
9594.221680
9583.769531
9580.241211
9556.822266
9568.634766
9566.514648
9558.498047
9528.309570
9564.892578
9567.743164
9545.746094
9563.450195
9549.294922
9527.224609
9523.543945
9534.780273
9559.855469
9531.335938
9532.918945
9569.888672
9581.810547
9576.033203
9570.664062
9555.877930
9568.536133
9557.317383
9533.609375
9521.305664
9534.653320
9547.322266
9542.174805
9558.380859
9543.203125
9552.242188
9561.441406
9540.566406
9553.081055
9563.909180
9556.553711
9528.314453
9555.378906
9543.066406
9557.630859
9569.230469
9513.791016
9536.083984
9564.877930
9534.996094
9549.403320
9544.786133
9539.656250
9553.006836
9540.176758
9540.301758
9548.398438
9544.589844
9545.383789
9562.869141
9524.940430
9535.165039
9521.727539
9531.460938
9542.703125
9567.296875
9600.522461
9572.517578
9579.949219
9579.872070
9516.722656
9521.619141
9530.511719
9541.760742
9504.353516
9518.124023
9544.305664
9546.172852
9539.148438
9543.697266
9518.353516
9534.226562
9542.316406
9531.929688
9526.117188
9547.355469
9502.198242
9514.052734
9539.179688
9526.934570
9546.434570
9522.322266
9566.806641
9569.085938
9559.116211
9551.811523
9562.237305
9565.604492
9567.079102
9578.524414
9572.912109
9598.812500
9597.865234
9606.096680
9587.411133
9554.781250
9580.453125
9585.944336
9583.034180
9578.386719
9577.538086
9560.467773
9558.994141
9546.216797
9521.453125
9564.501953
9551.419922
9544.826172
9539.981445
9546.227539
9533.120117
9526.225586
9511.917969
9471.112305
9492.125000
9495.571289
9518.929688
9537.684570
9527.919922
9549.458008
9555.114258
9519.629883
9510.579102
9518.969727
9510.591797
9514.306641
9508.521484
9526.306641
9544.669922
9521.137695
9541.470703
9562.797852
9542.909180
9550.031250
9541.918945
9542.343750
9555.004883
9569.559570
9530.823242
9543.857422
9584.083984
9549.115234
9542.577148
9557.829102
9564.621094
9588.869141
9601.428711
9574.851562
9545.663086
9540.325195
9517.236328
9528.382812
9544.787109
9552.726562
9567.119141
9545.215820
9590.693359
9591.659180
9568.775391
9585.780273
9602.085938
9585.316406
9561.542969
9589.558594
9542.648438
9536.730469
9547.825195
9575.895508
9543.238281
9507.188477
9474.578125
9458.753906
9476.360352
9484.031250
9463.800781
9474.096680
9447.613281
9403.548828
9403.853516
9408.641602
9398.879883
9433.364258
9432.250977
9458.419922
9487.009766
9497.603516
9533.783203
9526.646484
9508.128906
9510.163086
9526.239258
9496.198242
9492.296875
9504.712891
9491.675781
9549.709961
9561.221680
9527.056641
9558.903320
9525.384766
9520.819336
9534.202148
9516.558594
9547.668945
9562.348633
9557.112305
9550.489258
9549.834961
9561.718750
9562.290039
9557.653320
9564.728516
9561.191406
9569.995117
9553.668945
9574.849609
9576.791992
9568.426758
9548.428711
9540.716797
9532.489258
9545.546875
9560.623047
9542.103516
9567.516602
9552.584961
9577.423828
9605.624023
9585.296875
9588.209961
9591.103516
9575.176758
9553.686523
9540.468750
9504.180664
9508.994141
9516.272461
9498.748047
9508.976562
9517.226562
9512.076172
9527.380859
9534.352539
9508.230469
9516.937500
9508.114258
9489.520508
9478.347656
9491.957031
9505.232422
9481.203125
9464.974609
9470.009766
9461.455078
9482.608398
9489.887695
9489.133789
9485.524414
9479.750977
9484.587891
9512.144531
9492.557617
9505.041992
9549.997070
9553.033203
9540.690430
9525.579102
9513.364258
9521.722656
9547.840820
9514.290039
9523.951172
9494.352539
9489.071289
9518.624023
9532.357422
9543.133789
9540.259766
9553.322266
9551.014648
9536.077148
9551.607422
9552.437500
9557.245117
9544.375977
9559.094727
9554.321289
9520.863281
9560.213867
9561.955078
9543.432617
9542.398438
9527.004883
9507.353516
9527.991211
9527.747070
9529.221680
9575.558594
9584.554688
9557.580078
9501.988281
9512.248047
9518.389648
9490.859375
9466.863281
9447.019531
9434.541992
9430.075195
9441.784180
9443.108398
9426.007812
9422.205078
9424.010742
9449.219727
9453.791992
9453.442383
9468.370117
9485.066406
9475.970703
9472.029297
9483.648438
9471.292969
9506.807617
9515.292969
9530.955078
9523.192383
9526.694336
9531.091797
9531.485352
9515.634766
9522.243164
9523.700195
9509.904297
9509.229492
9511.286133
9503.785156
9485.195312
9488.224609
9503.203125
9489.674805
9500.893555
9510.000977
9504.831055
9515.584961
9511.624023
9495.929688
9492.434570
9458.777344
9469.668945
9503.600586
9491.722656
9513.768555
9524.828125
9525.011719
9536.881836
9560.133789
9530.559570
9514.070312
9528.538086
9511.268555
9503.749023
9527.760742
9501.238281
9530.900391
9526.241211
9512.393555
9507.893555
9510.486328
9517.603516
9532.384766
9509.428711
9489.297852
9505.369141
9490.958984
9494.827148
9476.758789
9497.165039
9518.086914
9508.492188
9521.065430
9533.321289
9531.404297
9510.131836
9530.547852
9527.583008
9550.108398
9547.704102
9514.634766
9509.139648
9500.733398
9507.717773
9480.987305
9480.558594
9524.136719
9566.658203
9585.963867
9552.558594
9527.125000
9521.621094
9498.518555
9469.908203
9473.262695
9486.342773
9465.216797
9450.799805
9455.312500
9446.364258
9442.390625
9446.600586
9453.027344
9483.383789
9462.310547
9484.777344
9494.713867
9487.424805
9482.017578
9475.555664
9465.423828
9467.263672
9512.608398
9498.568359
9509.675781
9524.670898
9510.105469
9513.765625
9497.940430
9482.438477
9496.360352
9512.727539
9511.288086
9504.903320
9507.932617
9492.947266
9504.213867
9504.212891
9492.748047
9508.576172
9503.443359
9525.943359
9535.734375
9521.453125
9529.762695
9555.761719
9553.037109
9538.113281
9537.709961
9531.002930
9546.256836
9545.968750
9546.720703
9521.580078
9524.549805
9523.974609
9505.401367
9501.795898
9517.235352
9540.835938
9513.270508
9501.379883
9540.363281
9560.048828
9575.232422
9585.667969
9587.032227
9594.287109
9596.154297
9595.678711
9510.660156
9483.653320
9493.777344
9498.590820
9496.615234
9462.947266
9437.407227
9468.036133
9455.707031
9452.790039
9476.137695
9487.964844
9502.652344
9482.773438
9452.367188
9469.015625
9452.039062
9428.073242
9441.451172
9453.275391
9449.063477
9432.271484
9435.315430
9435.978516
9445.525391
9430.541992
9459.737305
9458.285156
9481.316406
9480.618164
9469.628906
9465.982422
9465.454102
9474.576172
9471.400391
9491.997070
9506.808594
9530.431641
9513.556641
9513.204102
9502.516602
9512.293945
9515.488281
9510.978516
9491.370117
9494.727539
9465.594727
9445.051758
9449.587891
9450.679688
9472.827148
9489.091797
9492.492188
9490.083008
9491.126953
9499.142578
9516.879883
9511.441406
9498.585938
9516.141602
9543.028320
9541.795898
9544.970703
9576.066406
9570.955078
9541.328125
9538.666992
9516.972656
9511.751953
9539.732422
9555.095703
9523.915039
9479.394531
9447.289062
9438.542969
9483.821289
9467.423828
9462.503906
9447.371094
9447.177734
9463.052734
9469.046875
9439.580078
9459.617188
9472.705078
9442.207031
9441.951172
9448.742188
9480.956055
9500.209961
9516.066406
9509.655273
9539.170898
9520.502930
9513.819336
9500.804688
9475.040039
9497.884766
9505.261719
9511.041016
9520.083984
9511.477539
9526.989258
9545.182617
9542.626953
9522.470703
9554.655273
9551.702148
9539.849609
9533.000000
9526.965820
9506.079102
9518.588867
9514.448242
9476.273438
9475.763672
9468.445312
9445.332031
9445.848633
9466.081055
9473.936523
9467.812500
9492.888672
9477.247070
9472.809570
9481.916016
9481.028320
9480.582031
9478.801758
9477.464844
9474.210938
9498.640625
9526.084961
9534.356445
9533.567383
9568.092773
9570.966797
9535.733398
9493.683594
9465.107422
9470.993164
9483.904297
9467.420898
9463.669922
9462.753906
9455.107422
9430.848633
9447.317383
9456.104492
9467.379883
9480.101562
9486.172852
9471.072266
9495.123047
9510.474609
9477.077148
9482.272461
9473.870117
9507.485352
9488.685547
9482.132812
9479.977539
9475.740234
9501.978516
9501.468750
9503.683594
9499.003906
9502.676758
9508.208008
9505.489258
9484.392578
9492.205078
9504.993164
9521.962891
9535.348633
9519.048828
9508.974609
9525.528320
9506.570312
9494.000977
9478.799805
9478.681641
9465.909180
9483.863281
9484.114258
9493.988281
9502.424805
9522.870117
9509.094727
9515.247070
9506.984375
9495.916992
9508.986328
9517.203125
9497.579102
9497.379883
9521.635742
9523.072266
9525.081055
9534.240234
9526.859375
9536.399414
9549.347656
9552.507812
9537.755859
9549.028320
9535.001953
9535.276367
9532.093750
9539.426758
9531.371094
9503.217773
9493.275391
9489.547852
9514.061523
9477.416016
9482.737305
9487.525391
9498.432617
9504.169922
9494.748047
9495.388672
9509.218750
9477.505859
9477.554688
9488.892578
```
