## Supplementary material for "Functional connectivity across the human subcortical auditory system using an autoregressive matrix-Gaussian copula graphical model approach with partial correlations": Code: roi-01_mean_ts.txt

```
9897.657227
9873.912109
9831.220703
9835.969727
9727.812500
9743.492188
9750.301758
9741.499023
9787.385742
9784.693359
9844.481445
9768.150391
9888.620117
9767.354492
9831.031250
9886.773438
9915.502930
9866.134766
9814.217773
9728.965820
9700.543945
9641.345703
9693.464844
9758.165039
9816.075195
9719.592773
9818.249023
9858.568359
9825.464844
9828.285156
9751.141602
9781.775391
9808.087891
9741.448242
9717.808594
9809.702148
9762.711914
9801.200195
9848.316406
9761.246094
9805.679688
9774.441406
9879.217773
9811.339844
9901.848633
9866.303711
9899.665039
9782.184570
9802.686523
9821.979492
9792.992188
9793.322266
9808.778320
9791.108398
9773.982422
9803.797852
9813.807617
9759.122070
9786.935547
9819.900391
9770.933594
9855.088867
9769.419922
9889.869141
9856.931641
9869.461914
9787.969727
9829.082031
9793.889648
9794.249023
9776.532227
9746.158203
9797.081055
9811.768555
9818.891602
9755.276367
9794.452148
9761.803711
9802.798828
9748.136719
9794.695312
9763.042969
9807.930664
9771.347656
9838.937500
9811.312500
9883.429688
9807.856445
9855.676758
9825.836914
9873.030273
9854.000977
9758.958984
9859.167969
9827.403320
9845.772461
9861.110352
9869.885742
9820.944336
9886.200195
9803.866211
9910.494141
9865.243164
9971.788086
9865.192383
9839.230469
9851.404297
9779.276367
9766.936523
9748.614258
9648.444336
9638.990234
9683.421875
9718.147461
9729.008789
9712.727539
9707.167969
9774.676758
9763.784180
9816.701172
9848.786133
9914.565430
9915.353516
9874.957031
9961.483398
9923.442383
9868.476562
9907.340820
9895.477539
9841.332031
9880.985352
9798.141602
9914.312500
9846.110352
9810.325195
9880.953125
9853.875977
9942.913086
9877.836914
9826.524414
9919.029297
9816.768555
9864.240234
9823.665039
9829.826172
9853.123047
9829.979492
9833.766602
9799.416016
9832.244141
9774.696289
9818.567383
9809.578125
9814.081055
9804.735352
9814.606445
9748.682617
9763.374023
9760.380859
9786.735352
9840.067383
9775.552734
9772.829102
9782.505859
9842.401367
9808.924805
9866.444336
9761.916992
9856.229492
9785.719727
9783.911133
9830.669922
9830.641602
9794.456055
9800.561523
9790.345703
9831.288086
9869.833984
9805.560547
9786.860352
9850.815430
9835.018555
9808.074219
9934.917969
9922.995117
9914.802734
9810.569336
9796.402344
9798.055664
9730.490234
9780.363281
9789.088867
9755.184570
9794.661133
9812.823242
9803.093750
9972.536133
9847.933594
9872.073242
9921.755859
9922.915039
9914.166992
9868.235352
9868.119141
9799.768555
9938.647461
9802.906250
9869.356445
9973.255859
9929.723633
9936.335938
9884.196289
9846.508789
9831.373047
9798.729492
9835.672852
9824.868164
9862.066406
9829.557617
9913.500977
9833.385742
9821.091797
9848.608398
9849.358398
9773.673828
9838.788086
9819.233398
9758.671875
9914.319336
9851.053711
9880.262695
9892.428711
9876.729492
9829.350586
9905.503906
9826.296875
9870.064453
9909.329102
9958.507812
9773.034180
9930.618164
9804.981445
9901.826172
9900.254883
9808.830078
9919.759766
9873.941406
9855.775391
9891.082031
9873.770508
9818.581055
9865.375977
9854.079102
9825.916016
9883.131836
9870.312500
9805.997070
9901.641602
9895.157227
9812.745117
9859.207031
9899.432617
9963.061523
9937.137695
9933.816406
9874.666016
9889.703125
9783.012695
9750.571289
9805.849609
9768.389648
9823.852539
9854.722656
9769.103516
9862.360352
9795.959961
9756.536133
9857.986328
9846.332031
9842.907227
9861.784180
9872.794922
9903.590820
9893.476562
9728.840820
9840.689453
9850.904297
9858.937500
9881.841797
9892.255859
9897.855469
9856.118164
9875.560547
9826.502930
9861.523438
9854.870117
9939.792969
9896.932617
9870.812500
9922.166016
9844.645508
9902.258789
9882.055664
9814.335938
9923.791992
9856.957031
9807.893555
9865.064453
9860.280273
9771.622070
9877.276367
9782.689453
9798.632812
9883.226562
9885.861328
9763.420898
9842.413086
9896.782227
9873.281250
9927.332031
9807.884766
9737.256836
9847.840820
9767.697266
9852.379883
9837.705078
9889.147461
9900.551758
9837.219727
9755.507812
9874.218750
9812.738281
9832.669922
9852.540039
9819.140625
9779.990234
9905.523438
9801.993164
9835.433594
9873.083008
9851.337891
9781.661133
9853.473633
9815.863281
9902.379883
9908.967773
9864.049805
9904.525391
9917.286133
9950.229492
9899.056641
9940.557617
9939.473633
9894.215820
9910.421875
9885.772461
9877.680664
9859.933594
9782.673828
9903.067383
9802.393555
9867.051758
9858.368164
9853.456055
9943.208008
9936.189453
9901.044922
9954.086914
9953.435547
9917.358398
9961.379883
9886.464844
9874.245117
9810.717773
9836.555664
9856.717773
9797.183594
9801.286133
9789.411133
9779.488281
9799.328125
9724.179688
9639.808594
9755.880859
9706.398438
9727.948242
9734.492188
9641.326172
9682.487305
9835.192383
9742.785156
9749.018555
9822.525391
9820.191406
9826.293945
9874.733398
9788.832031
9856.381836
9838.654297
9796.100586
9819.732422
9832.533203
9890.034180
10035.250977
9982.439453
9935.296875
9945.223633
9835.832031
9866.423828
9790.131836
9760.000000
9863.076172
9791.682617
9859.707031
9828.179688
9885.519531
9883.110352
9866.474609
9858.245117
9840.735352
9857.282227
9855.299805
9895.311523
9902.000977
9915.624023
9891.666016
9878.185547
9883.119141
9905.137695
9921.345703
9945.470703
9904.002930
9976.600586
9881.799805
9913.917969
10013.139648
10023.966797
9985.961914
10045.344727
9993.500977
9960.761719
9788.370117
9784.201172
9817.433594
9835.587891
9817.373047
9803.363281
9806.067383
9760.953125
9832.683594
9837.268555
9838.499023
9850.224609
9797.955078
9809.827148
9763.069336
9822.903320
9826.923828
9786.708984
9854.760742
9751.759766
9761.582031
9816.227539
9795.045898
9881.696289
9827.632812
9786.963867
9778.869141
9754.411133
9835.666016
9731.972656
9814.435547
9774.976562
9844.347656
9865.419922
9772.548828
9883.267578
9786.758789
9766.432617
9822.232422
9753.832031
9863.748047
9834.203125
9795.842773
9842.711914
9797.536133
9791.367188
9829.528320
9813.912109
9823.590820
9820.690430
9882.933594
9838.139648
9903.194336
9779.060547
9881.426758
9920.882812
9831.625977
9873.952148
9854.811523
9826.592773
9853.218750
9812.377930
9803.749023
9857.900391
9929.398438
9941.432617
9902.031250
9849.457031
9853.607422
9836.816406
9753.853516
9773.463867
9678.119141
9701.064453
9704.444336
9743.679688
9679.500977
9714.453125
9644.967773
9738.367188
9809.149414
9836.467773
9745.683594
9805.701172
9798.846680
9804.152344
9851.980469
9731.266602
9795.553711
9844.354492
9830.608398
9885.011719
9844.919922
9924.215820
9894.333984
9928.267578
9877.097656
9846.523438
9852.100586
9808.465820
9793.423828
9816.874023
9734.358398
9751.736328
9772.108398
9773.431641
9727.144531
9849.724609
9730.342773
9811.425781
9820.814453
9733.099609
9811.166016
9803.509766
9739.149414
9807.682617
9802.038086
9854.189453
9845.957031
9778.687500
9838.285156
9901.163086
9892.903320
9814.259766
9838.326172
9847.237305
9807.567383
9875.663086
9764.482422
9760.467773
9792.959961
9786.771484
9778.051758
9743.100586
9785.768555
9749.417969
9866.144531
9777.441406
9813.208008
9742.504883
9783.222656
9720.063477
9758.523438
9768.798828
9762.088867
9810.700195
9794.004883
9799.513672
9765.457031
9816.509766
9806.102539
9861.242188
9857.333984
9856.271484
9802.701172
9741.139648
9803.500977
9795.703125
9790.845703
9896.444336
9883.854492
9951.408203
9843.729492
9934.885742
9854.869141
9772.715820
9783.443359
9709.467773
9804.615234
9779.011719
9715.659180
9776.593750
9717.009766
9691.005859
9721.416992
9646.698242
9727.141602
9707.174805
9814.459961
9761.476562
9812.423828
9794.877930
9791.312500
9763.183594
9745.442383
9787.400391
9812.865234
9883.124023
9843.746094
9827.402344
9845.904297
9833.150391
9790.075195
9792.757812
9840.386719
9813.869141
9823.038086
9864.298828
9805.825195
9837.134766
9849.165039
9811.688477
9831.028320
9756.593750
9831.229492
9799.315430
9815.495117
9784.850586
9807.448242
9890.082031
9871.627930
9910.745117
9842.641602
9890.207031
9877.809570
9895.156250
9876.080078
9818.148438
9877.041016
9773.222656
9811.434570
9786.183594
9784.474609
9759.091797
9789.780273
9841.919922
9812.460938
9839.114258
9864.654297
9828.762695
9886.810547
9847.857422
9914.664062
9873.523438
9894.590820
9774.643555
9804.388672
9847.888672
9794.863281
9690.203125
9728.898438
9734.968750
9727.750000
9797.583984
9776.877930
9824.084961
9799.965820
9739.952148
9735.968750
9749.435547
9664.027344
9650.922852
9724.042969
9775.694336
9678.244141
9745.401367
9725.953125
9751.259766
9721.755859
9755.459961
9715.937500
9728.923828
9801.395508
9760.134766
9774.171875
9769.311523
9798.390625
9811.860352
9808.912109
9916.877930
9837.583008
9883.542969
9836.434570
9892.986328
9778.477539
9805.840820
9867.368164
9824.402344
9816.036133
9831.278320
9757.411133
9778.720703
9718.648438
9689.468750
9780.766602
9745.263672
9770.061523
9765.305664
9785.489258
9840.330078
9816.726562
9883.540039
9799.898438
9847.125977
9931.513672
9844.822266
9944.961914
9930.219727
9905.205078
9887.678711
9863.810547
9777.441406
9774.976562
9858.499023
9815.032227
9819.999023
9838.120117
9741.863281
9798.863281
9820.439453
9791.544922
9764.683594
9701.064453
9744.099609
9687.167969
9723.844727
9674.223633
9671.368164
9752.019531
9733.733398
9720.338867
9713.113281
9826.308594
9824.450195
9766.119141
9827.138672
9841.370117
9846.560547
9863.799805
9757.224609
9772.615234
9802.849609
9822.629883
9878.263672
9793.575195
9878.235352
9900.046875
9905.796875
9891.733398
9890.087891
9962.509766
9933.276367
9906.708984
9866.036133
9797.791016
9856.647461
9881.016602
9853.305664
9845.992188
9878.277344
9865.183594
9810.766602
9884.717773
9878.377930
9792.016602
9791.364258
9837.763672
9774.555664
9812.354492
9745.119141
9767.242188
9805.262695
9789.777344
9792.433594
9801.276367
9840.882812
9832.520508
9838.914062
9904.561523
9896.806641
9923.351562
9889.269531
9858.689453
9825.833984
9811.375000
9809.069336
9694.674805
9727.626953
9759.423828
9744.495117
9745.499023
9667.360352
9713.712891
9735.602539
9763.767578
9813.990234
9786.232422
9883.026367
9737.680664
9830.179688
9758.442383
9769.801758
9804.620117
9773.750977
9825.264648
9741.516602
9749.676758
9779.210938
9746.286133
9809.861328
9789.969727
9809.912109
9840.740234
9813.823242
9848.120117
9811.821289
9916.583008
9865.790039
9852.338867
9803.082031
9843.578125
9831.737305
9753.312500
9774.500000
9824.934570
9758.152344
9830.038086
9834.025391
9830.803711
9843.614258
9842.298828
9836.245117
9832.916016
9867.607422
9784.981445
9853.897461
9781.768555
9803.051758
9836.545898
9728.057617
9830.340820
9789.052734
9820.919922
9808.433594
9821.610352
9843.296875
9886.468750
9845.718750
9824.083008
9888.982422
9870.757812
9835.138672
9844.713867
9847.018555
9777.595703
9840.630859
9742.384766
9804.086914
9827.553711
9790.657227
9801.650391
9818.656250
9839.150391
9836.271484
9826.039062
9758.467773
9782.218750
9754.641602
9719.944336
```
