## Supplementary material for "Functional connectivity across the human subcortical auditory system using an autoregressive matrix-Gaussian copula graphical model approach with partial correlations": Code: roi-02_mean_ts.txt

```
11644.200195
11581.939453
11509.555664
11488.306641
11508.720703
11507.195312
11482.872070
11476.728516
11471.890625
11485.643555
11487.272461
11504.112305
11485.328125
11406.289062
11486.673828
11500.216797
11471.017578
11465.681641
11465.427734
11432.717773
11424.933594
11410.662109
11434.857422
11463.281250
11433.163086
11436.993164
11464.666016
11457.264648
11450.583008
11447.172852
11471.430664
11471.469727
11473.743164
11450.977539
11439.240234
11450.897461
11455.648438
11476.900391
11451.348633
11472.694336
11456.380859
11461.570312
11477.697266
11510.666992
11503.155273
11478.845703
11492.939453
11486.058594
11497.598633
11503.247070
11464.617188
11469.087891
11462.877930
11466.529297
11467.565430
11461.154297
11434.036133
11445.899414
11466.267578
11442.213867
11445.408203
11433.973633
11468.793945
11479.298828
11480.723633
11460.251953
11454.093750
11465.733398
11459.929688
11454.292969
11432.043945
11434.814453
11439.079102
11457.643555
11454.195312
11447.469727
11447.993164
11430.972656
11463.016602
11434.197266
11451.219727
11447.247070
11439.587891
11437.982422
11461.061523
11455.801758
11449.884766
11484.077148
11469.686523
11462.140625
11462.101562
11443.004883
11456.070312
11459.698242
11462.797852
11450.966797
11466.134766
11479.966797
11467.820312
11429.525391
11445.128906
11449.712891
11490.375000
11497.816406
11466.292969
11449.659180
11438.694336
11437.965820
11434.119141
11390.160156
11380.163086
11368.837891
11368.432617
11390.732422
11374.475586
11389.614258
11401.233398
11375.852539
11382.319336
11394.943359
11431.513672
11439.438477
11427.650391
11456.458984
11447.338867
11447.723633
11443.208984
11473.755859
11477.545898
11475.853516
11470.496094
11487.498047
11492.715820
11473.664062
11477.572266
11501.904297
11499.167969
11528.005859
11498.990234
11524.515625
11500.113281
11487.514648
11491.820312
11480.887695
11486.971680
11487.684570
11461.147461
11447.358398
11453.468750
11455.497070
11458.849609
11436.446289
11418.570312
11440.109375
11462.958984
11455.502930
11447.143555
11425.191406
11417.393555
11463.238281
11455.436523
11443.672852
11473.635742
11467.268555
11452.643555
11449.759766
11423.603516
11448.143555
11446.182617
11419.293945
11416.910156
11458.913086
11465.234375
11456.773438
11452.237305
11460.685547
11456.947266
11436.645508
11436.071289
11453.833008
11480.786133
11438.019531
11470.293945
11509.351562
11513.541992
11467.242188
11442.586914
11447.127930
11437.271484
11437.613281
11420.560547
11384.887695
11409.185547
11407.099609
11428.255859
11457.903320
11428.686523
11444.611328
11475.425781
11472.344727
11452.374023
11461.503906
11463.929688
11452.275391
11429.818359
11428.378906
11386.406250
11444.848633
11470.032227
11469.682617
11453.483398
11435.195312
11397.634766
11386.666016
11440.813477
11439.376953
11425.365234
11430.859375
11470.160156
11472.169922
11449.144531
11433.115234
11444.145508
11433.708984
11429.229492
11407.502930
11400.345703
11428.879883
11435.787109
11431.201172
11438.914062
11454.710938
11448.599609
11445.009766
11431.521484
11438.595703
11468.966797
11458.017578
11415.731445
11440.999023
11450.151367
11460.666992
11461.168945
11447.913086
11456.807617
11464.374023
11457.478516
11442.002930
11450.302734
11449.976562
11443.242188
11433.978516
11416.976562
11421.628906
11446.021484
11431.696289
11420.497070
11404.928711
11401.928711
11421.802734
11445.678711
11421.275391
11449.549805
11498.700195
11469.875977
11474.408203
11455.225586
11426.245117
11413.855469
11408.223633
11410.940430
11381.793945
11378.294922
11435.335938
11434.142578
11407.625977
11417.837891
11411.573242
11397.342773
11427.426758
11417.187500
11404.641602
11396.578125
11388.532227
11393.137695
11411.509766
11417.595703
11420.752930
11423.371094
11451.008789
11442.665039
11434.206055
11412.094727
11422.894531
11459.869141
11464.120117
11450.724609
11470.015625
11481.124023
11473.514648
11466.332031
11457.675781
11453.206055
11476.028320
11482.739258
11465.974609
11481.483398
11496.079102
11452.918945
11412.645508
11417.281250
11396.801758
11434.078125
11447.831055
11426.335938
11430.202148
11453.187500
11422.294922
11410.512695
11405.128906
11378.890625
11383.894531
11380.854492
11401.115234
11391.641602
11421.355469
11418.866211
11390.021484
11393.138672
11404.113281
11404.667969
11386.411133
11367.925781
11377.037109
11381.543945
11400.972656
11390.730469
11418.061523
11447.113281
11421.642578
11406.893555
11408.904297
11416.575195
11422.375977
11412.338867
11388.718750
11419.164062
11429.701172
11413.219727
11398.958984
11449.717773
11456.186523
11464.594727
11449.654297
11432.431641
11409.719727
11393.656250
11355.943359
11388.836914
11399.035156
11403.511719
11406.710938
11421.502930
11449.979492
11464.316406
11436.634766
11455.902344
11483.211914
11456.767578
11431.960938
11433.363281
11407.416992
11381.085938
11378.861328
11403.382812
11374.421875
11323.408203
11267.617188
11286.982422
11305.875000
11301.297852
11274.356445
11269.033203
11257.932617
11223.343750
11196.072266
11212.625000
11225.331055
11241.333008
11271.428711
11271.367188
11318.986328
11359.675781
11353.856445
11361.809570
11358.100586
11354.727539
11373.736328
11348.024414
11328.116211
11299.903320
11332.312500
11375.668945
11413.693359
11406.222656
11406.727539
11380.717773
11365.812500
11376.616211
11358.439453
11389.626953
11390.462891
11378.249023
11374.839844
11360.192383
11387.116211
11396.549805
11393.390625
11381.133789
11415.192383
11402.929688
11385.311523
11403.393555
11410.561523
11396.519531
11382.379883
11374.074219
11363.346680
11397.913086
11401.427734
11409.102539
11407.612305
11422.375977
11351.631836
11381.671875
11349.785156
11418.444336
11444.073242
11440.599609
11395.116211
11349.782227
11308.081055
11337.395508
11339.087891
11345.768555
11309.961914
11326.957031
11274.296875
11333.125000
11332.075195
11341.666016
11344.830078
11330.839844
11311.771484
11301.458008
11321.985352
11329.959961
11330.134766
11310.625000
11312.664062
11313.873047
11314.095703
11305.007812
11309.407227
11318.413086
11327.880859
11349.101562
11336.120117
11324.947266
11315.787109
11359.470703
11373.646484
11351.709961
11344.369141
11339.585938
11347.696289
11358.993164
11334.470703
11307.026367
11286.957031
11306.915039
11311.373047
11344.854492
11323.372070
11335.646484
11349.712891
11335.441406
11333.982422
11330.095703
11357.781250
11356.791016
11352.547852
11331.478516
11346.981445
11332.710938
11367.343750
11364.216797
11342.587891
11325.688477
11314.894531
11300.422852
11299.956055
11330.592773
11326.551758
11365.331055
11369.239258
11350.456055
11306.979492
11296.956055
11310.313477
11301.069336
11259.667969
11231.688477
11208.426758
11204.699219
11211.489258
11221.366211
11211.632812
11208.386719
11233.732422
11234.466797
11249.790039
11253.856445
11257.479492
11283.294922
11280.502930
11265.561523
11264.299805
11255.621094
11284.575195
11306.547852
11305.291016
11301.481445
11317.965820
11300.007812
11310.454102
11318.276367
11301.020508
11310.814453
11320.780273
11293.875000
11289.457031
11283.506836
11273.046875
11279.226562
11287.958984
11275.347656
11274.009766
11278.392578
11278.997070
11310.260742
11297.642578
11262.116211
11234.117188
11235.313477
11246.016602
11270.156250
11281.526367
11277.316406
11278.346680
11315.650391
11307.487305
11315.065430
11294.702148
11267.992188
11275.818359
11280.212891
11268.717773
11266.077148
11278.493164
11275.064453
11261.649414
11242.468750
11239.434570
11272.532227
11275.184570
11265.833008
11245.810547
11238.964844
11247.522461
11229.517578
11215.283203
11216.248047
11253.460938
11264.360352
11227.353516
11236.652344
11243.350586
11245.291016
11239.417969
11254.456055
11266.172852
11284.901367
11272.769531
11222.745117
11232.018555
11245.791992
11250.474609
11255.569336
11267.395508
11283.245117
11325.374023
11346.593750
11310.719727
11283.583984
11262.441406
11229.605469
11219.975586
11229.384766
11215.367188
11206.112305
11191.535156
11164.153320
11184.891602
11170.464844
11156.202148
11188.804688
11208.369141
11205.619141
11217.954102
11226.338867
11245.446289
11205.675781
11183.989258
11195.846680
11203.754883
11243.836914
11246.642578
11242.962891
11249.794922
11256.204102
11234.779297
11217.726562
11237.442383
11236.595703
11252.327148
11275.698242
11249.272461
11260.502930
11253.885742
11261.980469
11257.169922
11250.321289
11251.084961
11251.661133
11289.010742
11277.727539
11279.820312
11283.983398
11311.811523
11334.332031
11304.835938
11301.191406
11315.122070
11337.770508
11316.697266
11308.583008
11306.886719
11301.583008
11286.520508
11282.053711
11240.709961
11257.436523
11285.636719
11274.795898
11299.437500
11323.325195
11345.736328
11380.072266
11367.109375
11369.889648
11377.901367
11387.888672
11360.995117
11275.454102
11264.783203
11279.497070
11262.287109
11260.015625
11235.940430
11209.189453
11214.483398
11197.754883
11202.402344
11207.794922
11243.994141
11244.412109
11240.543945
11229.547852
11196.283203
11207.981445
11193.324219
11205.057617
11209.709961
11202.669922
11193.799805
11187.341797
11190.041992
11218.311523
11238.004883
11220.609375
11223.510742
11260.526367
11249.678711
11226.886719
11223.621094
11212.687500
11233.434570
11245.537109
11253.077148
11267.822266
11297.435547
11302.648438
11275.973633
11266.194336
11300.360352
11284.645508
11261.776367
11268.565430
11245.283203
11229.927734
11215.932617
11193.334961
11195.833984
11228.710938
11234.513672
11247.232422
11253.094727
11233.976562
11270.026367
11281.521484
11278.461914
11274.251953
11305.662109
11328.784180
11359.708008
11349.012695
11357.806641
11371.587891
11353.737305
11333.314453
11296.209961
11273.305664
11301.058594
11342.608398
11296.917969
11262.833008
11235.345703
11230.422852
11244.194336
11252.486328
11241.015625
11209.969727
11227.708008
11230.871094
11205.939453
11219.530273
11198.443359
11210.547852
11206.859375
11189.253906
11202.025391
11249.438477
11264.652344
11276.327148
11264.822266
11291.968750
11296.109375
11287.404297
11265.444336
11263.412109
11272.161133
11274.317383
11290.665039
11282.078125
11304.952148
11346.343750
11335.089844
11350.533203
11359.939453
11365.096680
11363.578125
11337.922852
11303.981445
11323.774414
11341.043945
11304.773438
11306.623047
11299.390625
11272.869141
11272.048828
11273.482422
11246.398438
11252.625000
11258.704102
11273.884766
11262.263672
11280.242188
11274.179688
11290.620117
11286.976562
11300.952148
11301.354492
11311.955078
11309.641602
11326.685547
11383.697266
11388.166016
11372.266602
11361.333008
11385.908203
11352.169922
11299.452148
11291.084961
11264.639648
11276.956055
11267.995117
11244.428711
11255.656250
11259.872070
11232.271484
11250.676758
11227.215820
11267.154297
11298.242188
11301.134766
11289.082031
11322.158203
11328.860352
11298.031250
11292.277344
11286.459961
11321.577148
11310.708984
11289.390625
11280.678711
11303.116211
11300.156250
11287.275391
11295.069336
11308.327148
11313.081055
11330.404297
11309.730469
11325.351562
11309.138672
11332.287109
11374.178711
11358.478516
11346.139648
11342.773438
11335.739258
11331.156250
11323.549805
11308.993164
11288.515625
11298.388672
11307.006836
11321.880859
11306.921875
11311.998047
11331.792969
11351.155273
11324.876953
11314.363281
11318.206055
11316.666016
11328.485352
11322.816406
11314.851562
11325.311523
11344.641602
11335.595703
11326.886719
11347.559570
11370.563477
11386.370117
11359.639648
11354.862305
11373.325195
11402.795898
11371.791992
11365.616211
11352.163086
11328.652344
11319.498047
11319.277344
11327.317383
11320.521484
11329.500977
11301.337891
11296.205078
11326.095703
11322.191406
11306.274414
11330.850586
11325.572266
11304.970703
11291.776367
11294.054688
```
