## Supplementary material for "Functional connectivity across the human subcortical auditory system using an autoregressive matrix-Gaussian copula graphical model approach with partial correlations": Code: roi-03_mean_ts.txt

```
11429.259766
11356.165039
11250.495117
11151.137695
11138.959961
11229.630859
11142.498047
11098.879883
11124.721680
11283.114258
11231.328125
11201.832031
11176.480469
11189.519531
11274.124023
11255.151367
11281.972656
11255.462891
11212.494141
11126.556641
11101.832031
11136.751953
11138.322266
11179.253906
11186.933594
11111.290039
11338.716797
11242.008789
11152.959961
11200.059570
11159.598633
11158.020508
11134.729492
11068.826172
11106.792969
11285.338867
11212.000000
11227.944336
11192.907227
11222.309570
11259.389648
11264.643555
11153.676758
11310.465820
11256.670898
11203.266602
11226.121094
11245.244141
11251.374023
11285.510742
11177.229492
11100.658203
11193.396484
11265.697266
11206.488281
11240.606445
11160.841797
11212.024414
11226.253906
11153.495117
11217.213867
11151.770508
11162.670898
11309.076172
11158.332031
11140.090820
11259.291992
11270.156250
11171.517578
11224.781250
11145.309570
11168.331055
11270.090820
11174.264648
11108.110352
11233.700195
11232.738281
11088.187500
11140.333008
11144.544922
11220.624023
11241.252930
11171.778320
11128.949219
11255.165039
11216.260742
11160.781250
11253.536133
11294.982422
11222.144531
11293.503906
11171.079102
11162.430664
11312.601562
11170.946289
11104.925781
11281.976562
11281.444336
11196.007812
11195.987305
11168.367188
11391.980469
11269.497070
11340.240234
11196.845703
11295.341797
11219.479492
11083.627930
11084.730469
11005.902344
10967.952148
10973.944336
10998.787109
11059.652344
10959.594727
11005.158203
11096.972656
11089.811523
11043.145508
11081.145508
11200.165039
11151.965820
11122.120117
11197.690430
11317.463867
11196.874023
11110.620117
11346.558594
11230.115234
11192.317383
11129.348633
11187.913086
11205.687500
11137.120117
11106.708008
11274.113281
11159.805664
11237.781250
11174.691406
11220.486328
11245.347656
11140.332031
11124.927734
11210.124023
11218.704102
11291.344727
11135.558594
11112.993164
11182.681641
11222.148438
11104.430664
11207.016602
11046.513672
11094.750977
11151.065430
11097.531250
11163.694336
11086.642578
11034.374023
11159.712891
11146.680664
11065.252930
11113.348633
11168.209961
11139.805664
11153.469727
11121.182617
11122.732422
11164.052734
11116.975586
11027.495117
11259.221680
11173.862305
11114.629883
11090.001953
11203.479492
11144.666016
11151.402344
11075.656250
11148.392578
11183.418945
11144.098633
11140.276367
11279.606445
11260.258789
11141.976562
11022.943359
11171.667969
11156.882812
11074.746094
11182.294922
10988.190430
10984.862305
11170.610352
11132.541016
11137.180664
11214.735352
11199.264648
11275.342773
11228.336914
11152.417969
11111.493164
11214.355469
11188.747070
11063.339844
11146.382812
11134.881836
11114.197266
11237.452148
11257.885742
11218.684570
11188.930664
11180.578125
11110.126953
11154.899414
11226.842773
11131.239258
11051.114258
11177.160156
11225.102539
11106.098633
11021.367188
11133.527344
11103.735352
11082.790039
11120.533203
11018.318359
11126.918945
11235.497070
11112.631836
11107.580078
11269.159180
11182.828125
11118.536133
11154.514648
11112.514648
11215.351562
11183.953125
11127.430664
11129.458008
11260.950195
11184.770508
11193.152344
11078.561523
11123.111328
11249.227539
11174.480469
11074.955078
11216.962891
11208.470703
11083.466797
11167.700195
11054.389648
11018.312500
11213.289062
11090.764648
11051.498047
11141.885742
10996.044922
11149.053711
11183.413086
11071.354492
11123.754883
11282.828125
11228.767578
11167.495117
11130.990234
11098.640625
11082.055664
11023.160156
11077.827148
11124.825195
10999.833984
11113.482422
11148.690430
11043.609375
11044.109375
11120.539062
10998.145508
11120.913086
11170.572266
11090.760742
11174.173828
11017.040039
11012.807617
11121.689453
11143.416016
11094.873047
11139.791992
11176.932617
11188.354492
11222.586914
11108.520508
11150.145508
11194.867188
11145.292969
11228.242188
11118.976562
11199.735352
11274.491211
11101.651367
11163.084961
11141.646484
11144.390625
11154.123047
11119.986328
11034.750000
11196.596680
11113.022461
11013.665039
11041.582031
11047.147461
11065.179688
11124.979492
11014.011719
11006.881836
11148.017578
11180.297852
11077.769531
11148.042969
11036.433594
11032.851562
11164.145508
11078.072266
10996.540039
11107.417969
11053.015625
11089.020508
11006.286133
11019.116211
11129.005859
11008.646484
10994.270508
11107.069336
11042.828125
10988.370117
11056.634766
11053.339844
11097.339844
11106.126953
11022.083984
11029.848633
11150.091797
11046.988281
11105.974609
11085.353516
11076.552734
11139.145508
11137.526367
11020.143555
11190.556641
11165.824219
11074.027344
11173.637695
11208.830078
11028.057617
11148.544922
10986.801758
10979.587891
11136.365234
11010.470703
11031.679688
11081.959961
11136.959961
11158.407227
11156.314453
11171.791992
11246.241211
11219.389648
11191.667969
11263.852539
11187.966797
11145.121094
11136.791016
11155.328125
11114.153320
11083.277344
11039.132812
11029.959961
10973.539062
10887.177734
10939.170898
10879.392578
10856.727539
10847.660156
10834.285156
10921.644531
10810.194336
10910.522461
10960.031250
10934.593750
10973.108398
11127.188477
11032.632812
11050.819336
11117.482422
11027.966797
11076.610352
11057.561523
10962.167969
10982.258789
11048.889648
11116.122070
11204.168945
11203.398438
11174.667969
11158.278320
11028.041992
11038.902344
11039.523438
11015.167969
11135.777344
10976.179688
10989.167969
11094.291016
11076.185547
11053.766602
11156.305664
10997.163086
11128.410156
11152.267578
11065.250977
11083.830078
11203.173828
11216.281250
11057.076172
11081.501953
11038.457031
11005.856445
11128.384766
11162.305664
11058.351562
11139.147461
11137.190430
11237.684570
11130.272461
11194.950195
11304.845703
11321.221680
11103.457031
11110.373047
11074.952148
11075.295898
11036.076172
11058.960938
10968.907227
11009.600586
11095.087891
11025.388672
11107.272461
11191.145508
11158.332031
11063.466797
11148.780273
11071.676758
11027.042969
11135.854492
11053.679688
11021.677734
11062.072266
10991.235352
10996.792969
11063.292969
10989.510742
11013.930664
11075.076172
11082.637695
11007.210938
11134.287109
11002.465820
11110.738281
11166.913086
11018.260742
11140.639648
11035.683594
11081.094727
11194.713867
11077.053711
11052.938477
11148.267578
11022.008789
11176.045898
11138.847656
11082.763672
11158.538086
11175.501953
11087.271484
11096.365234
11114.280273
11046.772461
11144.572266
11189.722656
11023.745117
11134.779297
11142.553711
11205.756836
11108.904297
11116.158203
11040.143555
11185.890625
11138.702148
10991.239258
11063.194336
11183.835938
11211.232422
11134.322266
11199.600586
11150.264648
11091.083008
11042.828125
10995.124023
10941.049805
10834.962891
10856.742188
10857.398438
10806.101562
10944.799805
10916.145508
10847.379883
10982.639648
11000.333984
10987.059570
10982.606445
10963.725586
11145.405273
10980.127930
10959.378906
11076.424805
11031.047852
10998.184570
11029.660156
11023.631836
11021.582031
11157.205078
11112.639648
11041.879883
11178.475586
11070.961914
11142.752930
11165.125977
10984.185547
11094.794922
11054.676758
10992.828125
10965.094727
11078.575195
10968.826172
11005.094727
11057.304688
11083.267578
11048.553711
11091.220703
10944.748047
11023.982422
11035.058594
10982.104492
11107.929688
11068.114258
11088.334961
11034.016602
11223.877930
11108.308594
11128.855469
11148.078125
11058.707031
11065.209961
11107.444336
10971.162109
10978.533203
11058.264648
11043.245117
11009.315430
11002.468750
11026.437500
11101.584961
11082.383789
10988.203125
11142.832031
11060.671875
11066.569336
11061.197266
10965.405273
10966.084961
11025.895508
10952.958008
11053.274414
11051.749023
11018.052734
11131.950195
11038.854492
11036.552734
11089.667969
11219.259766
11002.902344
11102.544922
11058.607422
10975.415039
11110.882812
10996.985352
11030.238281
11130.625977
11150.391602
11178.382812
11157.669922
11202.151367
11089.341797
11155.365234
11072.667969
10992.082031
11060.006836
10987.630859
11027.645508
11013.884766
11012.815430
10964.699219
10941.874023
11010.924805
10899.085938
11016.241211
10951.417969
11026.868164
11101.245117
10930.355469
10957.248047
11034.494141
10980.230469
11035.292969
11089.635742
11028.442383
11095.434570
11170.786133
10973.895508
11112.680664
11090.855469
11112.978516
11108.453125
11069.847656
11085.899414
11071.191406
11141.509766
11058.623047
11064.327148
10995.604492
10994.381836
11076.777344
11091.033203
10961.909180
11098.412109
11062.832031
11084.000000
11115.181641
11165.123047
11081.764648
11200.489258
11282.844727
11124.673828
11177.258789
11188.539062
11153.774414
11069.142578
11016.681641
10982.732422
10929.491211
11150.023438
10949.726562
10982.950195
11141.337891
11056.328125
11139.645508
11168.139648
11015.186523
11066.676758
11183.884766
11171.354492
11097.452148
11116.075195
11276.940430
11127.675781
11155.833984
11156.671875
11049.767578
11026.875000
10948.460938
10960.030273
10947.854492
11044.480469
11187.281250
11001.772461
11031.161133
11002.449219
10970.754883
11000.041992
10899.924805
11049.733398
10898.279297
10903.944336
11003.424805
10933.819336
10986.903320
11002.187500
10980.417969
10966.343750
11107.729492
10977.232422
10984.441406
11085.667969
10961.160156
11049.227539
10990.432617
11079.607422
11026.547852
11092.552734
11177.668945
11027.269531
11039.274414
11140.084961
11050.541016
11105.039062
11115.151367
11106.684570
11009.699219
11047.472656
11022.256836
10963.514648
11014.197266
10926.484375
10950.758789
11030.373047
10951.272461
11099.741211
11049.651367
11015.047852
11108.134766
11062.070312
11126.169922
11138.809570
11136.987305
11105.392578
11181.016602
11237.566406
11044.267578
11085.790039
11027.452148
11166.434570
11180.437500
11104.537109
11068.143555
10998.096680
11065.707031
11056.185547
10971.075195
11018.412109
10881.546875
10974.542969
10928.833008
10819.860352
10923.921875
10881.892578
10904.128906
10991.306641
10897.382812
10904.703125
10996.895508
10925.581055
11014.583984
11096.415039
11087.370117
11045.905273
11153.944336
10962.685547
11036.299805
11039.614258
10958.792969
11110.107422
10955.665039
11010.755859
11146.097656
10975.200195
11082.618164
11149.712891
11128.597656
11126.248047
11284.769531
11128.125977
11184.064453
11164.881836
11115.412109
11037.600586
11080.599609
11049.700195
11007.347656
11066.923828
11035.949219
10996.885742
11011.587891
11076.370117
11024.569336
10950.892578
11013.549805
10914.707031
10984.800781
11044.244141
10994.291992
10993.162109
11110.224609
10947.189453
11085.953125
11136.069336
11161.233398
11200.312500
11222.972656
11148.749023
11079.529297
11036.685547
10927.054688
10941.016602
10977.575195
10875.291016
10964.465820
10914.319336
10912.067383
10907.879883
10916.232422
10922.260742
10955.115234
10948.857422
10946.232422
11034.540039
11116.961914
11020.910156
11036.874023
10995.235352
11030.931641
11044.190430
11049.417969
10987.848633
11092.447266
11021.690430
11029.345703
10938.867188
10948.019531
11091.593750
11107.834961
11007.545898
11072.047852
11041.219727
11067.092773
11225.882812
11087.344727
11056.905273
11110.038086
11182.641602
10987.235352
11058.274414
11017.434570
11000.103516
11120.497070
11077.370117
11024.956055
11152.938477
10987.165039
11118.184570
11160.674805
11009.423828
11053.015625
11113.393555
11149.277344
11041.275391
11144.607422
10967.986328
10998.219727
11126.291992
11099.083984
11103.729492
11095.017578
11222.129883
11088.822266
11191.726562
11102.663086
11147.907227
11189.535156
11156.918945
11072.607422
11232.181641
11107.368164
10998.860352
11086.817383
11019.972656
11049.610352
11089.724609
11040.039062
10961.771484
11144.406250
11122.373047
11094.648438
11122.783203
11082.596680
10989.944336
11102.519531
10962.750977
```
