## Supplementary material for "Functional connectivity across the human subcortical auditory system using an autoregressive matrix-Gaussian copula graphical model approach with partial correlations": Code: roi-04_mean_ts.txt

```
6957.762695
6710.621094
6586.853027
6644.396484
6806.632812
6940.668945
6582.309570
6931.922852
6827.184570
6689.506836
6601.953125
6744.541016
6811.858398
6593.897949
6449.283691
6938.992188
6833.421875
6651.675781
6895.511719
6598.539062
6873.629395
6711.677734
6554.736816
6680.047363
6805.056641
6740.757812
6830.291992
6666.966797
6842.500000
6431.613281
6550.208008
6771.123047
6747.356934
6786.881836
6646.653320
6660.772461
6630.137695
6818.609375
6688.204102
6692.249512
6783.411621
6586.255859
6667.456055
6682.734375
6546.761230
6914.449219
6939.968750
6670.255859
6593.701660
6741.542969
6725.542480
6754.194336
6628.170898
6531.324219
6784.573730
6837.318848
6837.067383
6888.420898
6923.639648
6795.105469
6696.799805
6787.886719
6882.000000
6714.490234
6785.667969
6700.404785
6824.142578
6835.017578
6848.333496
6704.678711
6744.053711
6727.395020
6801.706055
6655.303711
6810.004883
6769.755859
6816.203125
6734.472656
6928.152344
6597.575195
6709.174805
6934.429688
6794.332520
6725.466309
6778.229980
6775.387207
6723.384277
6717.704102
6697.482422
6653.325195
6798.708984
6584.415527
6487.672852
6709.810547
6641.382812
6740.410156
6479.760742
6674.994141
6494.708496
6565.437500
6825.295898
6706.763184
6782.799805
6839.977539
6704.537109
6882.735352
6619.535156
6883.116211
6513.959961
6701.295898
6632.289062
6498.714355
6710.960938
6767.021484
6715.405273
6833.432617
6764.496094
6447.859375
6915.082031
6606.477539
6716.757812
6894.204590
6824.229980
6684.072266
6587.523438
6624.670898
6734.021484
6841.038086
6750.829102
6560.587891
6720.656250
6956.012207
6775.757324
6677.578613
7058.259766
6728.420898
6990.967773
6946.001953
6753.219727
6787.478516
6734.907227
7040.690918
6738.388184
6786.938477
6853.610840
6687.208008
6938.968750
6954.887207
6584.766602
6773.375000
6720.381348
6719.231445
6750.531250
6795.250000
6787.414551
6862.121094
6595.322754
6657.338379
6834.745117
6628.916016
6424.458008
6532.089844
6902.372070
6803.931152
6648.423828
6823.256836
6701.490234
6688.021484
6684.717285
6802.336914
6975.784180
6752.379883
6649.727539
6881.757812
6715.666504
6659.072754
6749.357422
6961.466797
6582.247070
6779.785645
6817.596680
6861.750977
6654.627441
6751.352051
6928.796875
6873.673340
6948.461914
6867.165039
6842.083008
6579.966797
6662.060547
6777.420898
6930.846191
6513.010742
6438.573242
6921.440430
7025.187500
6866.771484
7049.732422
6798.971680
6637.076172
6829.589844
6765.010742
6820.262207
6997.189453
7125.277344
6727.479492
7047.180664
6933.418945
6926.994141
6781.632324
6722.068848
6448.563477
6842.309570
6775.240234
6922.692383
6565.434082
6612.474609
6738.889648
6816.332031
6804.908203
6868.129883
6975.520508
6560.458984
6810.979004
6660.565430
6929.375977
6745.015137
6738.965332
6713.715820
6963.697266
6799.073242
6501.576172
6869.470703
6954.329590
6683.291016
6652.097168
6796.894043
6819.160156
6693.886230
6773.859375
6779.917969
6949.834961
6999.120117
6635.875977
6793.216797
6748.077148
7023.071289
6908.860352
6717.149902
6711.366211
6689.080566
6807.712891
6665.597656
6665.116211
6650.428223
6794.369141
6796.414062
6692.158691
6689.471680
6804.343750
6848.361816
6815.986816
6794.571289
6694.253906
6773.770020
6769.440430
6381.255859
6754.557129
6764.802734
6812.010254
6981.082031
6714.812988
6583.883301
6636.862305
6693.271484
6578.536133
6763.448242
6564.263672
6675.860352
6569.219238
6621.715820
6760.069336
7061.375000
6876.756836
6853.339844
6814.591797
6769.413086
6733.576660
6928.862305
6656.303711
6835.212891
6761.612305
6986.768066
6658.404785
6731.407227
6691.786621
6878.107910
6818.068848
6669.253906
6714.012695
7028.388184
6851.612305
6633.629883
6492.995117
7059.512695
6967.026855
6735.044922
6852.466797
6843.700195
6941.707031
6697.416504
6760.145996
6720.626465
6777.791992
6738.014648
6786.429688
6306.185547
6610.199219
6802.127441
6719.820312
6797.112793
6715.624023
6669.500000
6733.649902
6738.600586
6763.921387
6884.484863
6592.282715
6653.011719
6848.043945
6690.495117
6839.270996
6706.641602
6910.318359
6802.212402
6891.874023
6896.066406
6530.071777
6778.543945
6796.441406
6814.511719
6562.552734
6757.022461
6915.168945
6657.881836
6653.438965
6722.412598
6893.504883
7004.104980
6770.402344
6801.430664
6752.834961
6982.653320
6581.756836
6801.575684
6727.215332
6859.644531
6676.107422
6622.059082
6602.463379
6784.857422
6728.342773
6493.411133
6721.936035
6664.497070
6881.687500
6605.123047
6730.420898
6821.525879
6635.815430
6644.503906
6648.021973
6775.118164
6698.988281
6434.251953
6771.865234
6710.065430
6341.446289
6529.680664
7004.551758
6638.270508
6753.559082
6608.687988
6412.279785
6542.512695
6770.488281
6692.292969
6617.084961
6379.303711
6747.871094
6759.964844
6677.007812
6404.897461
6619.463379
6744.128418
6826.151367
6524.023438
6631.143555
6769.748535
6868.006836
6522.548828
6698.515137
6966.835938
6824.204102
6758.229492
6661.704102
6604.412109
6860.917969
6818.580566
6618.704102
6559.022461
6475.185547
6746.361328
6737.281250
6760.430176
6272.657227
6813.963867
6692.690430
6838.212891
6552.425781
6770.587891
7134.222656
6616.361328
6443.296875
6516.066406
6531.590332
6721.812500
6830.814453
6525.982422
6696.994141
6923.397461
6566.962891
6768.117188
6668.198242
6728.507812
6791.880371
6738.502441
6537.881836
6826.255859
6721.312500
6872.211914
6611.782715
6385.385742
6459.913574
6844.901367
6441.112305
6445.135742
6750.893555
6718.070312
6735.618652
6524.125000
6644.920898
6370.663574
6920.574219
6594.389648
6275.240234
6571.468262
6824.960449
6562.810059
6770.817383
6744.599121
6566.769043
6788.297363
6722.935547
6523.860352
6797.077148
6494.245117
6904.255859
6720.095703
6671.140137
6449.087891
6757.425293
6681.415527
6753.600586
6764.414062
6524.324707
6448.707031
6528.907227
6846.595215
6835.338379
6325.128906
6713.822266
6681.792969
6586.874512
6829.333008
6809.310547
6455.976562
6803.287109
6662.980469
6420.881836
6417.519531
6770.753906
6864.044922
6788.036133
6479.933105
6335.722656
6772.532227
6751.313477
6491.634766
6463.835938
6502.758789
6418.895508
6712.775391
6569.101074
6703.772461
6936.106445
6754.729492
6496.926270
6522.844727
6372.106934
6721.477539
6749.005859
6582.249023
6525.924805
6224.722168
6175.844727
6723.250488
6814.604492
6448.089355
6591.052734
6392.503906
6590.363281
6485.983887
6658.933594
6523.051758
6552.245117
6923.884277
6812.832031
6432.106934
6392.166992
6649.089844
6542.504883
6380.688477
6778.188477
6810.410156
6759.209961
6553.465820
6611.081543
6456.129883
6413.565430
6787.118652
6691.444336
6821.310547
6583.719727
6626.813477
6515.681641
6538.584961
6967.545898
6720.673828
6436.451172
6513.946289
6496.327148
6635.421875
6544.760742
6516.007812
6311.760742
6550.610352
6649.418945
6713.742188
6472.920410
6640.782715
6676.612305
6834.153320
6635.159180
6583.789062
6549.252441
6733.674805
6834.738770
6729.447266
6653.781250
6468.740723
6454.054688
6879.215820
6645.120117
6543.339844
6580.112305
6490.960449
6497.683594
6322.230469
6408.730469
6587.649414
6647.695312
6528.916016
6489.597656
6563.199219
6558.029297
6596.667969
6591.054688
6613.909180
6679.317383
6673.647949
6432.007812
6595.128906
6722.368164
6826.208496
6617.807617
6463.197266
6486.190430
6772.385254
6774.187500
6484.196289
6743.178223
6835.938477
6786.107910
6446.383789
6458.502930
6469.618652
6616.886230
6717.916016
6573.171387
6671.726562
6424.766113
6521.824707
6824.573730
6730.612305
6675.762695
6394.076660
6460.726562
6755.613281
6704.108398
6627.311035
6431.867188
6774.772461
6487.196289
6350.476562
6187.600586
6291.120605
6592.322266
6657.080566
6465.436035
6433.046387
6561.012695
6614.230469
6554.467285
6560.630859
6504.222656
6538.962891
6613.081055
6531.369141
6620.109375
6487.134766
6437.304688
6366.432617
6494.034180
6394.738281
6482.297852
6677.155273
6621.473633
6682.237305
6616.048828
6535.152344
6838.486328
6541.752930
6602.307129
6470.097168
6492.795410
6623.837891
6509.766113
6427.795898
6481.406250
6727.380859
6619.497070
6615.802734
6378.918945
6687.051758
6635.396484
6460.402344
6540.966797
6452.592773
6524.853027
6603.696777
6512.617188
6579.460938
6495.510742
6556.724121
6703.451172
6489.163574
6699.786133
6851.270508
6738.333984
6658.605469
6552.709473
6705.807617
6650.071777
6768.286621
6423.106445
6356.062988
6522.680176
6640.655762
6601.766602
6578.219238
6438.834473
6374.977539
6218.389160
6572.161133
6807.531250
6542.521973
6351.095703
6453.397461
6433.092285
6764.399414
6312.828125
6357.078125
6586.726562
6710.793457
6334.259766
6350.422852
6242.794434
6478.449219
6565.003906
6425.627930
6236.562500
6771.582031
6672.882812
6472.737305
6348.608398
6425.856445
6593.163086
6235.752930
6343.437012
6657.297363
6637.635254
6562.204102
6523.085938
6403.898438
6344.461426
6690.365234
6651.292969
6630.402344
6609.845703
6578.837891
6544.267578
6670.053223
6557.752930
6356.083984
6375.662109
6487.097168
6468.998047
6493.116211
6597.219727
6413.034180
6590.230469
6684.447266
6690.275391
6248.647461
6803.225586
6650.235840
6521.006836
6294.979492
6320.589844
6694.840820
6541.083984
6541.619141
6296.087891
6369.487305
6454.479492
6307.654297
6398.302734
6183.100586
6610.794434
6579.718750
6443.251953
6465.883789
6473.385742
6415.886719
6449.990234
6427.468750
6680.334961
6569.155273
6389.236816
6525.579590
6500.668945
6776.695312
6583.646484
6736.739258
6635.947266
6449.224609
6666.125488
6666.012695
6562.941406
6524.606445
6858.819336
6469.557129
6426.594238
6452.242188
6605.247070
6629.436523
6574.729980
6630.912598
6518.911133
6275.619141
6600.197266
6534.032227
6612.817383
6562.860352
6630.929688
6592.883789
6543.464844
6814.924805
6518.944336
6397.190918
6501.286133
6469.211914
6731.208984
6547.700684
6669.461426
6616.793945
6895.313965
6933.662109
6644.123047
6686.999023
6514.772461
6422.462891
6263.854980
6588.129883
6815.665039
6788.928711
6265.343262
6269.424805
6656.645020
6409.441406
6563.489258
6466.895508
6236.689453
6492.962891
6664.723145
6628.683594
6428.320312
6503.083008
6847.821289
6509.927734
6500.098633
6420.736328
6921.836914
6536.190430
6708.172852
6549.568359
6360.623047
6557.539551
6723.687500
6496.743652
6372.889648
6450.812012
6299.860840
6843.323730
6581.769043
6247.504883
6722.815918
6722.385742
6893.958984
6509.043945
6477.966797
6237.235352
6857.929688
6690.703125
6555.603516
6717.208008
6291.984375
6619.138672
6708.737305
6493.224121
6268.664062
6455.614258
6539.043945
6540.574707
6409.489258
6534.227539
6345.292969
6675.772461
6680.371094
6417.334961
6465.263672
7045.072266
6627.129883
6563.156250
6579.029297
6798.723145
6526.313477
6765.371094
6262.552734
6485.992188
6925.110840
6568.197266
6406.801758
6564.406250
6603.233398
6795.842773
6653.317383
6455.864258
6546.677734
6545.438965
6381.085449
6575.304688
6667.400391
6531.525391
6514.485352
6350.723633
6569.871094
6472.638184
```
