## Supplementary material for "Functional connectivity across the human subcortical auditory system using an autoregressive matrix-Gaussian copula graphical model approach with partial correlations": Code: roi-05_mean_ts.txt

```
8170.167969
8309.957031
8268.593750
8248.752930
8109.860840
8544.664062
8120.165527
8030.720703
8243.024414
8101.322754
8265.119141
7957.121582
8426.692383
7969.260254
8312.634766
8060.659180
7939.384766
8319.174805
8148.876465
8140.166504
8231.813477
8155.125000
8063.625977
8362.429688
8501.771484
7957.183594
8159.258789
8234.560547
8318.749023
8364.714844
8274.666992
8273.596680
8238.421875
8588.916992
8274.223633
8260.776367
7930.790527
8226.279297
8320.100586
8470.829102
8107.802734
8334.521484
8270.569336
8191.114746
8309.190430
8316.535156
8077.586914
8117.136230
8322.890625
8039.124023
8222.387695
7972.259277
8222.817383
8296.008789
8376.732422
8227.975586
8066.371582
8422.845703
8313.163086
8345.545898
8307.447266
8095.479004
8224.198242
8401.625977
8281.773438
8212.511719
8317.282227
8486.748047
8448.415039
8264.652344
8389.174805
8399.516602
8426.988281
8156.252930
8218.427734
8316.380859
8391.389648
8098.747070
8033.826660
8132.398926
8092.373047
8183.157227
8202.979492
8353.244141
8286.547852
8190.713379
8204.649414
8505.898438
8458.844727
8495.229492
8310.560547
8080.672363
8222.707031
8340.993164
8402.765625
8318.583984
8258.097656
8391.626953
8117.729980
8285.291016
8351.323242
8604.249023
8467.321289
8357.794922
8152.759766
8308.030273
8242.691406
8078.891602
8344.085938
8290.188477
7997.556152
8376.488281
8321.441406
8290.458008
8229.031250
7876.286621
8055.214355
8319.072266
8083.282715
8240.695312
8165.009277
8039.675293
8091.811035
8193.539062
8171.440918
8317.105469
7942.598633
8500.124023
8482.532227
8251.157227
8116.977539
8063.199219
8523.406250
8041.715820
8053.425781
8217.730469
8430.914062
8249.138672
8307.398438
8173.182129
8270.050781
8197.830078
8443.202148
8512.416016
8224.275391
8651.773438
8006.492188
8059.007324
8417.291016
8430.856445
8101.864258
8234.678711
8353.553711
8164.201172
8173.070312
8361.724609
8122.970215
8402.708984
8132.929199
7948.175293
8134.098633
8380.170898
8159.291504
8000.815430
8275.295898
8200.339844
8311.069336
8286.529297
8248.055664
8365.718750
7965.901855
8263.441406
8418.245117
8080.655762
8539.621094
8244.913086
8127.772461
8353.053711
8284.424805
8093.819824
8181.162109
8516.588867
8203.221680
8222.476562
8129.935059
8158.673340
7928.075195
8276.595703
8356.943359
8038.232910
8381.543945
8066.882324
8088.855469
8323.325195
8031.299316
8442.862305
8270.879883
8233.639648
8271.709961
8274.506836
8367.885742
8055.998047
8300.899414
8252.540039
7944.520020
8143.171875
8113.684082
8138.563965
8222.498047
8164.645996
8442.865234
8111.206055
8361.826172
8082.322266
8236.288086
8325.938477
8227.088867
8011.446777
8060.924805
8354.813477
8404.681641
8183.689453
8269.513672
8369.851562
8092.262695
8143.406738
8200.333008
8217.341797
8479.470703
8398.482422
8141.712891
8264.245117
8226.977539
7702.353516
8540.126953
8359.775391
8112.534180
8381.605469
8026.845215
8172.532227
8168.768555
8181.428223
8334.495117
8167.674805
8113.138184
8254.829102
8079.906738
8182.412598
8342.481445
8291.400391
8370.750977
8008.061035
8134.718750
8139.429688
8298.406250
8442.010742
8218.668945
8254.608398
7979.060547
8233.116211
8292.729492
8223.358398
8021.333496
8183.395020
8497.307617
8169.043457
8509.667969
8392.291016
8033.543945
8034.576172
8149.205566
8314.750000
8203.808594
7808.233887
8079.845215
8167.879395
8340.265625
8146.606445
8060.049316
8313.690430
8306.565430
8400.023438
8161.302734
8177.009277
7965.709961
8191.329590
8079.819336
8258.407227
8310.909180
8311.661133
8250.179688
8172.275879
8007.507812
8219.810547
8022.412598
8286.493164
8360.666992
8092.255371
8283.824219
8201.412109
7800.828125
8505.975586
8034.683105
8121.721191
8268.827148
8118.535156
8132.949707
8067.428223
8026.977051
8297.410156
8125.938965
8120.590820
8315.649414
8107.676270
8087.223145
8157.661621
8132.682129
8380.092773
7969.414551
8333.889648
8068.096680
7773.786621
8250.959961
8099.615723
8215.640625
8380.354492
8267.854492
8099.337402
7976.354492
8219.650391
8046.039551
8249.108398
8000.994629
8059.383301
8012.602051
8161.306152
8173.094238
8286.409180
8159.525391
8112.903320
8246.843750
8013.890137
8106.901367
8132.180664
8508.385742
8178.285156
7995.297852
7980.326172
8132.778809
7991.947266
8281.418945
8567.579102
8299.153320
8287.175781
8175.011230
8133.826660
8415.475586
8232.791992
8078.904297
8400.302734
8258.557617
8086.650391
8174.902344
8083.783691
8334.958984
8225.681641
8388.578125
8098.930176
8080.239258
8346.306641
8222.474609
8394.678711
8199.245117
8467.850586
8537.964844
8391.388672
8053.910156
8177.875977
8387.431641
8071.385254
7813.930664
8242.459961
8182.002441
8202.405273
7952.857422
7935.065430
8396.141602
8003.587891
7882.266113
8277.743164
8015.773926
8036.472168
8239.098633
8038.202637
8150.774414
8231.561523
8042.976074
8295.390625
8173.025879
7987.774414
8111.536133
8265.503906
8143.001953
8027.540039
8118.737793
7998.793457
7827.606445
7903.221680
8161.305664
8191.218262
7893.839844
8253.450195
7986.695312
8076.521973
7955.392578
8019.529785
8129.736328
8170.833496
8021.395996
8042.490723
8303.716797
8012.963379
8167.280762
8367.295898
8212.346680
8253.935547
8072.214844
7900.857422
8111.111816
7993.410156
7993.105957
7927.136230
8138.753418
8189.000000
8335.552734
8079.931152
8113.291504
8517.286133
8505.853516
8294.057617
8023.815430
8282.981445
8255.398438
8154.333496
8148.072266
8348.864258
8314.343750
8195.740234
7988.411621
8032.634766
8448.201172
8307.640625
8196.334961
8208.815430
8251.786133
8302.798828
8222.262695
8123.494629
8057.582520
8021.140137
8263.319336
8225.245117
8304.833984
8226.967773
8137.094727
8089.864746
7982.457031
8121.731934
7798.146484
8235.302734
8212.448242
8267.445312
8116.958984
8274.781250
8350.650391
8275.429688
7949.210938
8138.899414
8082.584961
8333.355469
8016.703125
8185.097656
8239.724609
8110.326172
7915.431641
8261.988281
8125.529297
7976.724121
8298.584961
7953.151855
8118.702637
8329.769531
8036.803223
8223.164062
8353.054688
8270.630859
8277.348633
8256.718750
8284.979492
8110.889648
8219.813477
8206.048828
8324.941406
8353.997070
8322.092773
8287.372070
8011.321777
8262.557617
8373.380859
8281.368164
8143.070801
8090.545410
8180.159668
8360.718750
7972.575195
8047.812500
8011.260254
8155.515625
8166.137207
8229.124023
8337.966797
8056.677734
7967.971191
8194.603516
8340.362305
8386.348633
8004.294922
8227.018555
8196.282227
7955.260254
8298.460938
8182.984375
8198.605469
8187.130859
8264.491211
8093.723145
8260.685547
8006.013672
7992.022949
8142.642578
7993.005371
8146.684570
8169.176758
8042.266113
7935.822754
7785.470215
7900.773438
8205.500000
8328.121094
7793.687988
8076.496582
8170.275879
8100.447754
8155.310547
8002.534180
7945.295410
7961.968262
8482.124023
8315.891602
8087.582031
8323.975586
8225.698242
8075.716797
8150.194824
8219.692383
8003.090820
7971.310547
8184.463867
8092.697754
8109.054199
8427.733398
8135.611816
8059.951172
8217.459961
7912.720215
8029.550293
8193.739258
8304.647461
7948.906250
7933.044434
8112.817871
8194.697266
8068.725586
8165.121582
8370.282227
7930.206055
7980.933594
7937.581055
8102.815918
8043.765137
7962.172852
8221.493164
8190.989746
7999.245605
8117.698242
7942.338379
8148.147461
8074.993164
8008.527344
8029.713379
7912.370605
8144.818359
8213.351562
8194.201172
8102.411621
8245.511719
8176.647461
7921.158691
7886.881348
7963.878906
7950.493652
7892.797852
8017.889648
8247.472656
8161.646484
8002.360840
8243.244141
8133.284668
7929.810059
8123.169922
8054.567871
7893.226074
8007.354004
8044.397461
7986.736328
8244.729492
8132.082520
7940.774902
8072.613281
7958.232910
8014.432617
8042.962891
7962.639648
8147.801270
8093.154297
7964.958496
7985.167969
8066.258301
7891.774902
7978.222656
8142.542969
7722.070801
7846.604492
7896.491699
7885.304199
7957.230957
8008.667969
8091.495117
7857.494629
8007.986328
8185.867188
8105.075195
7904.329590
8004.146973
8105.892090
7934.524414
8101.917969
8068.783691
8268.838867
8029.053711
7920.222656
8061.384766
7978.354492
7923.420410
7833.679199
8007.530273
8054.823242
7859.615234
7778.112305
8011.552246
7810.771484
8054.314941
8127.678223
7948.288574
8087.386230
8188.753906
8049.462402
8057.626953
7931.000488
8065.757324
8037.804199
8029.178223
7850.597656
7936.192871
8205.228516
8151.991211
8288.111328
7935.025391
8060.104980
7973.596191
8199.834961
8102.001953
7821.388184
7962.769043
8154.916016
8293.298828
8174.316406
8187.799316
8210.110352
7875.090820
8011.839355
7977.672363
8152.482422
8181.744629
8107.607910
7838.552734
7955.400879
8008.581543
8055.804199
7946.442383
8133.091309
8074.073730
8040.926270
8032.005859
8142.640137
8008.138184
7964.239258
8182.955566
8150.020508
7950.029785
7745.951172
7947.854004
7766.923828
8008.439453
8062.616211
8010.333496
7804.729980
7872.985840
7913.412598
7805.365234
7878.683594
7909.533691
7881.120117
7763.843750
7933.003418
7871.800781
7902.734375
8014.960938
8197.866211
8022.593750
7773.138184
8003.910156
8257.721680
8406.579102
8246.503906
8112.507812
7852.858398
7920.492676
8252.552734
8048.466797
8179.562500
8016.375000
7911.896484
8176.957031
8057.324219
7892.857910
7753.526855
8254.565430
8072.545410
8011.275391
8006.645020
8013.576172
8053.075195
7977.975586
8120.121582
8105.531250
7891.605469
7952.822754
7915.455078
8091.793945
7922.520996
7933.235352
8209.478516
7939.470215
8170.813477
8186.912109
8051.718750
7991.668457
8055.649414
7895.507324
8139.141113
8147.777344
7921.243652
7976.277344
7976.768066
8273.034180
8094.859375
8089.656250
7925.277344
8109.264648
8090.815430
7741.614746
7661.191895
8025.023438
8017.838867
7922.178711
7836.507812
8174.543457
7781.276367
7942.464844
7980.507324
8139.742188
8138.612793
7985.454102
8078.020508
8034.877930
7679.521484
8101.047852
8065.301758
8197.388672
7947.765137
8084.392090
7858.550293
7782.034668
8029.493164
8048.456543
8054.116211
7945.880371
8116.569336
8053.495117
8028.408691
7779.743652
7960.118652
8192.929688
8093.229492
7674.197754
8025.319336
8045.306641
7685.227051
8003.315918
8196.314453
7822.398926
8079.059082
7963.478516
8109.090820
8035.515137
8047.725098
7995.521484
8006.053223
8011.673340
8034.879395
7880.057129
7911.958008
8003.855957
8036.139160
7854.097168
7958.285156
7992.740723
8075.936035
7812.147949
8034.477539
7841.315430
7963.135254
7897.957031
7905.787598
7732.573242
8057.793945
7913.004395
7606.191406
7899.892090
7992.576172
7925.060059
8202.160156
8053.341309
8028.053223
7896.002930
7703.655273
7791.168457
7912.430176
7961.895020
8175.293457
8112.304199
7653.062500
7901.359863
7908.423828
7856.488770
7910.443848
8021.580078
7729.056152
7728.633301
7949.166504
8009.777832
8037.962891
8071.008301
7811.721191
7803.921875
7825.228516
8079.551758
7973.221191
8171.288086
8199.132812
7904.052734
8069.037598
7981.791504
8075.569336
7781.423340
7867.846680
7989.974609
8275.597656
8017.815430
```
