## Supplementary material for "Functional connectivity across the human subcortical auditory system using an autoregressive matrix-Gaussian copula graphical model approach with partial correlations": Code: roi-06_mean_ts.txt

```
9333.640625
9096.305664
9073.220703
8624.200195
8948.886719
9060.387695
9011.443359
8937.787109
8816.151367
9374.666016
9185.292969
9252.364258
8929.470703
9214.687500
9225.665039
9001.612305
9009.920898
9138.624023
9072.291016
9035.466797
9038.865234
9083.568359
9172.390625
8941.527344
8839.250977
9074.787109
9094.601562
8952.558594
8911.104492
8896.794922
9027.745117
8868.824219
8955.577148
8812.480469
8763.382812
9020.060547
8978.600586
8692.206055
8742.796875
8897.921875
8808.096680
8774.803711
9001.634766
9029.108398
8966.283203
8759.250000
9039.232422
9063.688477
8839.412109
8925.583008
9017.575195
8919.366211
8856.674805
8856.640625
8841.296875
8759.813477
8883.332031
8901.308594
9039.871094
8944.164062
8909.447266
9078.789062
9077.473633
8841.164062
9045.326172
8970.011719
8782.334961
9161.834961
8910.896484
8883.782227
8899.953125
9012.917969
9075.663086
8872.237305
9128.535156
8860.988281
9061.969727
9027.236328
8939.304688
8851.011719
9211.505859
9100.126953
8935.031250
8953.797852
9185.974609
9091.094727
8683.744141
8963.181641
9189.055664
9041.170898
8923.992188
8883.750000
8898.239258
8966.044922
8977.291016
9047.131836
8911.029297
9242.166992
8733.688477
8872.215820
8959.923828
9032.740234
9022.152344
9187.637695
9009.653320
9059.152344
9162.145508
8732.666992
8878.458984
8885.093750
8822.417969
8841.996094
9006.941406
9125.875000
8822.640625
9025.287109
8938.779297
8815.598633
8891.357422
8621.516602
9058.238281
8934.355469
9028.313477
8997.655273
9105.918945
8815.626953
8874.022461
9238.897461
9285.351562
8686.292969
8780.544922
9023.356445
9142.494141
8769.910156
8713.699219
9050.036133
9033.556641
8990.484375
8883.630859
9102.074219
8991.242188
8980.243164
8777.686523
9077.340820
9127.179688
8975.845703
8880.480469
8898.056641
8765.558594
9075.783203
9065.780273
9031.666992
8990.318359
8823.984375
9321.676758
9159.245117
8968.473633
8971.242188
8967.537109
9138.456055
8915.587891
8959.885742
8791.732422
9066.533203
9144.879883
8977.347656
9008.452148
9060.937500
8964.601562
8857.135742
8817.858398
9165.871094
9123.485352
8995.785156
9020.292969
9279.415039
9208.665039
8919.473633
8876.483398
9219.410156
9001.807617
8855.642578
8862.609375
9041.484375
9066.595703
8883.901367
8944.718750
8960.032227
8969.266602
8976.523438
8794.450195
8720.763672
8829.194336
8858.173828
9056.137695
8741.416016
8720.807617
8919.187500
8807.065430
9172.950195
8738.195312
8865.164062
8955.287109
8923.313477
8784.660156
8834.562500
8829.409180
8779.211914
8987.883789
8930.016602
9334.549805
8969.408203
8716.583984
8632.458008
9153.642578
9070.376953
9180.181641
8841.507812
8958.234375
9122.722656
9014.056641
9023.251953
8840.580078
9268.344727
8918.419922
8777.789062
8628.951172
8849.452148
8952.347656
9038.767578
8921.811523
8933.855469
9063.214844
8951.686523
8986.439453
8901.089844
9005.583984
8818.711914
8648.267578
8920.936523
8878.201172
9050.123047
8807.059570
8935.277344
8910.810547
9114.294922
9093.298828
8984.939453
8989.030273
8939.829102
9192.576172
8783.978516
8840.765625
8882.619141
8761.365234
8882.536133
8813.013672
8699.554688
8892.724609
8870.946289
8841.380859
8749.554688
8976.926758
8959.754883
8854.538086
8913.128906
8690.541016
9024.751953
8843.994141
9023.968750
8996.339844
8484.716797
8765.223633
8721.212891
9216.350586
8762.339844
8677.841797
8812.525391
8882.263672
8765.585938
9074.325195
8770.693359
8866.310547
8532.357422
8711.167969
9228.566406
8695.804688
8883.126953
8905.671875
9036.600586
8946.599609
8789.198242
8817.951172
8848.636719
9033.906250
9063.296875
8777.894531
8939.818359
9053.439453
9224.625977
8753.035156
9004.157227
8968.886719
8942.785156
8995.205078
8954.046875
8876.111328
9208.281250
9051.635742
8908.100586
8889.118164
8933.351562
9107.961914
8994.968750
8880.467773
8955.185547
8987.857422
8830.652344
9031.267578
8915.486328
8980.570312
9007.933594
9162.253906
8570.552734
8787.516602
8759.157227
8895.301758
8792.311523
8817.685547
8938.930664
8827.178711
8603.495117
8708.137695
8700.787109
9096.393555
8867.962891
8803.816406
8944.357422
8707.826172
8785.530273
8945.496094
8850.317383
8709.646484
8901.628906
8752.107422
8586.743164
8775.516602
8794.884766
8594.238281
8751.506836
8883.039062
8678.785156
9011.465820
8654.265625
8750.550781
8792.980469
8837.464844
8942.403320
8731.480469
9107.716797
8916.581055
8493.078125
8806.144531
8877.205078
8743.839844
8414.804688
8871.310547
8871.506836
8728.682617
8832.416016
8941.566406
8859.042969
8907.995117
8965.478516
9072.753906
8895.691406
9275.630859
8813.725586
8735.905273
8930.122070
8876.054688
8667.666992
9030.734375
8742.074219
8731.192383
8708.558594
8702.250000
8870.880859
8755.405273
8589.592773
8695.896484
8585.272461
8694.589844
8501.772461
8749.847656
8901.978516
8592.831055
8956.801758
8627.204102
8529.535156
8765.277344
8840.399414
8573.916992
8760.791016
8880.332031
8908.060547
8769.445312
8679.072266
8743.164062
8794.590820
8841.482422
8912.044922
8810.403320
8810.650391
8771.713867
8855.925781
8702.143555
8864.835938
8931.372070
8579.327148
8844.416016
8440.238281
8653.293945
8811.978516
8889.498047
8525.217773
8663.531250
8772.447266
8741.535156
8868.503906
8768.319336
8735.527344
8971.704102
8968.027344
8962.761719
8703.405273
8881.324219
8825.551758
9026.951172
8790.907227
8658.321289
8724.897461
8837.641602
8611.514648
8470.175781
8613.956055
8762.036133
8639.653320
9014.261719
8600.583984
8877.789062
8760.750977
8781.358398
8710.335938
8922.677734
8799.659180
8880.131836
8607.600586
8659.116211
8452.291992
8680.284180
8566.733398
8700.101562
8531.881836
8816.322266
8711.629883
8670.395508
8796.509766
8775.250977
8617.580078
8853.422852
8532.347656
8571.871094
8730.333008
8669.938477
8619.570312
8829.113281
8594.408203
8686.023438
8710.953125
8626.943359
8796.571289
8553.008789
8636.135742
8944.000000
8920.767578
8847.353516
8678.267578
8589.183594
8756.528320
8660.417969
8841.633789
8755.489258
8817.396484
8656.068359
8806.919922
8770.576172
8630.507812
8663.140625
8859.276367
8876.287109
8909.208984
8532.634766
8571.154297
8819.354492
8944.989258
8876.737305
8773.789062
8815.143555
8842.652344
8382.375977
8734.655273
8834.629883
8533.228516
8937.282227
8625.799805
8348.693359
8613.196289
8558.809570
8592.664062
8702.451172
8625.772461
8656.352539
8497.914062
8783.489258
8838.021484
8838.526367
8644.640625
8454.898438
8692.564453
8626.061523
8678.917969
8737.021484
8775.489258
8894.324219
8978.023438
8972.744141
8887.816406
8755.113281
8820.652344
8789.450195
8902.468750
8925.163086
8597.094727
8828.136719
8833.522461
8768.068359
8675.624023
8784.624023
8780.124023
8715.246094
8784.788086
8721.682617
8706.543945
8598.327148
8544.940430
8879.083008
8852.472656
8718.403320
8707.238281
8671.086914
8968.411133
8460.902344
8683.781250
8949.598633
8685.240234
8697.435547
8647.872070
8845.757812
9196.252930
8722.668945
8822.199219
8646.267578
8759.380859
8890.574219
8675.681641
8771.343750
8816.019531
8805.296875
8893.930664
8803.897461
8879.390625
8574.680664
8591.776367
8868.520508
8387.325195
8680.328125
8648.336914
8751.414062
8574.128906
8687.791992
8563.256836
8950.511719
8721.381836
8767.599609
8728.958984
8687.215820
8789.246094
8592.924805
8427.179688
8666.726562
8664.559570
8561.806641
8818.315430
8799.619141
8846.122070
9087.014648
8990.938477
8714.116211
8790.008789
8822.183594
8730.020508
8805.280273
8854.212891
8872.218750
8850.951172
8518.605469
8761.592773
8829.291992
9095.679688
8835.423828
8837.374023
8634.779297
8723.010742
8625.993164
8517.556641
8873.678711
8603.224609
8895.670898
8557.253906
8826.115234
8758.091797
8763.828125
8788.827148
8726.091797
8838.840820
8579.776367
8782.468750
8623.758789
8709.468750
8958.368164
8848.232422
8799.874023
8787.160156
8813.369141
8669.215820
9028.794922
8734.848633
8673.550781
8981.131836
9006.866211
8722.416992
8948.466797
8842.301758
8896.824219
9018.887695
8814.214844
8906.800781
8631.007812
8599.868164
8781.276367
8646.857422
8852.800781
8940.108398
8840.441406
8881.616211
8773.887695
8546.047852
8637.283203
8822.718750
8907.591797
8680.102539
8929.589844
8744.170898
8722.791016
8914.136719
8843.591797
8830.548828
8870.099609
8930.884766
8802.516602
9040.868164
8924.501953
8840.859375
8993.198242
8757.635742
8622.533203
8841.223633
9107.597656
8885.501953
8685.964844
8801.691406
8752.606445
8988.273438
9066.390625
8824.979492
8940.491211
8760.845703
8945.424805
8725.745117
8875.234375
9012.318359
8755.444336
8880.325195
8926.624023
8916.618164
8752.469727
8994.416992
8787.087891
8752.484375
8775.024414
8673.479492
8803.820312
8937.074219
8756.165039
8685.434570
8884.063477
8949.900391
9057.199219
9025.302734
8767.975586
8916.607422
8721.318359
8605.623047
8748.611328
8791.742188
8960.974609
8830.920898
8610.234375
8901.735352
8906.280273
8599.099609
8661.892578
8740.723633
8706.828125
8946.334961
8807.992188
8654.380859
8700.220703
8889.906250
8859.257812
8785.772461
8831.534180
8751.910156
9195.232422
9068.414062
8877.922852
8908.545898
8856.581055
8827.507812
8902.994141
8944.719727
8938.398438
8830.082031
8755.709961
8684.791016
8834.821289
8616.771484
8733.537109
8627.374023
8630.828125
8545.391602
8725.047852
8833.213867
8977.138672
8864.355469
8769.339844
8814.289062
8720.058594
8945.702148
8566.907227
8807.553711
8883.750977
8693.445312
8686.161133
8704.023438
8873.220703
8799.649414
8798.369141
8695.696289
8487.369141
9029.308594
8902.527344
8915.474609
8851.397461
9031.108398
8861.225586
8639.009766
8882.372070
8932.505859
8754.572266
8740.065430
8853.321289
8701.370117
8718.142578
8573.428711
8888.229492
8968.332031
8884.646484
8963.024414
8809.293945
8807.521484
8806.990234
8876.795898
8807.158203
8809.489258
8704.589844
8853.349609
8814.161133
8957.800781
9013.107422
9033.992188
8874.839844
8510.785156
8555.617188
8605.479492
8969.318359
8523.461914
9016.316406
8611.583008
8500.236328
8570.667969
8610.572266
8724.325195
8707.493164
8687.346680
8730.647461
9022.240234
8664.985352
8704.680664
8690.195312
8846.780273
8816.700195
9008.396484
8589.515625
8840.585938
8652.261719
8893.669922
8618.482422
8640.998047
8584.230469
8878.907227
8939.016602
8852.371094
9034.766602
8585.647461
8867.124023
8962.024414
8732.192383
8682.415039
9003.136719
8829.902344
8816.893555
8809.604492
8667.555664
8577.886719
8973.118164
8796.623047
8906.153320
8755.772461
8807.353516
8833.677734
8825.691406
8734.794922
8816.894531
8873.398438
8742.179688
8528.817383
8717.940430
8562.053711
8850.231445
8774.312500
8680.484375
8745.667969
8952.573242
8632.871094
8673.934570
8586.427734
8851.740234
8774.545898
8610.687500
8742.438477
8602.949219
8820.830078
8540.998047
8596.387695
8888.337891
8582.441406
8750.182617
8609.046875
8785.265625
8584.282227
8672.406250
8690.235352
8645.058594
8669.249023
8871.454102
8639.566406
8761.798828
8786.535156
```
