## Supplementary material for "Functional connectivity across the human subcortical auditory system using an autoregressive matrix-Gaussian copula graphical model approach with partial correlations": Code: roi-07_mean_ts.txt

```
9968.365234
9783.250977
10022.092773
10045.172852
9978.131836
9831.344727
9717.592773
9855.847656
9754.541992
9889.183594
10048.106445
9941.891602
9819.227539
9922.599609
9987.070312
9984.696289
10039.555664
9829.268555
9808.483398
9965.518555
9747.574219
9758.154297
9965.308594
9846.713867
9888.999023
9947.723633
9925.533203
10051.666016
9647.348633
9827.913086
9824.288086
9812.441406
9854.222656
9799.234375
9799.952148
9868.420898
10008.008789
9802.363281
9829.116211
9900.994141
9857.811523
9973.916992
9829.769531
9891.718750
9863.849609
9854.930664
9722.383789
9947.799805
9918.446289
9875.707031
9839.818359
9792.795898
9908.890625
9924.262695
9902.732422
9849.938477
9663.192383
9846.802734
9875.058594
9804.178711
9800.538086
9909.569336
9902.522461
9992.050781
10038.085938
9761.424805
9856.462891
9807.635742
10009.799805
9727.562500
9829.833984
9939.057617
9891.321289
9899.210938
10041.663086
9809.058594
9938.495117
9862.674805
9722.843750
9756.542969
9754.038086
9805.017578
9899.858398
9863.265625
9915.547852
9882.511719
9985.371094
9841.454102
10018.990234
9798.862305
9776.562500
9822.761719
9890.239258
9613.198242
9772.555664
9810.511719
9785.996094
9835.643555
9991.108398
9823.344727
9495.071289
9560.324219
9922.488281
9976.284180
9862.461914
9921.305664
9906.179688
9820.772461
9788.962891
9990.240234
9671.050781
9674.843750
9870.125977
9642.994141
9857.186523
9676.322266
9800.228516
9746.042969
9576.485352
9683.223633
9966.100586
9507.577148
9874.524414
9861.745117
9707.506836
9910.251953
9839.657227
9993.957031
9776.677734
9934.883789
9941.502930
10112.922852
9990.276367
9775.336914
9761.047852
10041.503906
9852.199219
9758.711914
9887.086914
10066.168945
9869.834961
9825.446289
9707.394531
9803.368164
9930.739258
9838.472656
9808.233398
9842.889648
9829.640625
9905.439453
9811.847656
9696.016602
9876.643555
9868.246094
9925.735352
9799.991211
9721.656250
9893.832031
9852.518555
9774.355469
9921.808594
9674.591797
9744.042969
9824.235352
9804.196289
9680.329102
9904.092773
9819.373047
9665.816406
9789.555664
9791.764648
9784.543945
9850.009766
9674.156250
9666.319336
10062.153320
9859.058594
9779.102539
9745.963867
9764.976562
9581.094727
9758.949219
9917.850586
9840.022461
9815.196289
9884.590820
9817.990234
9690.256836
9968.422852
9844.098633
9861.377930
9592.528320
9414.560547
9649.313477
9838.374023
9578.183594
9571.975586
9990.656250
9778.180664
9663.901367
9745.943359
9693.740234
9695.871094
9803.341797
9696.583008
9704.392578
9857.815430
9939.392578
9659.949219
9849.375000
9898.677734
9751.593750
9695.923828
9755.604492
9811.684570
9595.912109
9560.094727
9878.703125
9880.271484
9878.068359
9925.356445
9756.305664
9732.308594
9722.529297
9787.752930
9679.344727
9826.239258
9697.496094
9653.826172
9775.910156
9709.717773
9759.019531
9852.269531
9814.126953
9753.813477
9759.129883
9718.463867
9755.405273
9686.250000
9629.933594
9759.426758
9804.051758
9667.448242
9524.876953
9723.280273
9690.279297
9691.582031
9663.820312
9785.764648
9775.692383
9778.675781
9733.864258
9779.465820
9614.807617
9797.099609
9941.825195
9665.519531
9646.755859
9775.123047
9596.219727
9552.546875
9753.402344
9953.808594
9742.311523
9714.035156
9900.371094
9686.881836
9626.862305
9959.064453
9812.972656
9606.008789
9573.741211
9730.086914
9606.011719
9845.155273
9734.930664
9738.580078
9702.806641
9730.494141
9548.530273
9811.035156
9682.097656
9496.625000
9766.832031
9785.814453
9749.883789
9838.386719
9629.170898
9609.743164
9821.372070
9687.587891
9724.325195
9754.613281
9646.890625
9850.769531
9795.989258
9708.041992
9803.016602
9673.062500
9759.030273
9772.204102
9535.125000
9919.331055
9738.246094
9604.457031
9858.675781
9962.836914
9808.827148
9883.552734
9850.959961
9522.799805
9637.040039
9790.457031
9575.094727
9710.959961
9788.339844
9451.151367
9657.614258
9836.542969
9629.321289
9605.014648
9745.485352
9746.654297
9639.125977
9573.383789
9655.604492
9805.553711
9611.160156
9788.425781
9814.480469
9646.213867
9660.305664
9566.391602
9667.701172
9895.750977
9719.941406
9686.655273
9833.477539
9562.506836
9738.016602
9544.541992
9612.008789
9721.461914
9695.891602
9365.769531
9726.514648
9730.415039
9505.190430
9491.228516
9707.240234
9582.061523
9689.033203
9781.812500
9669.699219
9706.912109
9663.102539
9617.636719
9704.670898
9685.258789
9714.509766
9726.859375
9525.337891
9691.625000
9617.624023
9564.196289
9636.410156
9530.858398
9668.891602
9706.162109
9796.559570
9738.087891
9405.804688
9091.018555
9135.335938
9691.867188
9868.878906
9834.331055
9625.491211
9625.878906
9786.601562
9663.477539
9641.417969
9582.612305
9535.707031
9463.595703
9386.746094
9358.972656
9519.441406
9565.042969
9518.033203
9550.660156
9308.047852
9724.588867
9758.639648
9650.531250
9608.930664
9653.009766
9582.895508
9761.869141
9673.117188
9506.464844
9481.159180
9838.916992
9554.389648
9534.128906
9663.175781
9544.373047
9602.327148
9665.080078
9569.875000
9515.175781
9715.322266
9717.352539
9516.686523
9699.614258
9688.527344
9838.328125
9631.678711
9610.668945
9661.644531
9611.971680
9725.591797
9745.212891
9628.229492
9874.513672
9669.035156
9584.584961
9683.222656
9817.180664
9672.853516
9858.487305
9796.768555
9557.500977
9509.765625
9791.118164
9997.406250
9766.180664
9816.022461
9968.579102
10094.896484
9753.303711
9655.908203
9788.378906
9670.996094
9932.150391
9613.967773
9660.788086
9660.957031
9835.848633
9757.906250
9607.997070
9907.499023
9902.709961
9515.696289
9615.866211
9504.483398
9642.482422
9689.139648
9857.084961
9610.011719
9621.117188
9646.110352
9661.901367
9710.453125
9538.410156
9611.429688
9844.282227
9777.872070
9734.415039
9647.560547
9530.358398
9766.778320
9855.285156
9609.641602
9634.829102
9625.966797
9798.018555
9622.815430
9673.277344
9711.531250
9691.746094
9540.110352
9796.071289
9705.012695
9626.853516
9681.779297
9887.883789
9614.552734
9644.263672
9647.955078
9527.715820
9692.074219
10104.668945
9490.541016
9754.477539
9875.964844
9796.465820
9745.807617
9789.083984
9362.225586
9807.899414
9987.262695
9380.585938
9164.757812
9898.993164
10006.209961
9936.737305
9712.523438
9788.398438
9867.077148
9678.606445
9590.981445
9726.951172
9522.725586
9826.405273
9706.425781
9666.696289
9498.718750
9367.844727
9496.637695
9722.943359
9601.194336
9569.204102
9632.931641
9762.463867
9690.655273
9571.256836
9431.178711
9553.047852
9694.595703
9526.532227
9923.286133
9722.220703
9421.759766
9793.413086
9656.319336
9666.538086
9748.694336
9789.131836
9653.457031
9710.612305
9898.215820
9672.449219
9724.334961
9572.008789
9604.749023
9775.775391
9804.800781
9480.530273
9670.230469
9853.928711
9726.999023
9671.635742
9517.875000
9525.094727
9901.419922
9551.917969
9706.311523
9674.825195
9601.463867
9510.540039
10008.579102
9819.303711
9577.376953
9714.103516
9764.355469
9581.973633
9775.532227
9639.032227
9702.359375
9718.553711
9788.096680
9764.860352
9589.463867
9523.679688
9682.933594
9732.449219
9547.092773
9624.094727
9544.313477
9691.141602
9550.885742
9501.322266
9567.493164
9691.061523
9511.913086
9565.511719
9653.715820
9604.983398
9662.312500
9433.528320
9381.923828
9809.684570
9705.125000
9506.129883
9670.262695
9635.788086
9770.761719
9724.199219
9514.010742
9508.933594
9626.771484
9634.058594
9462.393555
9457.545898
9760.547852
9375.141602
9562.764648
9825.043945
9678.821289
9368.157227
9617.852539
9729.383789
9745.331055
9668.750000
9447.696289
9743.645508
9826.668945
9611.758789
9541.824219
9704.707031
9503.984375
9717.961914
9583.608398
9453.994141
9704.689453
9729.256836
9537.635742
9724.504883
9545.030273
9625.147461
9869.022461
9455.540039
9480.051758
9696.754883
9726.233398
9643.670898
9465.194336
9431.097656
9594.334961
9650.707031
9589.141602
9468.191406
9567.316406
9375.209961
9635.475586
9528.375000
9540.667969
9609.196289
9721.513672
9537.930664
9572.070312
9696.326172
9229.980469
9553.595703
9859.269531
9635.304688
9424.277344
9560.804688
9629.042969
9588.687500
9599.760742
9489.776367
9625.714844
9674.010742
9589.247070
9514.411133
9567.899414
9482.325195
9815.447266
9715.875977
9287.438477
9615.774414
9890.534180
9637.863281
9551.242188
9534.904297
9796.446289
9630.419922
9237.882812
9562.054688
9759.653320
9458.420898
9693.574219
9513.253906
9538.692383
9749.231445
9687.241211
9418.127930
9577.930664
9348.977539
9423.023438
9573.772461
9378.673828
9603.865234
9570.277344
9563.907227
9573.394531
9567.232422
9527.038086
9598.654297
9627.182617
9575.990234
9660.881836
9500.694336
9456.147461
9732.579102
9489.788086
9523.423828
9424.975586
9615.924805
9599.985352
9604.084961
9652.172852
9545.686523
9590.249023
9712.433594
9466.203125
9480.624023
9685.514648
9548.993164
9563.802734
9523.690430
9332.724609
9438.177734
9818.331055
9558.964844
9570.430664
9582.672852
9431.949219
9508.546875
9576.400391
9287.832031
9361.503906
9609.422852
9521.406250
9443.971680
9572.096680
9635.234375
9409.291016
9659.441406
9480.433594
9202.388672
9246.796875
9483.092773
9832.383789
9792.627930
9288.683594
9234.219727
9909.830078
9672.049805
9342.714844
9621.668945
9376.860352
9602.360352
9431.907227
9403.388672
9463.593750
9486.612305
9471.943359
9625.025391
9500.793945
9589.027344
9580.866211
9570.599609
9357.733398
9608.344727
9456.461914
9498.341797
9540.040039
9252.491211
9665.974609
9500.915039
9539.105469
9526.102539
9521.905273
9488.067383
9621.261719
9496.288086
9576.184570
9682.140625
9862.076172
9502.366211
9528.321289
9667.825195
9402.041992
9617.259766
9592.461914
9594.454102
9643.854492
9593.649414
9421.487305
9718.773438
9806.333008
9313.725586
9568.412109
9770.298828
9542.691406
9473.019531
9589.435547
9194.246094
9490.765625
9742.444336
9718.269531
9455.915039
9404.243164
9584.943359
9361.703125
8912.237305
9382.100586
9732.175781
9810.810547
9638.998047
9632.285156
9759.603516
9545.897461
9431.187500
9548.980469
9577.678711
9628.922852
9759.772461
9389.269531
9355.356445
9547.147461
9501.191406
9571.419922
9565.743164
9442.253906
9634.641602
9600.647461
9548.844727
9487.517578
9696.443359
9588.540039
9532.996094
9332.387695
9492.993164
9534.504883
9437.069336
9574.396484
9465.517578
9506.781250
9655.072266
9661.393555
9440.851562
9509.410156
9417.050781
9594.063477
9676.532227
9611.269531
9516.428711
9582.482422
9524.140625
9388.170898
9388.405273
9548.483398
9432.422852
9560.622070
9689.382812
9460.096680
9610.803711
9687.152344
9523.090820
9576.850586
9535.202148
9430.811523
9394.325195
9594.172852
9334.677734
9498.086914
9515.610352
9614.421875
9566.592773
9538.558594
9327.537109
9464.320312
9812.802734
9304.753906
9333.378906
9650.225586
9498.683594
9636.181641
9479.256836
9357.903320
9537.541016
9599.269531
9544.778320
9576.800781
9522.595703
9586.762695
9624.030273
9461.329102
9349.734375
9633.514648
9303.437500
9293.820312
9672.073242
9534.395508
9421.899414
9385.176758
```
