## Supplementary material for "Functional connectivity across the human subcortical auditory system using an autoregressive matrix-Gaussian copula graphical model approach with partial correlations": Code: roi-08_mean_ts.txt

```
11742.460938
11357.500000
11504.433594
11315.476562
11346.905273
11303.114258
11310.003906
11296.721680
11350.301758
11306.423828
11581.141602
11302.633789
11297.881836
11339.034180
11702.741211
11260.396484
11261.342773
11618.941406
11519.306641
11408.505859
11251.619141
11483.487305
11656.825195
11299.683594
11578.660156
11404.592773
11397.595703
11466.378906
11311.467773
11430.997070
11501.519531
11452.525391
11265.154297
11412.386719
11157.156250
11432.169922
11465.264648
11318.231445
11572.875000
11376.167969
11478.499023
11341.330078
11451.895508
11416.000000
11613.836914
11467.422852
11296.707031
11403.854492
11592.561523
11327.780273
11423.297852
11342.979492
11264.583008
11636.093750
11092.960938
11448.326172
11490.677734
11256.060547
11413.960938
11573.323242
11203.154297
11529.121094
11369.165039
11582.513672
11360.993164
11425.918945
11346.368164
11527.678711
11442.259766
11153.808594
11517.668945
11461.280273
11518.795898
11551.976562
11460.655273
11260.167969
11486.183594
11462.654297
11198.542969
11425.491211
11688.148438
11156.811523
11658.406250
11452.679688
11476.727539
11440.179688
11472.214844
11254.108398
11488.542969
11479.441406
11123.778320
11483.090820
11399.080078
11421.143555
11444.910156
11418.968750
11338.087891
11479.448242
11386.785156
11183.570312
11286.127930
11410.893555
11449.810547
11558.040039
11495.724609
11317.444336
11448.960938
11532.260742
11363.353516
11493.915039
11429.361328
11294.351562
11557.101562
11180.787109
11333.474609
11224.611328
11313.162109
11462.383789
11210.467773
11490.005859
11764.961914
11217.038086
11500.506836
11430.498047
11459.499023
11552.941406
11386.563477
11461.247070
11548.351562
11204.319336
11524.571289
11383.016602
11520.214844
11544.732422
11382.101562
11359.373047
11486.467773
11234.414062
11428.804688
11525.320312
11308.342773
11469.906250
11295.350586
11361.553711
11649.361328
11316.738281
11424.641602
11416.885742
11323.780273
11553.644531
11547.045898
11119.221680
11552.439453
11299.316406
11390.034180
11628.621094
11039.101562
11440.118164
11355.443359
11289.233398
11517.951172
11498.472656
11243.925781
11328.063477
11553.623047
11057.553711
11547.784180
11512.801758
11423.146484
11461.869141
11351.455078
11298.166016
11430.558594
11257.971680
11217.884766
11307.236328
11499.575195
11291.721680
11588.068359
11659.127930
11317.989258
11344.211914
11573.092773
11626.095703
11181.813477
11423.471680
11326.950195
11252.665039
11609.208008
11369.049805
11137.537109
11534.007812
11217.726562
11234.283203
11582.893555
11305.617188
11220.248047
11489.456055
11456.950195
11258.788086
11609.532227
11425.207031
11328.611328
11502.337891
11412.061523
11358.017578
11293.774414
11652.530273
11409.177734
11528.454102
11636.881836
11462.096680
11307.505859
11392.627930
11425.799805
11459.664062
11327.612305
11387.071289
11427.708984
11387.767578
11455.666016
11320.606445
11327.787109
11605.114258
11363.573242
11291.262695
11538.343750
11240.198242
11503.020508
11476.541992
11428.782227
11289.467773
11604.570312
11180.798828
11291.096680
11621.999023
11448.892578
11179.686523
11457.753906
11256.153320
11528.045898
11485.564453
11138.110352
11396.920898
11404.124023
11427.775391
11439.131836
11364.181641
11198.044922
11385.747070
11465.030273
11127.497070
11638.550781
11372.722656
11253.597656
11596.248047
11174.487305
11244.595703
11565.075195
11202.357422
11510.001953
11360.551758
11480.409180
11431.040039
11374.910156
11502.030273
11252.434570
11351.985352
11492.856445
11551.898438
11181.117188
11310.117188
11509.507812
11196.089844
11448.675781
11459.345703
11074.331055
11318.516602
11412.150391
11157.081055
11393.137695
11463.813477
10993.863281
11555.465820
11387.395508
11440.170898
11435.190430
11346.355469
11297.461914
11523.267578
11289.929688
11432.607422
11502.229492
11218.133789
11483.125000
11515.693359
11161.023438
11532.454102
11481.752930
11544.833008
11547.556641
11158.724609
11483.531250
11655.795898
11292.591797
11442.434570
11377.007812
11464.149414
11589.709961
11456.193359
11264.750000
11306.965820
11680.944336
11279.731445
11581.002930
11391.259766
11449.410156
11551.814453
11398.365234
11085.947266
11519.485352
11390.674805
11241.686523
11337.737305
11156.380859
11205.095703
11503.238281
11132.982422
11377.227539
11386.554688
11424.732422
11470.691406
11269.219727
11309.717773
11528.998047
11192.362305
11343.819336
11387.779297
11311.564453
11248.971680
11487.116211
11174.353516
11502.002930
11520.128906
11069.264648
11425.116211
11555.889648
11483.724609
11369.983398
11412.005859
11401.971680
11499.096680
11342.861328
11223.165039
11494.554688
11480.436523
11263.177734
11459.608398
11348.186523
11606.582031
11378.040039
11307.809570
11367.238281
11700.202148
11152.384766
11431.926758
11500.464844
11440.576172
11273.457031
11494.726562
11530.664062
11245.112305
11189.381836
11164.416016
11363.336914
11520.894531
11414.934570
11400.851562
11232.532227
11349.299805
11199.416016
11274.874023
11429.836914
11317.841797
11333.714844
11142.900391
11274.313477
11296.027344
11282.341797
11257.426758
11253.224609
11145.269531
11234.126953
11518.590820
11072.482422
11365.815430
11296.051758
11389.266602
11400.919922
11258.503906
11225.736328
11162.101562
11597.324219
11323.350586
11372.045898
11560.702148
11381.814453
11413.069336
11369.282227
11365.272461
11396.788086
11490.452148
11332.074219
11306.364258
11261.397461
11570.457031
11218.832031
11406.737305
11476.093750
11287.002930
11399.079102
11529.603516
11347.711914
11287.543945
11506.224609
11577.447266
11292.400391
11641.424805
11386.696289
11203.220703
11422.654297
11304.179688
11462.457031
11508.916992
11528.329102
11243.873047
11434.677734
11402.811523
11637.312500
11450.230469
11357.231445
11472.600586
11727.358398
11401.134766
11555.107422
11563.714844
11340.361328
11187.654297
11563.834961
11344.303711
11336.280273
11677.050781
11475.603516
11264.273438
11601.346680
11358.527344
11521.596680
11506.377930
11289.576172
11307.835938
11552.946289
11435.976562
11578.384766
11439.717773
11435.380859
11314.037109
11431.996094
11456.174805
11319.141602
11444.058594
11296.239258
11491.810547
11509.720703
11329.788086
11446.565430
11210.272461
11580.104492
11353.641602
11213.150391
11466.155273
11446.841797
11470.785156
11397.603516
11328.758789
11238.708984
11337.102539
11559.714844
11217.138672
11616.715820
11456.176758
11212.218750
11487.659180
11410.248047
11146.193359
11421.153320
11497.669922
11293.134766
11463.074219
11393.166016
11276.976562
11458.229492
11433.602539
11243.114258
11287.943359
11352.606445
11447.958008
11282.547852
11405.426758
11421.991211
11510.895508
11295.475586
11489.508789
11565.185547
11240.387695
11394.077148
11530.780273
11254.583008
11349.627930
11330.107422
11248.834961
11541.233398
11033.049805
11460.511719
11260.845703
11258.931641
11451.750000
11255.615234
11147.853516
11332.762695
11448.141602
11319.730469
11347.466797
11311.273438
11264.219727
11488.909180
11321.416992
11357.638672
11489.260742
11522.346680
11421.865234
11398.275391
11492.530273
11339.206055
11455.331055
11307.683594
11417.843750
11500.562500
11317.940430
11284.633789
11399.037109
11371.374023
11396.864258
11420.400391
11132.388672
11475.041016
11369.047852
11333.378906
11458.656250
11383.086914
11241.163086
11325.760742
11487.938477
11342.178711
11484.418945
11503.908203
11342.897461
11547.039062
11433.157227
11249.871094
11312.716797
11532.775391
11507.193359
11443.898438
11221.915039
11274.330078
11517.527344
11359.748047
11292.093750
11441.528320
11557.642578
11308.174805
11473.258789
11216.528320
11347.311523
11437.270508
11118.820312
11428.247070
11331.841797
11320.539062
11376.771484
11298.125000
11047.297852
11346.378906
11317.646484
11151.278320
11370.001953
11194.028320
11399.500000
11420.469727
11374.520508
11172.782227
11319.477539
11448.791992
11067.882812
11423.074219
11462.725586
11363.441406
11331.251953
11318.604492
11383.155273
11124.138672
11336.086914
11493.525391
11463.255859
11429.451172
11237.167969
11212.642578
11448.566406
11175.061523
11385.556641
11363.502930
11454.768555
11413.898438
11383.500000
11318.804688
11437.355469
11521.980469
11228.739258
11487.824219
11290.106445
11578.202148
11542.086914
11340.882812
11435.045898
11496.639648
11472.249023
11370.246094
11491.250000
11223.110352
11342.766602
11487.309570
11416.388672
11408.521484
11441.077148
11161.811523
11479.255859
11527.447266
11299.332031
11513.363281
11353.670898
11555.627930
11500.284180
11390.853516
11350.090820
11560.271484
11597.241211
11371.582031
11333.798828
11518.410156
11483.216797
11197.380859
11475.639648
11285.695312
11479.531250
11438.915039
11307.632812
11330.194336
11218.093750
11197.149414
11470.739258
11229.163086
10998.577148
11271.868164
11618.789062
11172.095703
11430.904297
11408.114258
11382.335938
11383.605469
11404.238281
11491.248047
11400.586914
11371.175781
11429.858398
11383.000977
11204.458984
11521.516602
11505.300781
11312.933594
11602.697266
11319.839844
11309.650391
11331.646484
11560.217773
11528.013672
11269.980469
11335.300781
11429.599609
11412.178711
11410.909180
11369.446289
11437.834961
11403.375000
11603.502930
11292.301758
11350.165039
11486.468750
11461.900391
11331.312500
11429.964844
11358.469727
11360.301758
11310.787109
11435.225586
11450.420898
11459.324219
11483.592773
11299.018555
11498.586914
11590.170898
11390.094727
11364.831055
11547.962891
11253.211914
11210.424805
11519.582031
11136.645508
11418.387695
11374.704102
11223.732422
11462.029297
11357.669922
11215.662109
11331.833984
11451.957031
11316.593750
11398.986328
11546.452148
11224.426758
11493.729492
11531.040039
11263.022461
11352.558594
11091.022461
11418.226562
11330.329102
11366.341797
11208.238281
11309.310547
11590.044922
11390.725586
11372.695312
11505.228516
11395.264648
11464.760742
11367.790039
11259.334961
11532.503906
11410.361328
11467.479492
11340.600586
11273.740234
11394.970703
11548.612305
11215.866211
11325.987305
11369.251953
11227.255859
11412.772461
11500.740234
11274.779297
11446.896484
11492.871094
11310.531250
11407.548828
11271.962891
11513.575195
11405.548828
11246.662109
11394.666016
11615.125000
11354.725586
11399.821289
11449.438477
11514.287109
11521.717773
11557.334961
11347.079102
11206.760742
11356.790039
11565.257812
11361.392578
11523.836914
11598.241211
11202.292969
11292.676758
11517.467773
11347.934570
11342.690430
11371.687500
11158.313477
11386.601562
11443.505859
11254.314453
11260.718750
11444.970703
11344.889648
11234.282227
11202.683594
11167.980469
11420.465820
11606.525391
11387.545898
11463.122070
11371.560547
11207.461914
11477.447266
11362.207031
11439.521484
11355.337891
11330.200195
11229.735352
11327.010742
11317.707031
11534.758789
11403.190430
11391.291016
11350.962891
11394.617188
11334.464844
11343.685547
11468.055664
11557.806641
11445.983398
11471.085938
11348.652344
11318.474609
11405.684570
11410.096680
11334.166992
11364.769531
11399.880859
11437.284180
11451.925781
11281.489258
11430.767578
11494.899414
11414.722656
11398.326172
11408.732422
11418.257812
11569.896484
11524.351562
11306.355469
11532.853516
11499.759766
11315.089844
11574.721680
11415.060547
11296.660156
11523.954102
11285.617188
11530.050781
11426.018555
11409.836914
11384.369141
11451.853516
11455.936523
11382.343750
11546.604492
11469.500977
11527.055664
11523.024414
11448.863281
11338.521484
11499.068359
11575.159180
11291.201172
11489.284180
11473.236328
11341.398438
11513.820312
11276.666016
11487.636719
11519.560547
11287.757812
11342.544922
11540.489258
11494.113281
11390.175781
11511.189453
11304.033203
11423.256836
11562.583008
11350.583984
11310.516602
11519.784180
11393.253906
11385.388672
11387.643555
```
