## Supplementary material for "Functional connectivity across the human subcortical auditory system using an autoregressive matrix-Gaussian copula graphical model approach with partial correlations": Code: roi-09_mean_ts.txt

```
12470.675781
12072.241211
12293.332031
12483.418945
12168.808594
12135.539062
12066.280273
12365.283203
12246.788086
12190.164062
12365.177734
12097.467773
12221.907227
12032.315430
12398.709961
12290.190430
12315.006836
12393.714844
12222.295898
12158.748047
12039.514648
12197.135742
12358.532227
11926.800781
12429.648438
12253.032227
12130.623047
12144.455078
12191.059570
12150.998047
12288.207031
12191.582031
12067.938477
12329.961914
12044.757812
12266.375000
12292.623047
12126.589844
12395.239258
12303.190430
12165.502930
12159.962891
12354.570312
12065.362305
12358.922852
12405.541016
12150.691406
12288.315430
12290.795898
12168.293945
12369.410156
12107.414062
12145.833984
12230.717773
12114.763672
12376.666992
12302.678711
12048.065430
12178.987305
12291.761719
12055.051758
12377.630859
12211.023438
12222.684570
12205.503906
12424.000000
12194.019531
12296.625000
12253.027344
11998.165039
12360.926758
12284.027344
12188.474609
12309.263672
12561.426758
12021.611328
12305.292969
12266.021484
12218.979492
12321.935547
12337.102539
11974.517578
12507.712891
12322.122070
12364.601562
12145.582031
12456.998047
12034.968750
12251.726562
12294.166992
12131.024414
12394.024414
12255.668945
12210.104492
12256.625977
12361.199219
12135.591797
12179.584961
12087.115234
12057.907227
12228.365234
12105.706055
12070.624023
12385.678711
12365.416016
12200.227539
12245.013672
12169.118164
12098.454102
12491.909180
12378.517578
12214.771484
12269.689453
11969.589844
12301.340820
12166.490234
12357.115234
12164.218750
12217.610352
12357.933594
12323.011719
12103.780273
12314.278320
12368.363281
12173.511719
12335.163086
12147.008789
12322.259766
12099.061523
12095.465820
12340.462891
12355.843750
12239.289062
12198.491211
12097.361328
12209.801758
12182.851562
12188.778320
12323.833008
12270.486328
12059.470703
12260.334961
12114.542969
12278.372070
12310.227539
12077.301758
12507.066406
12298.679688
12158.230469
12320.197266
12181.264648
12104.650391
12422.584961
12181.035156
12260.873047
12303.201172
11912.263672
12376.039062
12312.511719
12144.375977
12192.000000
12543.933594
12135.793945
12181.427734
12341.907227
12103.196289
12333.144531
12274.652344
12110.895508
12232.308594
12182.954102
12169.708984
12179.023438
12314.612305
12074.827148
12189.470703
12072.650391
12147.553711
12358.437500
12315.538086
11998.188477
12182.506836
12332.384766
12208.750977
11971.741211
12330.686523
12013.721680
12127.762695
12238.685547
12059.710938
12033.047852
12409.905273
12120.147461
12040.725586
12164.920898
12149.737305
12088.040039
12309.283203
11962.762695
11968.681641
12424.106445
12197.696289
12107.016602
12212.460938
12284.105469
12230.715820
12116.975586
12277.050781
12157.195312
12208.107422
12251.416016
12072.355469
12064.493164
12311.242188
12080.096680
12064.794922
12008.283203
12157.449219
12249.149414
12103.897461
12278.195312
12143.961914
12026.724609
12141.102539
12029.689453
12088.076172
12342.614258
12001.306641
12175.907227
12098.664062
12259.529297
12079.752930
12321.628906
12078.251953
12239.402344
12320.944336
12016.268555
12035.513672
12325.913086
12153.753906
12139.134766
12101.965820
12017.789062
12193.032227
12227.603516
12026.319336
12179.677734
12251.373047
11963.928711
12076.587891
12046.843750
11899.283203
12459.342773
12025.714844
12072.273438
12086.855469
11987.666016
12111.928711
12378.371094
12117.518555
12022.334961
12068.180664
12214.914062
11965.883789
11990.946289
12370.315430
12100.224609
12022.608398
12229.340820
12135.998047
11857.549805
12160.272461
12220.993164
12028.028320
12188.420898
12036.186523
11786.863281
12188.621094
12125.104492
11991.860352
12140.673828
12128.513672
11817.866211
12317.486328
12135.852539
12132.218750
11925.788086
12199.271484
11963.604492
12247.959961
11919.858398
12045.877930
12322.506836
12052.800781
12075.102539
12010.009766
12014.112305
12329.068359
12179.927734
12127.073242
12045.751953
11979.389648
12174.016602
12124.382812
11976.056641
12402.874023
12097.363281
12147.149414
12160.090820
12187.903320
11984.458008
12053.306641
12350.812500
12034.902344
12293.424805
12218.356445
12024.437500
12224.005859
12183.511719
12197.285156
12161.218750
12164.043945
12009.830078
12307.306641
12016.225586
12068.068359
12168.895508
12050.767578
12235.123047
12099.726562
11928.569336
12331.645508
12199.246094
11896.186523
11989.019531
11973.016602
12288.081055
12382.762695
11916.274414
11849.729492
12364.576172
11875.330078
12010.002930
11974.111328
12102.842773
12130.198242
12316.916016
11904.967773
12117.352539
12081.138672
12016.040039
12020.659180
12230.102539
11968.599609
12120.722656
12065.750977
11924.225586
12214.805664
12101.523438
12181.842773
12036.363281
12074.459961
12041.737305
12332.758789
11981.741211
12088.961914
12018.270508
11919.080078
11996.747070
12095.794922
12048.319336
11899.694336
11894.346680
12052.910156
11967.896484
12070.031250
12114.538086
12032.084961
12001.544922
12051.772461
12192.889648
11917.773438
12021.297852
11963.095703
11876.216797
12117.753906
11954.080078
11988.610352
11990.857422
11970.596680
11985.079102
11792.179688
11951.891602
12044.990234
11799.494141
12064.560547
12042.788086
12044.456055
12049.489258
11908.209961
11996.410156
11895.560547
12053.062500
11916.695312
11977.791992
12254.512695
12006.461914
12036.508789
12115.055664
12008.018555
12066.445312
12133.868164
11984.226562
12028.413086
12040.605469
12105.685547
11782.480469
12045.277344
12202.150391
12031.602539
12072.758789
12002.897461
11969.086914
11899.136719
12099.802734
12081.235352
11994.043945
12201.780273
11993.948242
11853.168945
12035.309570
12034.030273
11930.619141
12068.568359
12022.324219
12036.207031
12143.159180
12044.917969
11987.228516
11939.583008
12015.190430
11982.920898
12186.400391
11971.019531
11964.583984
12177.551758
11962.541016
11778.690430
12122.330078
12036.766602
11910.583984
12112.021484
11992.132812
11945.871094
12203.582031
12035.375977
11992.957031
12050.861328
12008.329102
12056.022461
12233.080078
12079.945312
11864.686523
11874.541016
12052.454102
11978.020508
12104.708984
11832.560547
12000.420898
12114.564453
11842.095703
11994.961914
11968.775391
11917.340820
12161.388672
11907.902344
12285.909180
11845.819336
11981.375000
11970.705078
12008.387695
11973.220703
11931.628906
12088.181641
11831.778320
11965.753906
12000.880859
12011.681641
12203.590820
11997.100586
11853.860352
11947.724609
12249.343750
11894.270508
11839.009766
12040.048828
12008.756836
12056.952148
12031.377930
11807.614258
12000.250977
12135.091797
11841.462891
11938.076172
11899.107422
11807.475586
12037.603516
12094.664062
11965.363281
12218.281250
12013.356445
12157.288086
12046.798828
11968.373047
12078.260742
12043.789062
11879.487305
12139.569336
11954.970703
11780.541016
12083.874023
11778.125977
11983.273438
12008.732422
11742.857422
11960.827148
11922.225586
11754.250977
11922.625000
11966.426758
11866.187500
11979.320312
11886.565430
11824.835938
11949.789062
12005.597656
11923.226562
12047.943359
12136.448242
11951.310547
11977.676758
12128.892578
11953.920898
11988.396484
11987.934570
12075.559570
11971.262695
11988.830078
11788.832031
11903.443359
11969.246094
12000.660156
11904.961914
11962.877930
11894.139648
11999.312500
11960.606445
11993.198242
12046.802734
11725.542969
11877.077148
11953.273438
11980.227539
11959.426758
12053.708984
11948.200195
11973.395508
11991.869141
11987.954102
11918.897461
12101.289062
11873.639648
12100.451172
11966.538086
11843.397461
11847.994141
11894.872070
11800.141602
11989.652344
11981.202148
11858.996094
12117.647461
11817.832031
11826.343750
12040.766602
11765.777344
12056.494141
11922.595703
11941.333984
11882.494141
11794.157227
11672.794922
11945.501953
11908.389648
11669.533203
11917.792969
11855.293945
12072.585938
11796.554688
11937.168945
11694.865234
11884.705078
11984.291016
11778.854492
12041.431641
12025.084961
11944.830078
11749.592773
11935.902344
12068.772461
11694.214844
11911.155273
12026.916016
11846.047852
11983.316406
11772.075195
11857.446289
11891.606445
11727.964844
12038.744141
11873.164062
11948.231445
11857.853516
11866.920898
11949.646484
11895.741211
11956.308594
11873.660156
12053.753906
11968.319336
11808.093750
11938.866211
11976.802734
11947.904297
11895.922852
11793.690430
11866.097656
12030.650391
11842.704102
11873.139648
12082.039062
11863.752930
12008.277344
12001.527344
11796.655273
11898.466797
11845.912109
11744.211914
11978.206055
12034.666992
11981.313477
11985.335938
12069.034180
11896.824219
11829.000000
11897.232422
12088.279297
11951.630859
12020.697266
11895.488281
11810.797852
12021.556641
11850.329102
11952.708008
11848.506836
11858.666016
11929.927734
11915.805664
11861.823242
11805.292969
11883.457031
11715.235352
11764.141602
11902.437500
11747.628906
11944.072266
11842.597656
11838.771484
12005.633789
12038.743164
11920.404297
11869.715820
11899.148438
12055.247070
11895.158203
11710.190430
11726.324219
11923.584961
11763.722656
12098.865234
11769.325195
11777.996094
11949.287109
12020.899414
11754.816406
11944.542969
11956.405273
12030.691406
11953.385742
11683.025391
11917.340820
11805.818359
11843.490234
11843.690430
11949.604492
11895.531250
11983.154297
11955.556641
11802.184570
11877.482422
11931.869141
11844.005859
11817.451172
11955.502930
11887.559570
11825.652344
11743.582031
11906.104492
12034.420898
12050.298828
11796.769531
11846.977539
11977.718750
11717.461914
11838.037109
11859.595703
11773.419922
12103.280273
11932.208984
11778.815430
11738.601562
11867.985352
11798.123047
11917.050781
11840.994141
11812.927734
11865.023438
11924.108398
11718.798828
11862.440430
11824.797852
11742.685547
11819.410156
11688.916992
11815.791992
11710.107422
12003.545898
11718.119141
11821.810547
11974.469727
11862.872070
11950.072266
12110.656250
11879.881836
11841.534180
11725.851562
11904.186523
11986.886719
11890.260742
11868.464844
11993.663086
11731.785156
11817.558594
11854.975586
11860.014648
11752.619141
11924.291016
11831.107422
11911.727539
12027.455078
11804.375000
11915.375977
11817.622070
11790.585938
12081.087891
11748.353516
11966.688477
11786.512695
12023.850586
11973.863281
12085.791016
11883.445312
11878.278320
11996.740234
11992.354492
11689.351562
11997.891602
12011.544922
11854.829102
11800.145508
11758.585938
11847.878906
11860.872070
12123.467773
11863.983398
11791.481445
12024.225586
11720.477539
11950.126953
12053.727539
11852.758789
11710.509766
11924.509766
11746.824219
11995.728516
11944.892578
11992.815430
11803.362305
11733.790039
11861.822266
11873.167969
12001.475586
11900.812500
11800.715820
11767.440430
11776.556641
12041.313477
11941.356445
11982.056641
11925.613281
11926.667969
11849.630859
11886.162109
11896.564453
11860.993164
11877.380859
11962.065430
11699.563477
11879.735352
11833.302734
11859.072266
12018.005859
11982.874023
11926.337891
11954.459961
12037.232422
11988.778320
12022.107422
11891.613281
11907.666016
11969.669922
11934.430664
12038.712891
11861.683594
11787.091797
12112.899414
11910.499023
11952.352539
11713.291992
12113.597656
11880.641602
11961.288086
11960.873047
11871.864258
12196.741211
12052.530273
11940.945312
12002.416016
11783.880859
11856.809570
12162.716797
11908.187500
11848.438477
11936.652344
12026.189453
11802.239258
11841.330078
11964.259766
11811.652344
12058.077148
12029.085938
11864.842773
11921.898438
12133.415039
11885.605469
12025.507812
11876.005859
11791.530273
12049.162109
11944.443359
11923.790039
12066.438477
11894.285156
11846.541016
11899.573242
11970.992188
11812.197266
12074.512695
11990.783203
11905.066406
12110.575195
11993.062500
11801.375000
11933.936523
11993.041016
11794.499023
12011.461914
11950.843750
11908.023438
12072.300781
```
