## Supplementary material for "Functional connectivity across the human subcortical auditory system using an autoregressive matrix-Gaussian copula graphical model approach with partial correlations": Code: roi-10_mean_ts.txt

```
9441.748047
9388.230469
9250.267578
9296.158203
9619.091797
9465.701172
9234.817383
9256.433594
9545.957031
9574.394531
9177.616211
9302.358398
9428.787109
9327.257812
9297.664062
9302.654297
9222.513672
9094.384766
9298.368164
9127.094727
9443.454102
9305.733398
9067.366211
9309.871094
9120.270508
9238.199219
9494.542969
9134.050781
9325.208008
9204.006836
9205.365234
9384.916992
9257.801758
9315.866211
9418.649414
9395.871094
9153.364258
9432.022461
9258.483398
9257.428711
9428.538086
9290.665039
9151.860352
9493.627930
9362.786133
9244.473633
9467.848633
9224.928711
9341.479492
9383.232422
9279.214844
9504.442383
9459.116211
9256.938477
9463.901367
9263.433594
9293.753906
9454.056641
9271.402344
9258.756836
9302.801758
9187.041992
9390.613281
9447.903320
9220.790039
9541.854492
9295.723633
9276.505859
9343.299805
9430.033203
9321.184570
9243.761719
9457.493164
9230.352539
9393.583984
9378.227539
9334.000977
9255.750000
9552.529297
9452.819336
9240.264648
9454.194336
9324.253906
9261.080078
9496.367188
9185.810547
9372.345703
9607.847656
9298.700195
9312.157227
9509.532227
9299.246094
9376.809570
9579.808594
9417.661133
9286.699219
9579.636719
9297.259766
9366.364258
9606.250977
9766.084961
9651.172852
9055.033203
9346.862305
9494.485352
9425.514648
9250.113281
9424.988281
9297.286133
9240.195312
9323.066406
9200.595703
9336.216797
9277.542969
9275.733398
9412.748047
9280.339844
9427.279297
9458.539062
9282.505859
9475.625977
9379.454102
9286.127930
9451.567383
9467.598633
9299.142578
9505.979492
9315.628906
9322.725586
9538.989258
9360.479492
9223.457031
9452.917969
9313.619141
9557.503906
9329.003906
9271.828125
9497.079102
9342.638672
9495.636719
9343.791992
9286.896484
9423.661133
9331.116211
9471.597656
9371.368164
9411.272461
9470.892578
9450.494141
9201.646484
9453.011719
9487.847656
9178.703125
9511.180664
9508.183594
9439.032227
9338.832031
9305.810547
9167.013672
9548.153320
9267.277344
9202.984375
9538.274414
9349.294922
9218.560547
9518.581055
9205.837891
9248.806641
9453.581055
9193.155273
9340.901367
9498.209961
9300.361328
9318.517578
9390.786133
9332.395508
9379.869141
9423.091797
9318.754883
9265.756836
9439.938477
9528.870117
9286.202148
9390.271484
9638.821289
9265.058594
9420.938477
9554.988281
9170.082031
9329.247070
9256.116211
9174.749023
9337.912109
9321.437500
9290.851562
9338.234375
9404.676758
9201.466797
9457.103516
9440.819336
9328.228516
9307.378906
9350.420898
9327.091797
9347.249023
9615.410156
9314.052734
9374.298828
9577.966797
9260.431641
9307.022461
9497.436523
9273.145508
9188.166992
9453.820312
9415.469727
9400.523438
9144.922852
9407.358398
9493.005859
9144.054688
9461.419922
9398.571289
9176.794922
9544.028320
9344.655273
9358.397461
9303.577148
9536.442383
9334.243164
9432.041992
9445.917969
9281.128906
9362.575195
9433.715820
9284.810547
9353.199219
9427.022461
9328.488281
9528.447266
9406.845703
9225.719727
9468.051758
9264.701172
9191.489258
9536.038086
9170.558594
9294.497070
9554.016602
9291.941406
9349.361328
9540.875000
9436.757812
9350.404297
9417.486328
9292.136719
9373.323242
9578.374023
9368.209961
9530.594727
9519.632812
9551.030273
9486.006836
9627.768555
9502.442383
9437.027344
9483.504883
9488.164062
9358.875977
9285.079102
9542.068359
9287.597656
9135.160156
9168.698242
9292.324219
9228.121094
9477.195312
9355.705078
9297.528320
9416.474609
9275.184570
9248.710938
9555.662109
9401.061523
9375.617188
9402.742188
9496.641602
9432.676758
9553.530273
9342.870117
9600.322266
9459.180664
9468.084961
9640.564453
9316.702148
9411.375977
9574.469727
9298.241211
9512.992188
9529.545898
9377.885742
9453.111328
9386.795898
9291.916992
9406.300781
9383.353516
9513.061523
9500.850586
9333.989258
9293.385742
9548.438477
9286.839844
9421.835938
9457.971680
9435.157227
9430.238281
9626.620117
9352.240234
9143.352539
9434.121094
9340.136719
9254.017578
9454.148438
9244.470703
9425.705078
9219.394531
9250.511719
9321.602539
9348.795898
9323.719727
9244.823242
9193.486328
9374.147461
9570.183594
9409.471680
9500.467773
9414.758789
9232.205078
9426.790039
9364.541016
9235.067383
9452.991211
9300.225586
9403.534180
9501.083008
9271.384766
9320.483398
9520.751953
9264.107422
9405.397461
9555.486328
9242.240234
9485.382812
9610.602539
9430.923828
9419.820312
9505.662109
9262.166992
9362.866211
9382.256836
9107.093750
9616.885742
9312.200195
9308.999023
9417.485352
9404.098633
9366.220703
9387.574219
9443.686523
9453.524414
9670.435547
9638.421875
9696.136719
9627.779297
9229.966797
9351.318359
9319.200195
9439.006836
9481.743164
9349.035156
9430.367188
9292.250977
9291.750977
9325.104492
9146.941406
9368.895508
9179.025391
9251.763672
9358.983398
9171.264648
9347.138672
9491.954102
9361.833008
9412.851562
9504.260742
9358.232422
9319.646484
9553.958984
9305.412109
9342.329102
9633.681641
9398.480469
9347.424805
9639.030273
9385.004883
9484.711914
9332.457031
9325.425781
9518.676758
9424.367188
9387.547852
9553.314453
9374.047852
9557.773438
9407.592773
9481.503906
9509.941406
9411.845703
9373.992188
9465.922852
9528.854492
9372.441406
9498.659180
9522.373047
9314.202148
9639.024414
9619.032227
9351.663086
9464.544922
9461.148438
9445.308594
9344.631836
9632.764648
9521.017578
9276.432617
9486.611328
9450.230469
9529.710938
9420.681641
9299.803711
9590.908203
9270.980469
9303.689453
9459.259766
9277.391602
9405.087891
9357.593750
9670.351562
9310.866211
9277.158203
9498.727539
9206.547852
9356.712891
9423.308594
9268.147461
9316.255859
9490.413086
9166.418945
9327.380859
9424.138672
9418.080078
9474.896484
9406.469727
9259.091797
9471.930664
9344.889648
9250.132812
9413.972656
9358.363281
9492.209961
9493.655273
9320.145508
9379.857422
9386.715820
9280.429688
9370.026367
9424.358398
9275.991211
9427.429688
9288.779297
9195.861328
9335.543945
9255.986328
9497.074219
9527.965820
9392.644531
9365.537109
9510.900391
9448.858398
9410.660156
9430.204102
9434.166992
9362.958008
9479.107422
9225.804688
9316.486328
9528.953125
9290.202148
9410.558594
9543.513672
9349.177734
9312.279297
9588.500977
9762.930664
9342.382812
9258.803711
9245.789062
9405.579102
9133.766602
9283.338867
9328.166992
9269.986328
9317.468750
9197.353516
9097.365234
9309.796875
9195.689453
9110.727539
9327.333008
9138.101562
9144.119141
9288.559570
9231.606445
9157.669922
9435.483398
9217.606445
9213.224609
9456.517578
9329.117188
9225.133789
9132.477539
9343.577148
9466.830078
9595.504883
9350.275391
9353.857422
9543.638672
9221.160156
9297.170898
9406.079102
9146.911133
9270.420898
9469.053711
9220.673828
9234.358398
9231.932617
9239.449219
9279.936523
9504.586914
9303.912109
9216.471680
9271.923828
9250.245117
9381.141602
9270.159180
9289.264648
9665.414062
9395.005859
9242.487305
9583.035156
9365.091797
9273.983398
9350.379883
9415.370117
9171.626953
9374.445312
9374.370117
9231.536133
9465.376953
9227.000977
9492.398438
9390.428711
9134.119141
9385.162109
9470.923828
9378.755859
9272.031250
9428.209961
9257.241211
9371.870117
9296.486328
9118.031250
9526.415039
9263.967773
9271.311523
9330.297852
9289.321289
9249.952148
9394.014648
9283.614258
9407.413086
9453.539062
9199.419922
9501.143555
9359.053711
9265.151367
9349.331055
9254.730469
9321.522461
9502.625977
9374.523438
9249.063477
9382.763672
9405.229492
9350.830078
9113.415039
9398.788086
9277.643555
9156.086914
9327.761719
9342.507812
9234.810547
9314.713867
9409.922852
9204.461914
9366.316406
9197.355469
9320.725586
9422.071289
9225.445312
9227.735352
9414.763672
9254.201172
9336.981445
9318.832031
9226.180664
9306.798828
9354.117188
9301.978516
9331.683594
9442.180664
9348.098633
9417.017578
9383.423828
9239.321289
9328.704102
9308.254883
9290.893555
9431.942383
9123.208984
9263.698242
9284.044922
9230.845703
9448.314453
9274.874023
9473.364258
9286.596680
9315.395508
9258.007812
9123.064453
9473.079102
9354.166992
9364.094727
9284.173828
9348.638672
9331.651367
9426.373047
9563.039062
9209.416992
9432.234375
9469.046875
9214.571289
9389.858398
9292.277344
9291.429688
9312.380859
9344.478516
9409.689453
9410.938477
9382.595703
9339.756836
9398.660156
9471.432617
9168.663086
9336.252930
9277.472656
9222.845703
9130.498047
9307.734375
9345.795898
9109.572266
9117.521484
9239.314453
9306.069336
9205.520508
9429.327148
9351.756836
9292.087891
9417.969727
9275.392578
9404.064453
9231.319336
9248.438477
9450.578125
9220.970703
9357.208008
9321.685547
9197.223633
9308.602539
9423.493164
9304.450195
9285.062500
9403.510742
9244.039062
9382.466797
9436.128906
9252.734375
9386.121094
9391.018555
9383.926758
9281.402344
9247.460938
9483.093750
9213.033203
9211.214844
9311.569336
9188.071289
9202.071289
9208.715820
9131.849609
9212.622070
9259.009766
9145.082031
9251.650391
9273.580078
9172.469727
9246.871094
9149.663086
9145.371094
9290.557617
9241.066406
9232.692383
9173.678711
9139.285156
9254.357422
9384.608398
9288.500977
9213.595703
9409.818359
9426.258789
9257.274414
9406.563477
9629.025391
9577.998047
9338.363281
9221.247070
9143.157227
9372.676758
9179.582031
9147.010742
9347.172852
9293.735352
9152.618164
9240.504883
9149.547852
9150.152344
9308.387695
9043.555664
9208.916992
9311.397461
9214.881836
9247.915039
9273.735352
9280.857422
9271.071289
9307.944336
9193.260742
9342.876953
9248.452148
9266.621094
9337.593750
9174.761719
9220.867188
9331.956055
9344.216797
9156.905273
9286.594727
9142.689453
9404.164062
9347.600586
9238.897461
9354.773438
9397.452148
9180.651367
9257.774414
9248.788086
9432.681641
9418.729492
9348.342773
9292.852539
9237.133789
9380.874023
9255.507812
9111.319336
9265.137695
9334.498047
9140.635742
9338.089844
9269.522461
9182.756836
9465.936523
9279.931641
9336.535156
9365.000977
9202.741211
9171.152344
9209.343750
9467.878906
9642.533203
9353.825195
9190.768555
9235.685547
9269.713867
9115.790039
9167.524414
9240.220703
9304.047852
9115.387695
9280.883789
9201.297852
9193.644531
9291.467773
9166.323242
9122.016602
9319.053711
9140.806641
9293.314453
9355.708008
9266.318359
9315.666992
9504.336914
9291.542969
9166.481445
9217.610352
9151.982422
9358.580078
9258.763672
9349.370117
9437.957031
9098.990234
9306.733398
9315.383789
9233.538086
9253.664062
9274.888672
9272.501953
9193.326172
9504.433594
9122.085938
9246.613281
9439.555664
9320.410156
9454.236328
9263.092773
9247.749023
9257.638672
9345.684570
9358.258789
9340.963867
9445.948242
9353.071289
9246.351562
9408.505859
9315.997070
9347.609375
9399.294922
9278.752930
9399.776367
9378.230469
9245.151367
9292.283203
9350.488281
9416.499023
9314.438477
9548.388672
9242.567383
9271.054688
9482.145508
9276.933594
9338.686523
9436.885742
9333.273438
9278.149414
9298.402344
9394.866211
9403.982422
9559.786133
9354.624023
9364.502930
9517.097656
9359.276367
9313.814453
9521.969727
9324.162109
9314.162109
9467.074219
9218.722656
9467.594727
9267.386719
9154.075195
```
