## Supplementary material for "Functional connectivity across the human subcortical auditory system using an autoregressive matrix-Gaussian copula graphical model approach with partial correlations": Code: roi-11_mean_ts.txt

```
9200.495117
9039.567383
9084.846680
9224.341797
9120.419922
9114.222656
9002.295898
9093.153320
9166.074219
9037.688477
9063.952148
9302.310547
9080.012695
8797.303711
9262.869141
9234.598633
9263.424805
9069.151367
9036.215820
9027.208008
9108.298828
8990.937500
9055.232422
9197.001953
9271.315430
9169.628906
9264.658203
9080.990234
9196.644531
9093.959961
9124.154297
9225.848633
9086.708984
9258.089844
9237.913086
9137.000000
9212.447266
9126.011719
9221.845703
9272.844727
9342.351562
9233.592773
9223.291016
9289.752930
9293.171875
9311.875977
9230.131836
9092.041992
9250.923828
9198.785156
9154.955078
9221.000977
9096.833984
9191.228516
9162.350586
9233.323242
9277.146484
9142.848633
9172.048828
9200.571289
9153.603516
9214.032227
9151.642578
9322.779297
9139.244141
9262.366211
9153.251953
9090.479492
9230.034180
9271.091797
9148.099609
9150.196289
9172.437500
9066.494141
9160.972656
9171.236328
9303.956055
9177.121094
9165.847656
9146.867188
9234.449219
9192.512695
9232.238281
8958.055664
9185.546875
9037.545898
9161.566406
9228.685547
9103.120117
9235.974609
9171.771484
9095.104492
9091.199219
9161.895508
9088.765625
9206.274414
9174.450195
9127.352539
9193.708984
9297.154297
8982.790039
9031.891602
9157.371094
9220.136719
9243.573242
9185.450195
9173.307617
9236.814453
9129.200195
9087.634766
9100.786133
9151.155273
9160.117188
9024.087891
9178.730469
9217.388672
9061.431641
9171.768555
9200.390625
9130.908203
9261.288086
9164.241211
9204.944336
9289.041016
9186.069336
9176.261719
9223.983398
9197.515625
9166.657227
9253.573242
9173.974609
9171.233398
9310.709961
9396.042969
9241.154297
9133.317383
9336.136719
9377.092773
9168.654297
9120.910156
9074.867188
9133.496094
9308.886719
9120.072266
9162.446289
9270.179688
9203.985352
9192.498047
9183.846680
9221.446289
9127.973633
9134.915039
9091.886719
9172.138672
9193.385742
9195.356445
9345.747070
9279.359375
9124.577148
9202.749023
9133.386719
9292.067383
9266.567383
9076.417969
9167.249023
9115.623047
9187.157227
9047.412109
9295.070312
9369.088867
9175.173828
9224.517578
9235.569336
9324.485352
9132.277344
9115.174805
9320.862305
9273.313477
9133.096680
9237.789062
9174.330078
9212.226562
9232.848633
9350.590820
9271.545898
9227.523438
9159.540039
9194.574219
9211.692383
9230.029297
9214.987305
9233.798828
9048.994141
9118.474609
9227.424805
9185.560547
9192.377930
9144.831055
9304.107422
9205.078125
9208.832031
9183.622070
9246.061523
9280.569336
9219.824219
9367.559570
8986.157227
9489.037109
9402.887695
9080.993164
9284.833984
9120.277344
9126.769531
9234.033203
9121.457031
9207.622070
9064.831055
9187.519531
9226.824219
9280.267578
9167.541992
9126.654297
9152.681641
9062.185547
9317.154297
9194.585938
9016.938477
9211.772461
9133.811523
9179.231445
9300.179688
9279.865234
9226.257812
9163.618164
9286.119141
9269.403320
9168.485352
9287.627930
9144.244141
9080.707031
9161.120117
9174.638672
9238.945312
9200.449219
9125.412109
9287.522461
9167.206055
9194.673828
9221.910156
9166.609375
9165.185547
9230.041016
9184.676758
9225.987305
9256.895508
9271.323242
9245.464844
9326.709961
9305.985352
9245.854492
9209.096680
9346.364258
9365.778320
9327.469727
9331.536133
9232.517578
9236.307617
9027.728516
8965.088867
9104.613281
9199.378906
9076.809570
9140.750000
9149.604492
9096.239258
9297.378906
9183.983398
9201.000977
9154.811523
9103.297852
9282.574219
9246.727539
9293.472656
9329.262695
9196.623047
9292.597656
9351.014648
9489.904297
9355.817383
9147.934570
9274.709961
9240.937500
9251.183594
9264.307617
9302.196289
9248.762695
9304.103516
9270.785156
9272.719727
9368.904297
9300.246094
9240.042969
9233.513672
9216.146484
9338.467773
9351.106445
9280.916016
9205.826172
9183.808594
9160.219727
9219.640625
9120.115234
9073.213867
9362.176758
9206.805664
9168.962891
9226.467773
9208.772461
9146.534180
9235.886719
9025.655273
9162.159180
9231.011719
9306.815430
9261.745117
9321.794922
9190.383789
9250.998047
9172.438477
9183.189453
9183.490234
9222.420898
9213.167969
9266.849609
9094.903320
9308.082031
9371.151367
9339.822266
9388.757812
9357.476562
9297.963867
9349.293945
9266.854492
9274.391602
9223.976562
9209.533203
9289.916016
9307.627930
9288.683594
9303.668945
9244.482422
9365.466797
9272.359375
9367.192383
9285.899414
9266.211914
9337.940430
9238.603516
9229.103516
9214.600586
9246.286133
9346.185547
9330.524414
9304.359375
9500.742188
9320.459961
9339.836914
9404.033203
9353.645508
9522.164062
9382.451172
9105.958008
8920.742188
8994.893555
9090.162109
9133.510742
9058.917969
9207.106445
9069.011719
9305.852539
9269.598633
9201.112305
9209.386719
9264.590820
9321.841797
9234.937500
9349.863281
9146.713867
9290.683594
9205.946289
9211.279297
9275.794922
9182.523438
9224.419922
9306.955078
9353.250977
9169.723633
9488.392578
9289.825195
9396.402344
9279.051758
9177.112305
9327.179688
9252.287109
9361.742188
9199.937500
9105.025391
9207.353516
9386.194336
9235.817383
9159.366211
9214.083008
9334.934570
9467.672852
9291.575195
9369.939453
9323.867188
9340.363281
9259.359375
9291.108398
9245.206055
9356.060547
9335.568359
9318.873047
9362.377930
9347.204102
9269.520508
9366.959961
9303.190430
9352.568359
9367.520508
9368.705078
9348.444336
9351.375977
9410.920898
9236.412109
9576.371094
9375.696289
9436.685547
9346.698242
9304.304688
9284.573242
9259.915039
9367.097656
9403.332031
9360.780273
9394.165039
9289.320312
9362.956055
9354.890625
9322.540039
9413.596680
9359.470703
9361.033203
9321.548828
9276.266602
9286.296875
9315.625977
9360.786133
9408.194336
9211.592773
9415.771484
9522.666016
9429.651367
9399.768555
9297.210938
9354.164062
9514.085938
9333.447266
9389.931641
9432.177734
9396.125977
9438.337891
9442.956055
9441.419922
9312.166016
9416.553711
9378.075195
9343.947266
9370.797852
9402.209961
9394.975586
9404.069336
9405.235352
9370.382812
9176.984375
9417.792969
9299.341797
9296.183594
9272.258789
9296.817383
9419.999023
9320.740234
9286.899414
9324.011719
9342.877930
9372.373047
9363.613281
9214.312500
9434.009766
9329.959961
9389.238281
9262.020508
9218.705078
9364.877930
9370.482422
9317.401367
9323.810547
9319.711914
9344.537109
9283.609375
9207.662109
9209.054688
9224.456055
9318.924805
9318.053711
9133.836914
9318.836914
9256.305664
9192.601562
9399.313477
9416.083008
9467.554688
9231.187500
9248.399414
9448.122070
9320.982422
9444.222656
9327.675781
9266.154297
9258.979492
9275.131836
9507.772461
9359.387695
9361.773438
9249.446289
9279.329102
9254.762695
9334.817383
9347.506836
9359.491211
9314.385742
9375.111328
9389.169922
9341.614258
9392.294922
9307.103516
9380.333008
9399.074219
9419.057617
9375.541992
9336.863281
9368.534180
9292.674805
9269.861328
9390.235352
9386.063477
9452.571289
9538.366211
9319.993164
9379.742188
9423.538086
9434.836914
9453.938477
9335.047852
9398.605469
9355.905273
9355.336914
9425.409180
9312.000977
9373.595703
9272.142578
9317.766602
9403.916992
9261.889648
9487.390625
9388.022461
9400.873047
9412.646484
9492.020508
9250.608398
9468.508789
9291.505859
9318.692383
9484.247070
9176.119141
9296.621094
9244.727539
9403.706055
9308.512695
9402.173828
9200.061523
9421.916016
9390.900391
9435.000977
9338.249023
9205.276367
9334.708984
9350.327148
9275.969727
9313.256836
9403.387695
9493.734375
9333.422852
9360.868164
9425.416016
9200.349609
9095.886719
9244.662109
9201.452148
9196.478516
9115.236328
9340.146484
9318.163086
9174.680664
9315.158203
9180.054688
9237.167969
9360.526367
9376.562500
9159.859375
9309.006836
9216.963867
9336.392578
9253.159180
9296.657227
9395.393555
9287.397461
9327.821289
9331.033203
9471.149414
9294.374023
9251.101562
9210.063477
9211.480469
9304.502930
9335.571289
9357.079102
9329.005859
9255.704102
9336.571289
9260.818359
9227.096680
9428.642578
9240.081055
9333.818359
9232.753906
9461.992188
9260.793945
9437.030273
9279.306641
9375.816406
9305.371094
9342.411133
9372.214844
9284.465820
9389.903320
9364.631836
9255.704102
9436.392578
9284.940430
9417.869141
9269.369141
9362.775391
9417.465820
9286.155273
9210.427734
9325.002930
9457.616211
9510.981445
9364.611328
9375.108398
9296.665039
9348.078125
9234.654297
9444.692383
9353.427734
9284.769531
9339.379883
9199.106445
9228.165039
9173.437500
9220.256836
9206.099609
9319.553711
9247.033203
9294.236328
9375.620117
9403.151367
9316.110352
9251.740234
9272.001953
9177.261719
9330.598633
9372.746094
9338.972656
9246.932617
9335.091797
9381.278320
9155.813477
9357.228516
9287.614258
9290.163086
9252.699219
9356.140625
9292.584961
9124.450195
9264.623047
9215.939453
9302.090820
9393.750977
9193.872070
9366.772461
9184.458008
9285.252930
9297.833008
9421.583008
9287.704102
9299.484375
9289.628906
9247.997070
9277.134766
9321.417969
9101.267578
9331.034180
9311.657227
9387.777344
9302.450195
9268.335938
9451.148438
9333.437500
9372.075195
9332.636719
9119.177734
9383.736328
9391.891602
9407.402344
9390.983398
9472.832031
9340.404297
9500.290039
9271.389648
9226.574219
9111.601562
9209.099609
9273.569336
9434.753906
9293.238281
9145.946289
9280.245117
9452.540039
9255.769531
9258.692383
9212.166016
9467.173828
9236.317383
9358.175781
9229.467773
9326.278320
9426.453125
9376.198242
9275.683594
9403.291016
9368.882812
9349.494141
9296.844727
9456.666992
9301.993164
9334.888672
9436.674805
9256.013672
9188.305664
9317.719727
9333.392578
9458.340820
9321.210938
9396.291016
9366.910156
9460.470703
9344.091797
9434.542969
9554.893555
9401.351562
9450.105469
9492.145508
9359.215820
9349.637695
9219.855469
9267.729492
9293.070312
9367.110352
9228.221680
9399.472656
9448.835938
9392.854492
9232.689453
9208.176758
9211.764648
9327.195312
9344.121094
9371.440430
9301.623047
9402.372070
9354.246094
9355.580078
9326.746094
9468.916992
9258.276367
9126.549805
9403.710938
9268.720703
9436.413086
9425.072266
9407.566406
9476.733398
9420.241211
9508.001953
9206.955078
9404.899414
9354.547852
9338.195312
9357.758789
9248.881836
9314.981445
9406.897461
9298.839844
9402.272461
9357.946289
9431.788086
9437.744141
9528.751953
9302.317383
9385.008789
9433.991211
9351.560547
9419.836914
9274.058594
9346.110352
9223.938477
9340.921875
9364.366211
9324.767578
9384.644531
9446.745117
9233.853516
9381.912109
9363.829102
9394.236328
9494.994141
9515.905273
9474.272461
9407.109375
9364.664062
9323.237305
9428.326172
9476.742188
9398.694336
9251.416992
9422.464844
9449.270508
9425.399414
9397.607422
9432.353516
9417.269531
9521.180664
9331.257812
9430.946289
9401.163086
9501.475586
9490.304688
9386.563477
9409.479492
9525.372070
9577.818359
9402.702148
9322.981445
9511.652344
9511.999023
9317.952148
9534.770508
9440.151367
9578.831055
9404.088867
9420.612305
9427.238281
9367.342773
9426.797852
9380.977539
9401.764648
9409.896484
9448.753906
9397.855469
9337.478516
9434.546875
9360.763672
9387.016602
9484.855469
9369.894531
9397.805664
9292.339844
```
