## Supplementary material for "Functional connectivity across the human subcortical auditory system using an autoregressive matrix-Gaussian copula graphical model approach with partial correlations": Code: roi-12_mean_ts.txt

```
12209.425781
12067.968750
12052.643555
12164.023438
12162.191406
12116.788086
12172.032227
12228.866211
12214.991211
12160.341797
12232.461914
12235.930664
12172.823242
12195.006836
12216.788086
12262.536133
12179.551758
12214.347656
12158.562500
12149.103516
12082.421875
12031.095703
12103.132812
12081.442383
12146.425781
12192.580078
12149.304688
12157.224609
12153.914062
12077.560547
12107.872070
12073.753906
12020.785156
12067.931641
12058.181641
12036.169922
12118.975586
12145.125000
12110.032227
12104.475586
12081.496094
12029.698242
12147.243164
12214.162109
12211.672852
12223.029297
12183.186523
12210.707031
12260.539062
12181.284180
12272.032227
12298.691406
12260.092773
12298.535156
12250.398438
12213.557617
12214.891602
12163.430664
12144.105469
12135.835938
12112.101562
12141.018555
12179.708984
12157.455078
12187.098633
12209.478516
12144.369141
12113.879883
12142.294922
12098.329102
12114.289062
12221.883789
12210.832031
12179.686523
12212.914062
12149.725586
12108.065430
12155.538086
12123.993164
12137.329102
12207.095703
12157.120117
12210.048828
12253.403320
12212.311523
12149.737305
12239.568359
12216.707031
12240.753906
12249.167969
12177.934570
12140.419922
12173.313477
12159.374023
12213.413086
12275.733398
12249.586914
12277.753906
12255.275391
12174.324219
12094.292969
12060.063477
12243.727539
12340.715820
12277.228516
12211.401367
12226.032227
12227.431641
12121.523438
12147.227539
12128.173828
12117.382812
12147.497070
12129.072266
12240.535156
12266.353516
12267.858398
12309.493164
12287.939453
12292.620117
12372.098633
12345.446289
12354.711914
12401.907227
12332.316406
12342.796875
12319.768555
12260.484375
12260.071289
12201.907227
12172.644531
12188.394531
12120.215820
12127.195312
12113.633789
12156.781250
12243.625977
12232.527344
12262.714844
12239.728516
12157.311523
12149.108398
12128.068359
12166.942383
12234.927734
12175.078125
12228.862305
12236.023438
12186.958008
12251.085938
12287.419922
12238.340820
12288.376953
12280.035156
12245.940430
12237.333008
12199.571289
12097.813477
12160.820312
12131.661133
12097.439453
12139.071289
12164.661133
12098.998047
12140.888672
12139.569336
12118.414062
12185.391602
12106.085938
12116.889648
12161.207031
12138.953125
12147.661133
12178.791016
12138.060547
12188.302734
12295.568359
12282.269531
12350.335938
12412.843750
12334.550781
12294.428711
12363.551758
12422.088867
12353.781250
12366.134766
12390.092773
12305.924805
12309.858398
12307.865234
12279.559570
12267.440430
12251.189453
12162.110352
12196.494141
12242.335938
12224.529297
12324.951172
12402.063477
12360.840820
12368.463867
12360.921875
12294.721680
12314.895508
12348.433594
12302.634766
12324.533203
12346.356445
12301.658203
12280.066406
12273.945312
12229.768555
12118.516602
12141.716797
12202.829102
12170.883789
12157.745117
12310.138672
12355.911133
12288.284180
12358.371094
12368.369141
12278.230469
12296.150391
12239.043945
12158.179688
12179.245117
12203.194336
12159.631836
12222.750977
12311.547852
12286.021484
12349.014648
12354.313477
12293.520508
12337.954102
12325.659180
12230.197266
12286.228516
12244.226562
12198.736328
12198.116211
12129.919922
12052.224609
12122.293945
12094.775391
12140.975586
12210.469727
12189.762695
12233.460938
12243.779297
12160.694336
12209.916016
12183.701172
12180.978516
12253.731445
12211.491211
12130.166992
12140.768555
12105.943359
12038.032227
12093.514648
12272.071289
12298.604492
12246.918945
12303.636719
12246.830078
12143.678711
12192.246094
12248.017578
12188.464844
12157.043945
12205.263672
12207.295898
12201.745117
12236.754883
12232.428711
12212.706055
12259.628906
12297.341797
12284.571289
12349.856445
12328.918945
12343.877930
12376.032227
12314.326172
12363.646484
12377.730469
12347.005859
12377.284180
12311.550781
12301.234375
12276.776367
12208.466797
12223.060547
12244.792969
12210.220703
12287.377930
12319.782227
12269.676758
12345.808594
12268.368164
12252.596680
12313.104492
12195.585938
12237.411133
12240.853516
12180.217773
12156.313477
12118.309570
12038.071289
12026.605469
12145.472656
12125.100586
12144.208008
12213.406250
12161.832031
12137.466797
12183.460938
12100.936523
12127.964844
12181.709961
12110.054688
12180.718750
12169.334961
12193.682617
12242.136719
12187.500977
12172.946289
12226.608398
12188.574219
12262.557617
12238.089844
12207.211914
12208.324219
12229.694336
12216.575195
12276.120117
12261.068359
12206.572266
12199.083984
12163.341797
12157.272461
12139.367188
12156.620117
12111.412109
12169.628906
12161.230469
12102.791016
12152.410156
12162.497070
12168.455078
12313.290039
12363.257812
12353.869141
12355.733398
12226.182617
12172.281250
12149.337891
12098.352539
12100.535156
12122.553711
12093.822266
12145.884766
12116.699219
12141.466797
12179.127930
12249.460938
12273.904297
12387.847656
12435.820312
12334.383789
12298.701172
12203.324219
12258.110352
12283.736328
12264.736328
12205.799805
12132.718750
12160.895508
12211.223633
12162.482422
12182.550781
12105.990234
12111.313477
12141.728516
12101.494141
12114.784180
12086.551758
12043.174805
12125.090820
12142.605469
12150.735352
12201.563477
12218.138672
12231.388672
12306.406250
12332.613281
12310.304688
12379.541992
12314.452148
12363.988281
12460.093750
12447.802734
12431.226562
12439.392578
12353.434570
12322.343750
12267.490234
12194.452148
12184.310547
12105.676758
12127.539062
12163.683594
12131.332031
12214.377930
12211.858398
12197.127930
12210.866211
12188.683594
12180.608398
12225.173828
12263.942383
12287.014648
12282.673828
12291.234375
12249.114258
12248.730469
12231.765625
12181.788086
12198.036133
12279.756836
12255.765625
12233.263672
12301.434570
12349.637695
12374.869141
12382.527344
12377.478516
12405.131836
12326.769531
12314.698242
12348.418945
12315.358398
12297.991211
12343.545898
12314.681641
12283.090820
12359.970703
12321.811523
12289.509766
12318.066406
12331.341797
12276.452148
12339.954102
12369.506836
12322.143555
12318.533203
12287.826172
12222.543945
12210.841797
12308.739258
12267.782227
12305.715820
12330.414062
12283.646484
12302.866211
12218.692383
12140.304688
12171.497070
12168.120117
12162.141602
12166.437500
12133.818359
12114.971680
12118.327148
12121.991211
12142.518555
12144.724609
12136.835938
12179.951172
12211.234375
12252.625000
12255.991211
12263.911133
12235.838867
12227.916016
12186.018555
12165.643555
12187.059570
12162.340820
12162.880859
12247.371094
12271.509766
12285.490234
12338.411133
12266.296875
12240.956055
12261.179688
12230.804688
12216.900391
12209.186523
12150.145508
12084.414062
12269.607422
12419.969727
12433.541992
12350.478516
12364.910156
12394.137695
12320.686523
12302.502930
12302.043945
12246.167969
12203.727539
12153.844727
12119.300781
12171.317383
12163.490234
12185.000977
12221.733398
12188.882812
12203.243164
12279.400391
12268.496094
12268.234375
12238.596680
12208.790039
12173.191406
12250.717773
12237.206055
12301.105469
12280.787109
12260.400391
12303.011719
12368.743164
12325.942383
12368.625977
12411.413086
12362.572266
12366.698242
12337.421875
12280.539062
12299.678711
12327.434570
12297.892578
12269.772461
12344.020508
12330.469727
12376.988281
12348.841797
12281.723633
12242.521484
12182.060547
12151.335938
12199.293945
12190.768555
12216.095703
12269.966797
12274.779297
12228.817383
12310.102539
12386.237305
12359.374023
12443.332031
12431.377930
12387.808594
12442.125000
12390.559570
12372.793945
12416.287109
12366.472656
12322.089844
12321.704102
12210.165039
12242.496094
12287.167969
12260.026367
12297.768555
12284.562500
12241.750977
12243.802734
12181.388672
12132.238281
12197.260742
12205.541016
12230.487305
12305.602539
12301.640625
12280.368164
12295.759766
12315.017578
12378.768555
12427.041016
12424.299805
12412.144531
12428.547852
12370.649414
12345.448242
12318.994141
12287.452148
12284.397461
12344.720703
12333.246094
12360.541016
12427.233398
12377.928711
12332.636719
12326.194336
12336.788086
12275.656250
12288.829102
12306.961914
12291.909180
12330.275391
12307.872070
12308.669922
12343.580078
12298.332031
12353.866211
12321.596680
12307.898438
12294.630859
12302.820312
12245.715820
12304.714844
12328.904297
12314.844727
12349.075195
12390.799805
12357.463867
12372.464844
12389.313477
12303.652344
12304.240234
12283.191406
12243.254883
12278.130859
12222.164062
12210.634766
12240.793945
12250.262695
12272.717773
12315.000977
12278.596680
12323.406250
12338.768555
12298.927734
12267.954102
12315.739258
12326.916016
12379.782227
12363.599609
12301.490234
12215.226562
12262.611328
12284.338867
12278.416992
12338.784180
12333.712891
12309.092773
12338.191406
12352.000977
12311.169922
12279.883789
12266.972656
12160.527344
12132.868164
12062.565430
12019.824219
12050.783203
12064.365234
12129.248047
12297.166992
12416.574219
12414.045898
12421.446289
12479.742188
12465.661133
12378.388672
12374.020508
12370.260742
12294.841797
12323.715820
12393.104492
12376.961914
12398.695312
12402.029297
12301.936523
12307.868164
12230.182617
12193.173828
12222.718750
12179.035156
12211.921875
12222.701172
12220.403320
12236.203125
12242.359375
12232.416992
12245.826172
12307.170898
12308.620117
12370.544922
12421.964844
12435.149414
12419.475586
12384.913086
12298.473633
12287.048828
12366.056641
12392.469727
12389.165039
12448.773438
12434.945312
12395.101562
12457.701172
12498.871094
12463.994141
12509.045898
12439.856445
12351.419922
12346.583008
12270.550781
12218.821289
12267.311523
12259.422852
12273.365234
12318.827148
12397.988281
12386.133789
12416.700195
12373.550781
12343.178711
12368.776367
12287.779297
12224.904297
12320.960938
12367.954102
12386.347656
12449.590820
12441.634766
12364.156250
12333.404297
12334.192383
12426.634766
12416.517578
12311.512695
12254.304688
12367.125977
12408.089844
12358.779297
12400.141602
12330.784180
12319.604492
12289.708984
12222.620117
12258.422852
12327.832031
12310.913086
12346.665039
12314.036133
12307.840820
12353.200195
12396.541016
12403.394531
12485.856445
12467.281250
12484.907227
12479.104492
12376.469727
12334.756836
12305.805664
12221.669922
12216.572266
12199.869141
12191.927734
12266.383789
12318.934570
12286.475586
12383.964844
12439.041992
12454.960938
12494.792969
12515.610352
12447.165039
12455.024414
12466.781250
12468.972656
12428.731445
12398.220703
12324.814453
12344.592773
12365.518555
12345.724609
12318.122070
12331.918945
12270.347656
12288.138672
12310.075195
12293.616211
12332.188477
12360.249023
12359.179688
12290.948242
12339.683594
12350.547852
12326.299805
12274.259766
12323.166992
12434.463867
12494.107422
12414.810547
12353.380859
12340.162109
12347.681641
12302.715820
12392.625977
12381.689453
12375.608398
12342.976562
12296.490234
12305.658203
12346.414062
12346.811523
12393.240234
12459.985352
12467.260742
12528.562500
12559.955078
12503.628906
12525.948242
12526.251953
12491.330078
12481.988281
12409.006836
12392.198242
12378.276367
12327.002930
12350.791016
12344.159180
12400.942383
12489.321289
12504.927734
12456.015625
12499.469727
12530.352539
12537.666992
12544.625977
12534.017578
12462.622070
12437.678711
12437.101562
12376.802734
12364.866211
12400.284180
12384.119141
12409.421875
12438.024414
12407.200195
12408.266602
12406.885742
12388.239258
12407.879883
12431.529297
12414.281250
12450.562500
12485.110352
12449.051758
12410.397461
12386.889648
12339.649414
12337.436523
12362.740234
12341.371094
12302.524414
12333.661133
12332.939453
12387.066406
12405.763672
12397.653320
12439.237305
12473.759766
12456.714844
12463.527344
12423.414062
12337.362305
12344.385742
12355.475586
12336.095703
12366.511719
12403.335938
12394.930664
12439.299805
12457.376953
12463.891602
12509.469727
12464.958984
12405.602539
12388.963867
```
