## Supplementary material for "Functional connectivity across the human subcortical auditory system using an autoregressive matrix-Gaussian copula graphical model approach with partial correlations": Code: roi-13_mean_ts.txt

```
10490.162109
10420.715820
10368.739258
10367.720703
10414.706055
10426.913086
10406.214844
10365.085938
10399.166016
10407.635742
10387.160156
10385.721680
10437.307617
10430.272461
10409.851562
10422.362305
10411.016602
10378.187500
10388.014648
10365.799805
10374.621094
10363.745117
10331.012695
10376.623047
10388.519531
10381.505859
10403.747070
10374.001953
10370.026367
10383.005859
10368.630859
10388.385742
10381.445312
10362.146484
10397.244141
10375.419922
10352.288086
10399.309570
10377.705078
10343.201172
10367.007812
10362.593750
10363.597656
10415.469727
10408.521484
10364.849609
10405.558594
10376.559570
10372.018555
10398.935547
10387.696289
10405.514648
10390.294922
10379.305664
10411.816406
10409.768555
10373.247070
10398.725586
10377.522461
10379.723633
10410.741211
10415.597656
10414.530273
10439.925781
10383.405273
10399.758789
10399.370117
10391.125000
10385.989258
10389.390625
10365.766602
10321.107422
10353.019531
10353.978516
10343.665039
10387.853516
10385.330078
10358.371094
10385.430664
10387.611328
10368.171875
10385.708008
10380.087891
10365.375000
10391.123047
10370.435547
10352.873047
10398.551758
10377.118164
10363.156250
10401.223633
10387.745117
10357.847656
10396.076172
10376.630859
10377.844727
10422.261719
10417.265625
10397.794922
10405.011719
10406.583984
10419.444336
10410.246094
10417.827148
10394.060547
10373.541016
10343.721680
10320.592773
10306.094727
10274.930664
10291.285156
10283.635742
10252.396484
10281.378906
10287.646484
10327.126953
10332.714844
10299.788086
10308.070312
10343.569336
10353.939453
10379.390625
10403.067383
10411.693359
10452.918945
10423.014648
10440.079102
10460.889648
10436.902344
10452.849609
10444.073242
10427.916992
10441.963867
10403.138672
10403.337891
10415.960938
10408.328125
10484.451172
10482.812500
10485.664062
10482.394531
10440.271484
10473.835938
10470.670898
10462.633789
10479.594727
10429.007812
10428.670898
10436.535156
10411.534180
10399.749023
10405.533203
10381.891602
10404.916016
10406.048828
10365.028320
10388.255859
10363.366211
10352.955078
10401.544922
10368.389648
10348.316406
10374.693359
10368.897461
10354.665039
10396.979492
10388.407227
10376.548828
10403.212891
10386.600586
10389.056641
10421.271484
10394.874023
10395.999023
10422.775391
10401.363281
10378.248047
10403.914062
10386.709961
10383.746094
10386.441406
10356.704102
10341.134766
10375.242188
10402.187500
10396.020508
10382.950195
10389.972656
10364.845703
10339.677734
10321.130859
10298.187500
10326.983398
10319.499023
10319.962891
10343.611328
10365.018555
10354.241211
10375.524414
10377.344727
10351.168945
10346.468750
10352.936523
10371.659180
10371.894531
10418.759766
10397.023438
10411.271484
10419.375000
10397.084961
10371.414062
10342.786133
10337.238281
10331.100586
10346.571289
10391.373047
10379.618164
10378.639648
10423.259766
10464.671875
10455.926758
10473.734375
10469.202148
10428.150391
10406.858398
10384.704102
10354.270508
10357.103516
10364.697266
10325.882812
10339.817383
10375.916992
10383.266602
10388.297852
10388.454102
10375.843750
10382.307617
10384.651367
10375.843750
10391.183594
10406.571289
10385.196289
10413.363281
10387.221680
10373.836914
10370.810547
10377.524414
10375.022461
10386.088867
10384.227539
10381.402344
10381.072266
10372.647461
10361.297852
10363.454102
10349.622070
10355.550781
10339.060547
10314.705078
10307.327148
10343.422852
10347.997070
10417.787109
10470.156250
10450.433594
10445.538086
10441.901367
10398.749023
10369.843750
10343.693359
10333.030273
10328.058594
10341.169922
10379.399414
10362.878906
10336.432617
10356.250977
10334.516602
10319.465820
10325.243164
10296.889648
10270.181641
10310.754883
10310.773438
10298.239258
10327.763672
10329.648438
10332.648438
10363.730469
10377.553711
10386.097656
10370.473633
10368.166992
10370.241211
10373.854492
10390.344727
10428.829102
10426.868164
10435.077148
10454.354492
10436.711914
10468.828125
10455.462891
10449.247070
10465.433594
10466.330078
10470.841797
10473.559570
10434.477539
10401.100586
10414.805664
10358.188477
10361.568359
10379.052734
10360.813477
10357.932617
10358.926758
10313.427734
10281.732422
10303.959961
10281.404297
10280.364258
10304.376953
10267.028320
10300.891602
10304.424805
10274.367188
10303.875977
10296.331055
10302.881836
10344.881836
10324.547852
10318.975586
10350.441406
10316.397461
10329.838867
10368.308594
10347.319336
10384.202148
10368.465820
10332.688477
10346.192383
10319.614258
10285.130859
10313.190430
10318.159180
10289.451172
10330.958984
10323.755859
10315.395508
10364.083984
10342.270508
10359.384766
10416.552734
10389.754883
10355.331055
10376.387695
10328.802734
10330.857422
10351.541016
10307.695312
10339.527344
10321.524414
10291.978516
10332.442383
10298.427734
10263.730469
10295.600586
10311.356445
10317.688477
10349.652344
10345.735352
10360.245117
10350.590820
10316.822266
10263.034180
10218.046875
10184.036133
10199.599609
10201.554688
10240.296875
10246.885742
10222.388672
10208.016602
10164.075195
10129.301758
10159.170898
10118.794922
10143.992188
10176.830078
10179.968750
10246.852539
10274.539062
10266.208008
10321.119141
10306.121094
10268.781250
10290.628906
10231.128906
10210.855469
10241.788086
10275.916992
10283.500977
10331.535156
10334.250000
10316.868164
10353.181641
10307.011719
10324.639648
10314.770508
10303.647461
10350.399414
10310.148438
10319.934570
10334.426758
10310.793945
10337.735352
10341.680664
10313.248047
10326.048828
10353.235352
10304.934570
10306.169922
10347.857422
10311.501953
10301.626953
10316.346680
10267.014648
10272.769531
10320.832031
10284.667969
10289.605469
10341.075195
10315.343750
10325.404297
10366.490234
10363.331055
10406.345703
10344.562500
10280.449219
10300.400391
10274.500000
10254.074219
10251.065430
10236.790039
10229.018555
10268.105469
10262.252930
10237.781250
10249.023438
10265.151367
10228.250977
10231.453125
10251.096680
10206.428711
10212.757812
10257.828125
10194.374023
10184.946289
10227.875977
10191.632812
10190.737305
10230.448242
10193.133789
10198.747070
10235.228516
10212.248047
10243.570312
10257.052734
10260.229492
10310.271484
10282.464844
10261.092773
10303.877930
10272.900391
10284.933594
10306.262695
10250.028320
10275.076172
10253.618164
10209.451172
10277.885742
10270.166016
10261.742188
10319.456055
10289.738281
10278.273438
10308.646484
10255.669922
10263.978516
10295.783203
10259.571289
10257.568359
10304.239258
10290.396484
10294.062500
10329.821289
10298.092773
10279.724609
10314.021484
10273.104492
10254.964844
10283.462891
10284.834961
10245.494141
10233.986328
10241.808594
10254.408203
10257.341797
10249.774414
10273.869141
10207.258789
10167.379883
10166.173828
10107.616211
10082.081055
10123.942383
10070.726562
10103.588867
10122.492188
10094.780273
10157.893555
10146.372070
10133.997070
10195.218750
10162.750977
10150.863281
10193.618164
10159.935547
10147.613281
10204.428711
10184.820312
10215.814453
10264.410156
10255.922852
10251.128906
10283.323242
10246.825195
10244.774414
10263.665039
10218.801758
10226.476562
10259.179688
10203.958984
10185.785156
10204.344727
10171.530273
10184.818359
10244.361328
10214.332031
10214.300781
10242.927734
10170.123047
10187.303711
10158.916992
10125.464844
10197.745117
10182.219727
10162.757812
10215.338867
10234.630859
10197.835938
10208.648438
10240.101562
10203.537109
10226.657227
10238.869141
10213.440430
10256.555664
10259.213867
10232.922852
10272.578125
10231.590820
10231.129883
10271.804688
10239.178711
10216.042969
10258.901367
10193.558594
10214.132812
10223.067383
10181.978516
10231.301758
10200.972656
10160.368164
10214.210938
10182.874023
10165.677734
10213.958984
10171.967773
10162.604492
10231.507812
10209.338867
10200.563477
10227.323242
10181.886719
10152.226562
10184.849609
10132.579102
10138.835938
10180.726562
10158.359375
10191.102539
10236.268555
10229.166992
10218.341797
10228.073242
10216.309570
10182.217773
10176.793945
10213.349609
10178.987305
10162.364258
10194.390625
10141.881836
10183.768555
10189.425781
10196.766602
10244.334961
10229.659180
10233.551758
10250.969727
10195.926758
10202.215820
10199.592773
10168.580078
10178.063477
10217.174805
10190.848633
10210.850586
10234.065430
10205.415039
10227.774414
10239.592773
10201.195312
10221.242188
10213.800781
10175.856445
10198.686523
10171.298828
10135.328125
10169.437500
10130.178711
10120.357422
10177.716797
10166.318359
10169.091797
10202.852539
10179.688477
10173.900391
10216.192383
10180.683594
10160.967773
10210.309570
10217.809570
10201.985352
10226.042969
10251.369141
10228.357422
10242.383789
10255.460938
10211.125000
10240.380859
10267.902344
10228.675781
10255.243164
10248.653320
10208.626953
10247.671875
10246.427734
10211.429688
10237.958008
10243.204102
10228.421875
10260.549805
10281.055664
10304.146484
10266.279297
10271.762695
10282.246094
10239.690430
10222.244141
10237.937500
10222.363281
10214.556641
10272.041016
10260.493164
10244.527344
10260.333984
10201.559570
10218.247070
10188.697266
10176.885742
10232.241211
10185.324219
10211.123047
10237.047852
10198.162109
10209.082031
10229.197266
10183.953125
10201.588867
10243.256836
10202.847656
10191.244141
10220.300781
10164.212891
10178.865234
10199.939453
10171.493164
10162.472656
10204.492188
10233.602539
10194.757812
10223.239258
10253.331055
10214.955078
10216.432617
10238.524414
10194.056641
10195.504883
10192.745117
10163.749023
10204.240234
10183.879883
10143.550781
10189.467773
10162.816406
10132.668945
10194.326172
10176.720703
10175.235352
10212.212891
10169.576172
10149.374023
10171.942383
10164.407227
10157.382812
10215.124023
10227.760742
10219.013672
10269.064453
10284.834961
10290.375977
10256.311523
10200.846680
10175.569336
10205.997070
10195.153320
10185.852539
10214.583984
10235.883789
10210.312500
10237.705078
10233.257812
10198.500977
10229.800781
10199.429688
10191.584961
10209.360352
10184.946289
10204.170898
10230.733398
10209.564453
10256.966797
10286.067383
10263.374023
10297.392578
10288.185547
10254.207031
10286.489258
10262.049805
10260.609375
10304.459961
10272.555664
10265.893555
10299.678711
10257.167969
10261.732422
10272.514648
10255.602539
10276.807617
10308.698242
10292.225586
10299.709961
10300.711914
10289.455078
10287.961914
10294.040039
10230.939453
10224.587891
10246.440430
10205.327148
10189.723633
10226.852539
10211.875000
10196.431641
10241.771484
10216.406250
10201.230469
10240.702148
10219.083008
10205.991211
10254.339844
10256.846680
10229.169922
10278.252930
10322.171875
10329.100586
10315.169922
10255.469727
10220.362305
10193.225586
10175.828125
10156.406250
10201.958984
10178.375977
10154.627930
10210.577148
10161.535156
10150.433594
10183.010742
10158.268555
10115.026367
10138.726562
10157.650391
10165.236328
10220.125000
10235.553711
10232.287109
10280.191406
10253.041992
10250.200195
10257.048828
10234.924805
10259.205078
10261.739258
10240.143555
10272.947266
10228.021484
10241.376953
10250.364258
10210.986328
10228.907227
10250.569336
10230.213867
10248.991211
10294.377930
10292.932617
10302.342773
10339.840820
10325.320312
10318.663086
10293.682617
10238.094727
10223.875000
10230.362305
10213.706055
10235.479492
10263.713867
10241.524414
10231.238281
10234.320312
10202.438477
10210.994141
10248.024414
10249.069336
10246.309570
10292.843750
10256.147461
10234.858398
10270.766602
10240.087891
10234.549805
10299.961914
10276.444336
10264.768555
10323.736328
10299.797852
10294.655273
10337.446289
10294.630859
10277.273438
10328.381836
10277.222656
10268.804688
10305.534180
10247.183594
10245.549805
10264.676758
10240.866211
10240.007812
10275.540039
10232.607422
10221.766602
10257.433594
10224.083984
10243.431641
10257.446289
10222.444336
```
