## Supplementary material for "Functional connectivity across the human subcortical auditory system using an autoregressive matrix-Gaussian copula graphical model approach with partial correlations": Code: roi-14_mean_ts.txt

```
11876.361328
11795.241211
11819.443359
11871.764648
11917.550781
11896.317383
11937.975586
11978.599609
11948.586914
11923.463867
11955.968750
11961.747070
11879.537109
11927.161133
11970.014648
11971.583008
11891.689453
11961.177734
11863.477539
11855.855469
11802.579102
11785.704102
11823.596680
11811.638672
11852.088867
11897.328125
11876.887695
11864.945312
11857.164062
11805.185547
11801.547852
11753.471680
11720.678711
11776.966797
11805.531250
11805.306641
11851.074219
11874.043945
11811.209961
11855.386719
11793.422852
11778.641602
11856.280273
11930.898438
11917.117188
11907.672852
11876.737305
11918.355469
11951.566406
11916.662109
12003.219727
11998.727539
11984.683594
11999.699219
11954.559570
11933.700195
11914.380859
11874.636719
11851.200195
11863.169922
11840.320312
11843.054688
11918.179688
11901.556641
11925.350586
11917.312500
11855.111328
11866.804688
11864.368164
11833.529297
11859.592773
11939.553711
11902.481445
11882.001953
11884.508789
11873.924805
11823.015625
11846.747070
11820.579102
11836.573242
11902.048828
11881.145508
11921.873047
11955.461914
11906.186523
11881.628906
11938.252930
11902.788086
11926.739258
11928.438477
11890.925781
11861.704102
11885.539062
11863.951172
11939.323242
11992.174805
11958.949219
11985.313477
11946.456055
11877.617188
11845.162109
11857.990234
11992.220703
12001.643555
11964.948242
11888.269531
11935.803711
11875.486328
11831.282227
11830.744141
11800.372070
11816.692383
11850.563477
11843.398438
11924.585938
11966.700195
11976.446289
11990.145508
11981.517578
12010.782227
12076.642578
12041.822266
12070.545898
12071.777344
11984.106445
12025.708984
12034.830078
11983.339844
11973.568359
11928.306641
11848.318359
11826.152344
11769.430664
11839.476562
11818.516602
11870.250000
11938.407227
11916.331055
11983.365234
11939.576172
11868.601562
11865.291992
11839.823242
11890.794922
11920.819336
11854.229492
11911.239258
11887.477539
11888.088867
11934.537109
11944.402344
11940.224609
11944.278320
11951.658203
11940.981445
11933.569336
11884.181641
11820.983398
11864.838867
11858.639648
11801.131836
11883.944336
11855.679688
11868.933594
11850.186523
11871.677734
11839.945312
11914.035156
11842.286133
11843.447266
11884.699219
11878.458008
11874.690430
11905.416992
11850.089844
11919.817383
11981.813477
11990.833984
12059.639648
12108.250977
12028.785156
11979.539062
12052.935547
12080.124023
12043.553711
12043.386719
12064.990234
11981.985352
11986.963867
11999.023438
11960.208008
11948.840820
11904.547852
11866.454102
11916.848633
11930.072266
11908.623047
12010.722656
12042.835938
12016.579102
12019.003906
12015.492188
12011.161133
12019.743164
12063.054688
12020.577148
12042.869141
12009.035156
11986.586914
11969.518555
11986.827148
11902.911133
11839.117188
11833.080078
11854.839844
11852.596680
11886.526367
11971.837891
12038.837891
11976.426758
12009.039062
11994.693359
11958.230469
11961.086914
11896.637695
11853.759766
11889.885742
11907.787109
11860.920898
11922.913086
11917.498047
11959.924805
12038.155273
12039.267578
11990.261719
12040.210938
12047.157227
11988.865234
11966.954102
11948.194336
11874.433594
11842.098633
11798.531250
11734.176758
11772.677734
11764.272461
11811.085938
11892.712891
11897.684570
11934.744141
11923.571289
11887.887695
11899.795898
11877.810547
11888.931641
11912.477539
11877.347656
11831.594727
11819.739258
11798.673828
11740.954102
11792.911133
11942.543945
11948.576172
11934.371094
11976.753906
11902.006836
11842.204102
11899.105469
11925.250977
11869.898438
11881.150391
11863.601562
11863.808594
11877.954102
11883.908203
11881.025391
11880.598633
11911.571289
11933.106445
11933.461914
11959.242188
11934.729492
11908.366211
11939.689453
11912.283203
11943.093750
11995.901367
11997.106445
12027.094727
11979.594727
11960.648438
11962.742188
11934.041992
11908.265625
11922.833008
11926.815430
11956.586914
12011.919922
11989.893555
12026.934570
11975.403320
11987.401367
12008.034180
11905.689453
11932.315430
11910.583984
11857.155273
11821.519531
11806.541016
11716.802734
11760.641602
11850.200195
11813.222656
11861.117188
11892.100586
11850.598633
11827.231445
11881.168945
11818.576172
11854.657227
11876.962891
11767.090820
11859.149414
11815.242188
11874.059570
11877.687500
11839.935547
11877.487305
11931.924805
11880.341797
11948.709961
11875.101562
11858.955078
11891.793945
11902.119141
11892.571289
11971.270508
11921.107422
11852.478516
11819.552734
11849.671875
11851.553711
11834.291016
11811.669922
11781.046875
11854.539062
11831.935547
11805.632812
11832.928711
11848.201172
11872.380859
11998.838867
12031.200195
12005.880859
11972.819336
11893.180664
11788.804688
11781.275391
11739.124023
11732.079102
11704.358398
11725.177734
11798.585938
11758.778320
11768.528320
11849.332031
11861.463867
11910.250977
12049.105469
12057.229492
12027.146484
11964.136719
11975.344727
11986.344727
11978.099609
11891.830078
11822.346680
11742.448242
11812.146484
11821.930664
11841.818359
11830.940430
11748.013672
11758.288086
11733.200195
11717.164062
11721.083984
11690.222656
11679.743164
11733.282227
11811.037109
11827.411133
11826.171875
11873.135742
11874.353516
11959.093750
11995.342773
11956.155273
11994.184570
11927.452148
11990.896484
11997.008789
12020.945312
11999.510742
12005.182617
11928.276367
11902.870117
11843.433594
11806.248047
11803.598633
11770.336914
11788.278320
11762.451172
11806.330078
11837.088867
11847.306641
11824.940430
11859.480469
11853.305664
11837.400391
11869.090820
11887.448242
11909.669922
11953.619141
11915.301758
11893.186523
11878.538086
11817.931641
11805.018555
11852.901367
11907.848633
11913.488281
11894.677734
11971.880859
11990.336914
11985.378906
12037.527344
12010.984375
12025.646484
11968.431641
11951.893555
11980.466797
11962.175781
11945.285156
11923.382812
11910.633789
11945.677734
11936.317383
11930.357422
11908.484375
11922.410156
11916.356445
11926.860352
11970.136719
11993.051758
11973.231445
11924.764648
11893.055664
11812.137695
11818.586914
11865.265625
11849.252930
11870.602539
11861.709961
11869.301758
11846.386719
11810.317383
11806.194336
11763.458008
11788.039062
11805.593750
11765.742188
11758.320312
11735.990234
11732.597656
11734.981445
11752.984375
11777.316406
11769.401367
11807.888672
11805.317383
11852.548828
11880.537109
11886.256836
11842.480469
11834.169922
11786.681641
11771.125000
11777.023438
11811.537109
11818.150391
11881.489258
11908.005859
11939.120117
11945.740234
11902.390625
11893.718750
11874.122070
11867.594727
11855.366211
11805.591797
11803.752930
11824.763672
11948.150391
12068.020508
12053.265625
11965.507812
11992.169922
11999.939453
11917.908203
11929.256836
11868.910156
11838.221680
11836.738281
11790.006836
11724.410156
11771.151367
11742.981445
11769.583008
11759.850586
11772.157227
11798.202148
11856.788086
11854.754883
11811.863281
11849.242188
11774.742188
11793.911133
11861.266602
11838.288086
11854.840820
11869.267578
11859.800781
11918.353516
11970.501953
11944.791992
11982.647461
12005.426758
11938.344727
11955.602539
11935.401367
11843.277344
11867.966797
11898.446289
11887.447266
11864.789062
11919.310547
11907.149414
11937.929688
11916.426758
11837.209961
11793.515625
11780.713867
11741.357422
11777.407227
11821.799805
11827.135742
11887.088867
11865.442383
11873.833008
11918.572266
11993.243164
11952.817383
12007.671875
12003.205078
11953.808594
12015.653320
11979.945312
11974.210938
11998.104492
11947.609375
11937.602539
11873.461914
11833.025391
11849.035156
11912.554688
11881.730469
11938.030273
11900.686523
11862.383789
11842.142578
11799.619141
11757.813477
11798.019531
11824.202148
11831.617188
11900.330078
11892.945312
11868.456055
11865.304688
11902.330078
11986.436523
12021.858398
11998.426758
11996.019531
11984.214844
11949.195312
11902.383789
11927.865234
11853.616211
11866.240234
11892.039062
11878.242188
11923.521484
12001.214844
11974.272461
11905.243164
11926.317383
11915.998047
11871.828125
11874.692383
11891.782227
11894.905273
11937.437500
11876.269531
11912.518555
11916.847656
11898.979492
11887.115234
11910.408203
11901.918945
11907.271484
11910.421875
11863.172852
11868.142578
11885.093750
11850.200195
11878.941406
11899.260742
11881.190430
11913.491211
11912.588867
11876.594727
11879.367188
11864.056641
11832.285156
11822.569336
11801.995117
11801.512695
11846.048828
11840.966797
11904.125977
11892.722656
11895.481445
11925.492188
11914.533203
11873.871094
11833.735352
11852.114258
11845.519531
11879.744141
11852.797852
11782.181641
11725.231445
11792.683594
11844.506836
11834.066406
11901.287109
11885.417969
11858.909180
11898.802734
11889.515625
11873.316406
11854.909180
11801.194336
11718.418945
11621.901367
11571.838867
11492.330078
11589.676758
11633.754883
11692.578125
11861.809570
11944.993164
11955.784180
11981.511719
12029.252930
12037.122070
11920.719727
11901.000977
11904.128906
11864.126953
11884.843750
11930.309570
11928.709961
11959.862305
11900.843750
11841.974609
11839.172852
11755.117188
11727.044922
11752.381836
11727.964844
11756.227539
11762.813477
11750.072266
11800.533203
11777.422852
11740.697266
11807.291992
11840.426758
11867.723633
11887.581055
11935.842773
11900.756836
11948.048828
11902.574219
11819.506836
11819.502930
11873.296875
11899.548828
11903.296875
11930.377930
11927.556641
11924.382812
11994.800781
12011.185547
11957.350586
12029.537109
11922.545898
11862.320312
11851.149414
11780.588867
11755.787109
11789.587891
11823.660156
11794.843750
11863.219727
11908.177734
11971.362305
11972.879883
11931.365234
11943.452148
11896.523438
11783.694336
11743.641602
11809.537109
11879.777344
11896.683594
11953.686523
11957.558594
11876.150391
11886.880859
11909.131836
11952.621094
11927.131836
11846.874023
11831.306641
11888.191406
11937.436523
11933.010742
11918.162109
11833.885742
11831.348633
11795.810547
11768.869141
11788.955078
11840.666992
11798.883789
11861.681641
11840.614258
11871.529297
11902.361328
11905.809570
11899.341797
11982.366211
11957.410156
11976.051758
11955.377930
11899.458984
11861.292969
11824.245117
11775.453125
11748.823242
11738.850586
11760.417969
11827.054688
11867.191406
11852.295898
11919.477539
11931.398438
11967.602539
12017.456055
12015.922852
11977.207031
12038.634766
11985.677734
11950.081055
11924.634766
11905.177734
11835.010742
11878.274414
11893.674805
11847.234375
11814.378906
11858.254883
11760.742188
11818.703125
11818.109375
11803.187500
11862.681641
11901.194336
11845.207031
11857.205078
11915.946289
11931.139648
11874.671875
11892.129883
11969.023438
12052.085938
12027.172852
11943.413086
11883.322266
11857.857422
11878.899414
11825.502930
11864.619141
11874.586914
11855.109375
11849.103516
11747.702148
11792.391602
11859.995117
11866.456055
11899.413086
11929.486328
11973.572266
12032.896484
12065.626953
11989.025391
12044.125977
12044.775391
11979.437500
12035.782227
11909.668945
11895.259766
11876.933594
11822.112305
11829.583984
11827.643555
11866.842773
11913.128906
11885.483398
11897.626953
11934.433594
11987.874023
11996.491211
12032.016602
12017.694336
11972.607422
11997.508789
11938.614258
11909.375000
11923.255859
11911.185547
11918.165039
11983.393555
11959.769531
11962.210938
11957.481445
11960.305664
11924.477539
11955.809570
11946.150391
11973.833008
11996.006836
12015.775391
11980.999023
11911.612305
11877.286133
11841.985352
11854.986328
11883.270508
11884.833984
11857.011719
11875.920898
11904.744141
11909.703125
11920.217773
11896.295898
11917.515625
11959.875000
11951.944336
11944.609375
11913.875977
11823.447266
11847.586914
11908.712891
11860.006836
11879.182617
11926.421875
11936.966797
11964.462891
11993.674805
11979.478516
11984.883789
11935.216797
11887.985352
11868.941406
```
