## Supplementary material for "Functional connectivity across the human subcortical auditory system using an autoregressive matrix-Gaussian copula graphical model approach with partial correlations": Code: roi-15_mean_ts.txt

```
10861.617188
10810.956055
10752.254883
10760.536133
10832.668945
10835.920898
10812.539062
10782.615234
10827.029297
10828.920898
10781.156250
10790.248047
10832.439453
10793.175781
10781.803711
10829.860352
10827.210938
10761.276367
10774.922852
10759.960938
10751.382812
10749.183594
10701.838867
10756.503906
10749.926758
10713.135742
10760.233398
10720.815430
10714.712891
10735.512695
10698.402344
10749.771484
10747.835938
10708.990234
10774.119141
10777.791016
10745.516602
10798.375977
10778.923828
10730.352539
10769.907227
10764.991211
10750.141602
10824.298828
10838.285156
10782.024414
10825.150391
10774.571289
10767.917969
10807.292969
10755.950195
10800.077148
10806.551758
10779.411133
10810.821289
10798.216797
10771.854492
10800.295898
10773.465820
10736.172852
10794.529297
10785.459961
10810.254883
10859.554688
10809.577148
10804.062500
10808.431641
10767.942383
10747.858398
10748.396484
10719.110352
10677.423828
10704.588867
10708.211914
10698.605469
10764.727539
10774.024414
10753.688477
10792.400391
10801.227539
10760.808594
10800.670898
10781.059570
10764.397461
10796.440430
10780.257812
10739.720703
10785.834961
10740.227539
10709.770508
10767.878906
10745.830078
10726.119141
10784.488281
10767.862305
10771.002930
10838.663086
10813.353516
10769.929688
10807.852539
10802.819336
10807.710938
10764.954102
10789.108398
10785.288086
10781.558594
10714.589844
10704.652344
10710.279297
10642.301758
10644.992188
10644.372070
10614.332031
10659.272461
10645.862305
10688.681641
10678.692383
10654.481445
10661.525391
10706.776367
10707.941406
10753.537109
10771.338867
10763.883789
10797.365234
10752.743164
10781.847656
10803.821289
10761.147461
10792.889648
10813.235352
10779.182617
10834.165039
10796.515625
10823.926758
10835.511719
10811.069336
10905.286133
10893.375000
10887.795898
10890.978516
10815.463867
10844.188477
10827.576172
10793.584961
10821.423828
10760.704102
10784.503906
10825.733398
10769.979492
10769.751953
10794.383789
10743.544922
10794.824219
10789.574219
10745.690430
10785.233398
10760.085938
10740.068359
10791.458008
10770.126953
10733.205078
10771.493164
10750.521484
10705.078125
10748.908203
10728.141602
10706.910156
10764.467773
10736.640625
10727.691406
10785.226562
10757.320312
10750.742188
10787.351562
10748.343750
10733.572266
10777.917969
10739.726562
10730.335938
10745.504883
10706.972656
10666.105469
10700.942383
10777.979492
10768.079102
10772.353516
10787.886719
10739.598633
10712.218750
10709.376953
10657.474609
10692.853516
10686.506836
10653.770508
10672.124023
10706.812500
10679.754883
10690.673828
10703.567383
10664.806641
10666.567383
10701.293945
10718.314453
10718.656250
10777.195312
10748.693359
10761.021484
10791.015625
10753.494141
10705.980469
10698.725586
10692.214844
10669.150391
10666.590820
10725.714844
10722.709961
10695.104492
10736.022461
10800.722656
10786.166016
10790.513672
10817.164062
10778.727539
10781.836914
10785.803711
10737.820312
10740.026367
10745.436523
10692.525391
10693.548828
10724.183594
10691.348633
10691.091797
10714.840820
10668.092773
10683.203125
10720.619141
10697.292969
10735.780273
10762.088867
10730.016602
10748.459961
10733.363281
10696.655273
10730.757812
10729.086914
10733.860352
10768.291016
10736.100586
10732.309570
10743.502930
10707.909180
10707.103516
10699.324219
10661.708984
10685.905273
10689.454102
10664.018555
10681.580078
10730.478516
10714.415039
10769.977539
10835.161133
10833.749023
10791.914062
10791.238281
10756.460938
10686.166016
10664.258789
10678.030273
10647.547852
10641.689453
10692.509766
10694.689453
10650.574219
10669.214844
10645.125977
10640.592773
10678.689453
10673.175781
10633.613281
10665.529297
10654.916016
10644.727539
10689.059570
10686.068359
10700.162109
10744.521484
10724.075195
10754.659180
10741.848633
10724.634766
10749.274414
10753.066406
10761.210938
10784.323242
10782.968750
10791.029297
10814.361328
10773.087891
10810.865234
10806.119141
10789.178711
10849.492188
10834.101562
10839.532227
10860.487305
10808.273438
10772.620117
10796.141602
10742.051758
10717.469727
10773.334961
10734.388672
10731.666016
10745.720703
10681.509766
10615.313477
10623.886719
10595.272461
10583.739258
10636.036133
10617.547852
10643.720703
10647.459961
10616.260742
10651.502930
10639.118164
10625.619141
10695.078125
10653.603516
10666.602539
10698.038086
10674.964844
10666.626953
10716.621094
10683.280273
10720.740234
10713.367188
10664.358398
10698.256836
10675.416016
10644.665039
10677.474609
10681.994141
10628.833984
10675.816406
10677.868164
10647.446289
10712.639648
10699.096680
10708.760742
10782.741211
10769.017578
10726.406250
10761.212891
10717.624023
10702.531250
10746.624023
10690.673828
10705.565430
10704.691406
10644.020508
10688.386719
10661.637695
10607.822266
10630.903320
10652.919922
10653.419922
10695.154297
10711.785156
10706.317383
10673.750977
10637.600586
10613.655273
10565.888672
10518.352539
10548.103516
10537.519531
10563.926758
10607.563477
10548.302734
10547.180664
10515.831055
10484.972656
10542.149414
10491.662109
10510.455078
10545.322266
10527.421875
10610.960938
10635.573242
10627.450195
10665.478516
10658.759766
10619.694336
10659.931641
10612.956055
10593.008789
10646.565430
10646.736328
10654.233398
10697.531250
10696.266602
10672.107422
10723.675781
10671.713867
10688.923828
10674.562500
10655.741211
10705.163086
10671.992188
10682.019531
10707.573242
10677.715820
10716.420898
10705.961914
10686.066406
10682.831055
10702.341797
10644.464844
10652.379883
10728.468750
10668.962891
10661.336914
10691.822266
10647.156250
10654.725586
10712.738281
10656.304688
10648.317383
10720.851562
10667.791016
10663.000977
10687.039062
10695.019531
10770.226562
10710.888672
10633.280273
10654.781250
10620.370117
10561.644531
10593.037109
10580.610352
10556.019531
10613.539062
10610.787109
10592.304688
10588.836914
10628.865234
10583.210938
10592.309570
10629.602539
10585.217773
10601.777344
10650.804688
10580.668945
10563.986328
10628.541016
10586.435547
10584.679688
10639.441406
10598.044922
10613.338867
10649.723633
10588.826172
10634.630859
10644.995117
10614.543945
10685.777344
10654.754883
10631.054688
10712.167969
10669.229492
10667.445312
10711.340820
10644.050781
10664.801758
10671.650391
10621.083984
10698.141602
10662.925781
10635.047852
10714.665039
10658.964844
10647.237305
10702.131836
10643.047852
10653.239258
10723.165039
10684.395508
10653.265625
10720.654297
10689.106445
10661.560547
10720.750000
10680.927734
10662.316406
10731.649414
10676.495117
10675.069336
10726.109375
10720.030273
10633.429688
10639.907227
10651.726562
10674.644531
10648.443359
10634.001953
10677.554688
10601.235352
10549.872070
10576.843750
10486.744141
10458.803711
10498.604492
10435.622070
10493.852539
10513.693359
10480.232422
10541.868164
10525.799805
10514.394531
10572.704102
10535.207031
10522.632812
10584.948242
10563.056641
10535.210938
10607.477539
10590.800781
10620.646484
10685.724609
10664.964844
10655.696289
10689.140625
10632.611328
10623.975586
10667.463867
10619.346680
10627.193359
10684.004883
10621.508789
10591.278320
10639.953125
10585.926758
10596.195312
10664.196289
10612.181641
10597.722656
10649.939453
10558.661133
10583.739258
10568.125000
10532.750000
10625.419922
10596.182617
10583.330078
10653.945312
10675.524414
10612.573242
10627.048828
10669.896484
10609.579102
10642.943359
10662.666992
10617.666016
10666.360352
10671.711914
10610.396484
10672.921875
10630.268555
10612.369141
10674.109375
10645.282227
10629.186523
10670.215820
10584.461914
10591.068359
10626.112305
10571.596680
10629.316406
10602.217773
10563.758789
10626.077148
10578.906250
10550.069336
10622.311523
10566.387695
10536.100586
10637.450195
10580.574219
10564.744141
10628.124023
10575.648438
10543.931641
10579.227539
10511.314453
10527.469727
10579.097656
10555.189453
10594.866211
10654.906250
10635.231445
10622.024414
10630.862305
10603.143555
10546.229492
10552.516602
10597.305664
10550.141602
10528.872070
10579.866211
10522.443359
10568.904297
10565.384766
10564.306641
10626.538086
10581.924805
10593.380859
10636.096680
10558.732422
10562.451172
10572.424805
10526.145508
10553.049805
10582.085938
10554.549805
10576.408203
10610.013672
10579.650391
10596.507812
10612.454102
10564.232422
10594.535156
10588.562500
10548.436523
10591.272461
10566.995117
10513.800781
10563.206055
10509.633789
10504.798828
10577.710938
10554.707031
10553.142578
10587.313477
10560.144531
10555.650391
10606.719727
10584.719727
10555.861328
10629.749023
10627.161133
10618.400391
10651.026367
10682.946289
10634.219727
10656.551758
10664.582031
10606.125000
10630.921875
10647.516602
10581.958984
10596.517578
10610.832031
10575.227539
10631.144531
10641.903320
10606.865234
10651.703125
10665.567383
10659.433594
10683.571289
10700.647461
10703.152344
10639.144531
10649.184570
10668.452148
10609.907227
10603.325195
10638.502930
10601.646484
10596.009766
10661.884766
10656.792969
10635.935547
10667.407227
10598.518555
10646.428711
10614.591797
10585.040039
10640.285156
10567.365234
10561.758789
10598.945312
10536.469727
10548.029297
10555.411133
10503.870117
10524.819336
10577.417969
10508.982422
10514.179688
10573.503906
10518.737305
10541.795898
10583.347656
10564.534180
10542.895508
10594.095703
10623.860352
10582.190430
10588.930664
10616.521484
10546.241211
10545.587891
10577.491211
10509.449219
10542.251953
10524.028320
10489.458008
10571.667969
10550.503906
10508.109375
10556.508789
10536.669922
10492.517578
10562.004883
10533.322266
10526.383789
10574.465820
10534.302734
10515.122070
10569.163086
10550.512695
10535.579102
10601.731445
10607.876953
10573.888672
10608.662109
10642.119141
10623.223633
10601.139648
10566.910156
10532.499023
10553.798828
10561.841797
10534.420898
10558.325195
10579.142578
10532.262695
10559.116211
10533.892578
10505.703125
10554.382812
10500.817383
10514.193359
10543.445312
10490.767578
10540.547852
10578.186523
10525.752930
10575.894531
10614.859375
10564.308594
10625.783203
10608.256836
10574.847656
10618.450195
10597.512695
10584.245117
10642.618164
10585.511719
10593.523438
10638.179688
10573.055664
10587.810547
10624.752930
10578.804688
10592.865234
10626.562500
10601.757812
10635.633789
10630.418945
10610.628906
10620.234375
10656.635742
10563.702148
10547.791016
10584.190430
10520.268555
10529.259766
10585.393555
10567.401367
10527.540039
10582.226562
10544.318359
10526.483398
10587.685547
10576.372070
10552.507812
10602.008789
10613.755859
10571.828125
10625.178711
10673.930664
10661.820312
10629.830078
10580.568359
10561.100586
10538.321289
10540.573242
10498.084961
10546.325195
10542.812500
10486.690430
10548.305664
10489.469727
10476.525391
10500.362305
10456.374023
10429.305664
10484.312500
10511.885742
10504.475586
10588.111328
10583.937500
10578.209961
10622.806641
10587.138672
10586.948242
10618.302734
10568.992188
10614.859375
10609.815430
10583.493164
10620.962891
10574.891602
10580.215820
10606.432617
10553.833984
10563.150391
10600.828125
10564.103516
10592.641602
10653.618164
10646.970703
10664.530273
10725.569336
10684.824219
10683.303711
10654.693359
10567.983398
10562.768555
10576.783203
10539.873047
10580.674805
10614.415039
10564.073242
10566.609375
10567.369141
10518.131836
10538.044922
10591.949219
10561.407227
10576.345703
10612.183594
10566.206055
10567.021484
10599.126953
10555.714844
10547.509766
10623.780273
10591.223633
10554.195312
10626.621094
10606.151367
10590.950195
10636.075195
10594.986328
10599.261719
10655.125000
10613.306641
10597.707031
10652.125000
10589.967773
10611.197266
10631.458008
10583.625000
10580.349609
10625.358398
10582.912109
10556.736328
10592.482422
10551.017578
10571.648438
10593.646484
10544.835938
```
