## Supplementary material for "Functional connectivity across the human subcortical auditory system using an autoregressive matrix-Gaussian copula graphical model approach with partial correlations": Code: roi-00_mean_ts.txt

```
9972.698242
9916.781250
9864.604492
9846.500977
9847.762695
9856.828125
9848.675781
9839.576172
9843.716797
9849.569336
9839.645508
9870.729492
9878.531250
9873.968750
9853.561523
9841.036133
9809.252930
9838.430664
9837.064453
9834.362305
9801.990234
9789.116211
9780.774414
9820.609375
9830.950195
9805.053711
9791.231445
9803.768555
9835.722656
9822.423828
9833.944336
9877.026367
9891.173828
9899.515625
9894.386719
9892.647461
9889.279297
9883.842773
9876.816406
9888.565430
9893.198242
9878.415039
9867.172852
9883.019531
9871.757812
9880.474609
9892.040039
9901.986328
9876.456055
9878.332031
9860.157227
9877.359375
9836.895508
9819.836914
9847.552734
9862.740234
9849.233398
9852.541992
9842.889648
9838.840820
9815.416016
9845.187500
9850.130859
9833.824219
9837.348633
9823.846680
9826.972656
9796.306641
9793.553711
9810.926758
9819.785156
9812.910156
9842.192383
9867.049805
9872.724609
9836.963867
9853.637695
9835.088867
9832.581055
9827.798828
9834.544922
9848.854492
9860.546875
9870.062500
9876.682617
9878.286133
9851.495117
9821.314453
9828.213867
9833.190430
9803.050781
9805.105469
9791.940430
9795.582031
9793.105469
9787.754883
9805.412109
9815.591797
9799.474609
9806.301758
9801.322266
9813.666016
9809.709961
9825.134766
9805.474609
9797.532227
9801.360352
9831.595703
9828.357422
9822.481445
9841.533203
9841.771484
9829.712891
9835.185547
9833.435547
9824.558594
9804.150391
9800.664062
9797.544922
9795.166992
9812.619141
9833.793945
9841.618164
9826.533203
9824.992188
9825.957031
9794.334961
9793.332031
9833.999023
9834.327148
9794.052734
9794.084961
9810.981445
9835.830078
9821.756836
9815.546875
9823.398438
9840.708008
9843.799805
9808.083984
9818.418945
9809.128906
9794.002930
9782.220703
9802.393555
9811.466797
9791.963867
9808.357422
9821.501953
9838.677734
9819.909180
9785.214844
9806.029297
9691.831055
9673.058594
9713.828125
9785.383789
9747.619141
9740.770508
9798.085938
9797.595703
9776.467773
9778.000977
9771.547852
9729.745117
9719.328125
9710.012695
9718.239258
9692.356445
9687.568359
9705.157227
9720.736328
9698.306641
9706.166992
9727.599609
9748.638672
9727.256836
9729.771484
9745.757812
9754.348633
9749.357422
9755.552734
9758.589844
9769.571289
9764.110352
9783.111328
9782.955078
9757.719727
9751.998047
9788.169922
9805.903320
9767.455078
9720.277344
9734.850586
9743.971680
9751.973633
9737.558594
9760.284180
9757.256836
9745.072266
9727.962891
9744.650391
9726.729492
9705.713867
9719.879883
9740.406250
9725.833008
9716.591797
9721.705078
9714.573242
9701.600586
9687.701172
9709.501953
9715.063477
9706.914062
9726.027344
9731.475586
9731.417969
9713.017578
9707.740234
9725.503906
9728.689453
9726.237305
9720.760742
9728.008789
9751.971680
9733.340820
9723.365234
9711.798828
9724.990234
9726.493164
9750.834961
9749.250977
9744.390625
9744.356445
9744.854492
9730.938477
9742.352539
9762.798828
9728.959961
9740.957031
9736.362305
9743.929688
9701.330078
9687.439453
9718.725586
9770.515625
9779.538086
9751.467773
9745.341797
9737.586914
9714.666992
9696.214844
9716.401367
9729.976562
9735.768555
9739.840820
9750.992188
9736.469727
9712.464844
9709.055664
9704.131836
9701.767578
9674.235352
9663.867188
9695.284180
9708.612305
9687.460938
9660.505859
9669.639648
9677.970703
9666.408203
9650.940430
9668.378906
9679.268555
9635.185547
9626.121094
9655.626953
9669.885742
9649.534180
9657.997070
9665.083008
9679.031250
9653.075195
9635.063477
9649.930664
9637.004883
9642.064453
9651.151367
9665.204102
9656.269531
9666.580078
9661.014648
9657.252930
9657.179688
9661.706055
9674.975586
9659.518555
9648.551758
9679.529297
9668.528320
9671.506836
9679.635742
9682.711914
9704.499023
9694.613281
9703.482422
9714.993164
9691.278320
9696.459961
9703.048828
9689.263672
9688.055664
9719.960938
9717.375977
9693.793945
9714.113281
9714.357422
9701.723633
9719.916992
9710.556641
9678.343750
9649.740234
9661.900391
9651.142578
9649.555664
9675.785156
9680.292969
9670.862305
9658.053711
9658.966797
9648.627930
9628.653320
9642.343750
9658.754883
9668.108398
9682.166992
9698.604492
9664.511719
9655.078125
9671.160156
9657.162109
9621.875000
9617.861328
9625.901367
9625.540039
9616.725586
9613.001953
9606.490234
9622.580078
9621.595703
9623.029297
9607.639648
9612.125000
9607.038086
9622.298828
9621.751953
9616.366211
9616.291992
9577.788086
9579.313477
9610.645508
9627.388672
9647.674805
9670.154297
9693.041992
9694.191406
9669.657227
9667.491211
9685.134766
9697.197266
9683.672852
9694.586914
9699.229492
9694.822266
9686.349609
9696.258789
9691.808594
9688.628906
9666.753906
9711.211914
9754.571289
9738.043945
9723.438477
9722.420898
9705.325195
9651.091797
9629.863281
9642.364258
9639.775391
9614.367188
9620.447266
9619.100586
9611.729492
9591.252930
9577.263672
9633.000000
9617.293945
9563.051758
9528.218750
9561.483398
9560.299805
9570.537109
9627.340820
9657.912109
9659.159180
9681.295898
9703.288086
9697.530273
9700.328125
9708.666992
9723.445312
9727.338867
9725.354492
9699.329102
9716.426758
9723.105469
9705.247070
9712.314453
9718.057617
9714.120117
9732.103516
9732.468750
9689.499023
9713.836914
9750.154297
9743.018555
9729.531250
9730.935547
9726.751953
9713.850586
9728.043945
9736.170898
9715.291016
9709.985352
9708.587891
9713.727539
9698.052734
9724.101562
9754.229492
9739.450195
9738.405273
9758.518555
9721.544922
9685.669922
9633.107422
9626.112305
9618.750977
9599.437500
9611.860352
9620.366211
9624.502930
9590.866211
9570.596680
9575.945312
9595.238281
9587.317383
9581.738281
9626.605469
9685.076172
9668.554688
9662.017578
9640.047852
9623.708008
9647.081055
9646.123047
9671.836914
9684.906250
9716.703125
9704.714844
9688.469727
9707.223633
9704.630859
9699.808594
9683.375000
9703.250977
9673.831055
9681.404297
9686.512695
9710.380859
9703.371094
9714.291992
9711.031250
9738.491211
9752.845703
9742.786133
9690.615234
9715.772461
9774.264648
9743.740234
9691.271484
9709.696289
9735.936523
9743.689453
9720.565430
9728.766602
9723.825195
9684.117188
9643.995117
9631.926758
9664.285156
9706.893555
9720.973633
9693.798828
9677.635742
9687.230469
9645.446289
9622.281250
9574.688477
9567.160156
9595.974609
9617.011719
9603.700195
9604.828125
9619.868164
9655.279297
9662.887695
9658.608398
9623.536133
9599.757812
9648.466797
9699.988281
9645.651367
9616.583984
9618.469727
9668.694336
9670.356445
9666.359375
9655.696289
9673.753906
9684.804688
9665.464844
9667.590820
9673.629883
9676.331055
9661.783203
9645.514648
9648.010742
9669.154297
9662.199219
9647.304688
9666.522461
9642.947266
9682.049805
9695.762695
9658.208008
9661.974609
9677.855469
9689.256836
9666.145508
9598.989258
9619.098633
9643.875000
9635.212891
9659.189453
9705.903320
9744.666016
9750.514648
9716.604492
9706.566406
9705.103516
9692.624023
9653.860352
9653.465820
9704.259766
9704.975586
9665.626953
9659.054688
9662.453125
9672.048828
9656.297852
9651.615234
9658.595703
9683.000000
9700.983398
9737.823242
9786.772461
9781.053711
9759.274414
9760.889648
9765.482422
9752.803711
9726.688477
9701.421875
9714.007812
9731.032227
9739.721680
9731.682617
9753.492188
9746.439453
9743.261719
9771.627930
9780.312500
9757.216797
9769.094727
9775.124023
9828.690430
9854.748047
9814.526367
9790.002930
9765.470703
9751.336914
9705.853516
9713.682617
9724.541016
9721.492188
9726.358398
9757.802734
9782.546875
9773.716797
9743.640625
9702.151367
9710.572266
9702.659180
9681.720703
9672.195312
9665.738281
9666.963867
9654.307617
9666.469727
9694.643555
9681.297852
9692.876953
9706.272461
9726.228516
9762.638672
9802.456055
9772.083984
9784.502930
9800.219727
9809.329102
9756.759766
9700.729492
9652.297852
9680.151367
9680.811523
9687.116211
9670.175781
9626.817383
9598.384766
9614.387695
9624.123047
9668.424805
9625.610352
9617.373047
9629.252930
9631.988281
9641.735352
9631.996094
9641.242188
9650.383789
9673.999023
9697.656250
9711.625977
9720.604492
9752.831055
9737.516602
9718.430664
9724.715820
9715.563477
9719.760742
9734.337891
9749.659180
9744.799805
9761.746094
9768.381836
9755.852539
9860.400391
9879.108398
9882.533203
9855.179688
9827.327148
9842.336914
9853.289062
9835.331055
9746.965820
9684.800781
9665.235352
9667.012695
9695.874023
9695.505859
9681.636719
9683.032227
9713.386719
9732.023438
9720.180664
9738.869141
9742.668945
9774.912109
9776.522461
9768.634766
9797.578125
9815.509766
9821.227539
9816.828125
9813.789062
9829.013672
9843.336914
9838.914062
9848.692383
9868.839844
9893.056641
9882.757812
9870.386719
9874.471680
9869.614258
9890.170898
9875.836914
9884.641602
9904.125000
9885.486328
9867.424805
9844.666016
9820.666016
9819.212891
9815.632812
9815.497070
9803.526367
9782.233398
9771.724609
9758.687500
9731.258789
9751.628906
9739.582031
9686.314453
9650.564453
9620.268555
9629.389648
9656.455078
9642.922852
9633.181641
9613.835938
9612.512695
9630.340820
9637.960938
9659.601562
9653.830078
9653.545898
9674.608398
9705.309570
9696.808594
9703.648438
9708.941406
9738.796875
9762.144531
9780.242188
9785.025391
9794.105469
9846.324219
9844.827148
9826.739258
9791.722656
9764.804688
9781.678711
9793.993164
9799.187500
9809.895508
9798.701172
9766.993164
9731.655273
9723.371094
9717.350586
9713.712891
9716.259766
9712.329102
9705.029297
9699.603516
9694.002930
9689.534180
9709.785156
9719.792969
9731.887695
9756.652344
9763.694336
9801.976562
9803.255859
9811.221680
9829.696289
9850.364258
9852.393555
9885.176758
9906.237305
9910.363281
9913.683594
9907.994141
9936.500977
9922.204102
9899.740234
9899.713867
9909.327148
9914.347656
9916.613281
9929.989258
9927.889648
9910.439453
9874.784180
9869.978516
9825.655273
9778.948242
9782.318359
9775.934570
9736.804688
9718.817383
9728.875000
9768.671875
9777.797852
9761.314453
9724.790039
9671.209961
9705.540039
9625.814453
9623.793945
9598.000977
9557.018555
9521.992188
9502.384766
9543.754883
9576.582031
9591.075195
9565.220703
9539.600586
9548.348633
9534.068359
9551.644531
9538.940430
9559.166992
9585.735352
9586.096680
9592.560547
9609.234375
9626.147461
9628.688477
9644.614258
9663.549805
9694.529297
9698.241211
9661.189453
9648.446289
9636.634766
9646.977539
9657.283203
9665.091797
9662.183594
9673.267578
9666.608398
9655.315430
9666.145508
9668.650391
9682.023438
9686.792969
9700.577148
9723.502930
9742.310547
9727.810547
9728.092773
9720.572266
9723.501953
9710.901367
9703.160156
9709.361328
9707.993164
9700.803711
9697.443359
9696.325195
9707.466797
9701.521484
9664.743164
9699.836914
9738.360352
9782.478516
9801.265625
9785.687500
9769.722656
9769.199219
9765.517578
9745.047852
9702.659180
9712.792969
9724.466797
9718.578125
9721.619141
9710.995117
9711.532227
9718.169922
9723.202148
9753.355469
9769.480469
9774.833008
9798.787109
9822.264648
9827.409180
9864.083984
9857.313477
9862.131836
9856.270508
9859.504883
9853.854492
9838.057617
9794.892578
9792.799805
```
