## Supplementary material for "Functional connectivity across the human subcortical auditory system using an autoregressive matrix-Gaussian copula graphical model approach with partial correlations": Code: roi-01_mean_ts.txt

```
10768.889648
10675.953125
10641.391602
10599.877930
10612.973633
10597.560547
10571.222656
10512.701172
10566.540039
10552.882812
10561.124023
10601.768555
10616.538086
10610.176758
10577.522461
10622.311523
10630.447266
10651.014648
10614.148438
10672.764648
10594.826172
10595.369141
10644.030273
10633.842773
10679.240234
10626.338867
10569.236328
10641.843750
10669.222656
10622.343750
10631.955078
10675.925781
10693.474609
10689.404297
10636.270508
10667.728516
10665.958984
10683.789062
10621.820312
10640.776367
10657.693359
10651.899414
10674.075195
10667.240234
10645.736328
10669.874023
10687.110352
10668.691406
10663.829102
10604.148438
10675.038086
10677.263672
10579.208984
10569.588867
10569.275391
10664.302734
10619.693359
10591.224609
10625.257812
10616.564453
10561.125977
10611.279297
10595.179688
10604.985352
10589.593750
10607.630859
10584.105469
10555.403320
10502.075195
10557.620117
10593.305664
10590.303711
10631.268555
10668.301758
10628.570312
10617.547852
10611.886719
10656.183594
10659.214844
10650.889648
10645.514648
10651.416992
10620.467773
10625.329102
10620.953125
10638.735352
10623.030273
10543.485352
10629.473633
10639.250977
10586.372070
10579.223633
10578.720703
10594.715820
10582.175781
10578.185547
10601.408203
10635.306641
10621.798828
10592.178711
10624.424805
10599.656250
10548.815430
10593.070312
10593.832031
10599.593750
10626.031250
10657.288086
10622.210938
10581.134766
10614.242188
10608.097656
10591.298828
10574.314453
10601.873047
10617.106445
10566.412109
10596.174805
10583.636719
10581.620117
10565.025391
10666.263672
10607.162109
10600.465820
10591.237305
10600.610352
10546.820312
10545.938477
10581.991211
10619.530273
10541.520508
10542.333008
10592.333984
10560.303711
10539.553711
10568.529297
10592.497070
10578.023438
10643.570312
10562.083008
10546.032227
10575.768555
10558.535156
10528.117188
10544.886719
10497.999023
10538.284180
10500.847656
10523.118164
10546.735352
10543.912109
10562.210938
10520.284180
10464.939453
10342.990234
10420.588867
10435.249023
10511.587891
10549.584961
10610.682617
10597.406250
10578.075195
10472.858398
10408.353516
10416.114258
10393.429688
10393.375977
10386.774414
10374.352539
10325.974609
10376.007812
10371.994141
10336.601562
10330.067383
10349.147461
10467.588867
10367.207031
10356.313477
10404.796875
10418.114258
10475.592773
10387.404297
10436.143555
10449.039062
10440.794922
10431.169922
10479.879883
10441.359375
10440.511719
10436.687500
10463.454102
10438.742188
10392.816406
10416.576172
10412.792969
10430.833984
10365.460938
10385.610352
10371.080078
10349.846680
10334.554688
10341.311523
10362.810547
10328.014648
10373.192383
10379.646484
10404.279297
10418.312500
10405.076172
10413.639648
10383.625977
10382.602539
10362.772461
10406.057617
10364.433594
10398.513672
10384.036133
10356.826172
10347.298828
10345.035156
10460.893555
10435.749023
10491.726562
10454.423828
10493.330078
10451.189453
10448.124023
10461.197266
10390.319336
10436.877930
10431.580078
10469.913086
10502.906250
10499.435547
10461.801758
10485.525391
10487.887695
10390.095703
10380.113281
10403.039062
10366.477539
10389.506836
10379.443359
10448.741211
10473.608398
10599.615234
10574.472656
10575.429688
10570.412109
10420.997070
10469.033203
10405.934570
10384.139648
10440.548828
10416.535156
10452.902344
10386.176758
10403.625977
10402.031250
10436.571289
10312.443359
10369.790039
10411.169922
10353.470703
10331.120117
10359.211914
10427.201172
10519.518555
10397.999023
10385.996094
10353.031250
10353.052734
10298.182617
10333.175781
10312.487305
10341.722656
10260.480469
10327.739258
10367.314453
10333.497070
10306.302734
10305.377930
10315.007812
10357.386719
10332.667969
10338.602539
10343.230469
10413.557617
10423.194336
10381.715820
10345.819336
10393.444336
10429.675781
10410.500000
10386.682617
10326.331055
10390.383789
10435.847656
10387.367188
10380.856445
10372.915039
10349.216797
10339.314453
10383.937500
10459.994141
10432.314453
10408.258789
10529.752930
10447.820312
10487.229492
10498.719727
10378.038086
10373.850586
10382.382812
10531.470703
10411.717773
10448.196289
10413.638672
10383.231445
10385.136719
10338.044922
10303.965820
10305.759766
10342.507812
10381.363281
10387.837891
10366.543945
10348.364258
10322.435547
10340.684570
10399.691406
10334.416016
10327.950195
10324.385742
10388.374023
10364.792969
10450.562500
10415.020508
10448.433594
10391.450195
10366.078125
10345.763672
10319.562500
10309.994141
10346.425781
10291.576172
10331.117188
10304.171875
10294.683594
10314.212891
10329.043945
10406.336914
10372.083008
10405.306641
10432.957031
10471.429688
10407.041992
10363.101562
10350.817383
10323.246094
10250.747070
10264.912109
10300.356445
10357.912109
10377.629883
10416.194336
10419.798828
10422.611328
10399.668945
10364.841797
10408.143555
10437.874023
10489.441406
10508.436523
10510.509766
10442.151367
10407.749023
10430.660156
10432.911133
10438.864258
10485.470703
10509.435547
10491.977539
10449.511719
10450.639648
10442.007812
10382.439453
10340.183594
10360.334961
10413.345703
10350.634766
10318.448242
10345.888672
10270.766602
10324.066406
10326.898438
10385.731445
10374.766602
10309.373047
10255.567383
10260.448242
10268.959961
10350.956055
10372.523438
10463.727539
10432.367188
10465.311523
10473.394531
10512.025391
10441.478516
10423.032227
10461.392578
10457.777344
10475.389648
10482.779297
10427.106445
10386.227539
10350.327148
10407.825195
10452.729492
10457.365234
10427.661133
10479.785156
10500.299805
10525.527344
10505.954102
10595.503906
10496.694336
10530.764648
10572.244141
10577.049805
10492.017578
10531.446289
10464.160156
10502.879883
10523.399414
10497.170898
10414.937500
10457.376953
10475.542969
10470.069336
10508.966797
10508.326172
10474.884766
10388.034180
10320.018555
10293.206055
10234.910156
10233.292969
10224.088867
10308.623047
10304.197266
10297.329102
10237.771484
10237.175781
10250.042969
10212.632812
10279.082031
10276.518555
10439.625977
10352.956055
10365.120117
10340.650391
10342.189453
10315.432617
10339.930664
10389.078125
10407.577148
10529.630859
10477.906250
10424.819336
10437.139648
10440.501953
10433.567383
10417.701172
10435.867188
10454.174805
10375.821289
10386.716797
10459.727539
10534.388672
10475.110352
10565.196289
10556.995117
10571.726562
10543.478516
10553.351562
10581.547852
10575.301758
10549.246094
10476.579102
10463.679688
10517.250000
10463.256836
10445.454102
10432.724609
10473.703125
10383.383789
10357.514648
10304.978516
10368.485352
10460.705078
10460.319336
10416.762695
10382.607422
10346.441406
10270.746094
10296.516602
10173.407227
10165.328125
10174.926758
10178.145508
10182.924805
10209.485352
10255.304688
10329.514648
10368.263672
10324.745117
10309.022461
10359.786133
10355.819336
10386.088867
10352.673828
10254.543945
10288.583008
10413.777344
10427.622070
10376.334961
10354.358398
10441.726562
10371.978516
10341.275391
10339.213867
10385.787109
10442.107422
10423.447266
10337.609375
10326.254883
10346.704102
10282.895508
10349.854492
10356.698242
10333.354492
10421.034180
10480.452148
10461.314453
10517.882812
10460.000977
10466.233398
10482.793945
10394.101562
10377.345703
10378.487305
10404.791016
10433.208984
10517.860352
10584.407227
10532.234375
10457.361328
10464.529297
10529.437500
10428.031250
10323.668945
10382.580078
10438.163086
10537.118164
10373.283203
10356.608398
10352.571289
10364.154297
10382.678711
10263.376953
10312.546875
10329.484375
10381.542969
10472.655273
10528.596680
10531.245117
10496.724609
10456.312500
10499.907227
10467.917969
10433.743164
10412.517578
10462.483398
10420.566406
10389.625977
10438.070312
10495.724609
10460.367188
10395.556641
10380.167969
10423.388672
10486.690430
10446.999023
10555.424805
10653.674805
10656.157227
10572.808594
10558.351562
10504.534180
10518.788086
10393.859375
10377.014648
10370.614258
10362.008789
10318.316406
10444.590820
10511.735352
10492.314453
10471.184570
10398.799805
10391.781250
10365.478516
10325.201172
10404.788086
10430.268555
10426.968750
10429.924805
10481.439453
10531.926758
10480.894531
10444.948242
10478.418945
10515.977539
10586.400391
10644.933594
10589.950195
10607.088867
10566.535156
10594.913086
10462.180664
10389.369141
10255.388672
10319.125977
10285.673828
10286.586914
10308.565430
10317.710938
10305.775391
10298.394531
10315.606445
10392.282227
10270.610352
10262.320312
10284.579102
10272.911133
10372.875977
10366.915039
10294.776367
10334.461914
10378.016602
10348.737305
10449.877930
10487.127930
10509.289062
10477.270508
10477.107422
10358.526367
10404.553711
10403.350586
10438.536133
10516.486328
10493.557617
10583.611328
10595.070312
10526.753906
10612.941406
10772.369141
10684.067383
10650.354492
10669.412109
10641.000000
10552.683594
10471.523438
10359.383789
10311.721680
10262.253906
10277.352539
10314.961914
10396.579102
10326.060547
10340.266602
10443.620117
10420.843750
10405.561523
10431.752930
10454.950195
10455.813477
10508.435547
10478.710938
10545.349609
10556.281250
10559.497070
10557.613281
10535.492188
10523.596680
10556.349609
10521.434570
10532.562500
10573.110352
10629.632812
10620.035156
10604.090820
10571.351562
10586.041016
10604.435547
10612.718750
10567.810547
10549.332031
10588.189453
10585.576172
10520.946289
10439.144531
10438.297852
10459.326172
10481.723633
10468.261719
10483.195312
10515.303711
10443.375977
10428.430664
10376.291992
10313.389648
10213.152344
10116.998047
10096.249023
10179.994141
10203.580078
10208.121094
10201.114258
10233.994141
10197.727539
10223.507812
10258.938477
10271.941406
10334.007812
10336.633789
10349.678711
10288.124023
10328.440430
10352.072266
10328.205078
10409.761719
10454.549805
10491.671875
10477.726562
10523.464844
10628.569336
10598.399414
10532.741211
10491.240234
10500.576172
10434.852539
10416.703125
10496.711914
10576.658203
10472.237305
10428.314453
10330.520508
10394.692383
10344.061523
10329.409180
10322.742188
10349.814453
10379.679688
10360.665039
10383.013672
10377.273438
10442.897461
10417.293945
10398.891602
10394.874023
10423.869141
10492.499023
10471.810547
10506.278320
10588.726562
10603.766602
10609.536133
10617.834961
10650.158203
10638.238281
10667.807617
10686.386719
10726.095703
10717.388672
10653.105469
10541.997070
10552.976562
10534.207031
10526.718750
10559.891602
10547.792969
10583.404297
10572.178711
10550.494141
10503.477539
10371.812500
10404.753906
10411.208984
10350.248047
10292.596680
10317.807617
10336.880859
10402.064453
10470.775391
10505.725586
10410.101562
10441.928711
10306.369141
10188.031250
10228.581055
10166.499023
10126.135742
10147.485352
10199.759766
10238.143555
10249.191406
10218.250000
10192.249023
10198.166016
10128.431641
10185.188477
10158.606445
10173.830078
10171.125977
10221.435547
10141.226562
10244.532227
10257.650391
10286.375977
10322.511719
10426.886719
10399.838867
10404.161133
10306.896484
10292.582031
10297.691406
10315.090820
10297.419922
10309.285156
10288.758789
10342.944336
10340.676758
10377.953125
10381.941406
10415.073242
10388.936523
10354.303711
10378.640625
10436.374023
10434.046875
10438.599609
10410.027344
10414.179688
10437.775391
10396.093750
10398.426758
10384.526367
10399.187500
10405.728516
10316.622070
10341.299805
10376.099609
10397.104492
10313.487305
10347.012695
10390.499023
10494.439453
10540.218750
10545.670898
10478.981445
10460.967773
10428.670898
10393.701172
10301.921875
10299.875000
10366.002930
10392.792969
10389.217773
10381.330078
10417.162109
10434.851562
10374.716797
10438.544922
10457.958008
10466.165039
10509.532227
10539.990234
10584.891602
10563.208984
10599.994141
10529.134766
10564.017578
10565.747070
10618.512695
10579.551758
10557.552734
10521.503906
```
