## Supplementary material for "Functional connectivity across the human subcortical auditory system using an autoregressive matrix-Gaussian copula graphical model approach with partial correlations": Code: roi-02_mean_ts.txt

```
11047.174805
10985.111328
10916.577148
10904.837891
10915.314453
10930.059570
10901.568359
10875.780273
10880.676758
10892.973633
10881.848633
10900.140625
10897.608398
10895.809570
10895.611328
10876.127930
10889.615234
10857.416016
10855.601562
10840.380859
10828.403320
10789.845703
10841.516602
10867.310547
10868.066406
10844.623047
10841.413086
10876.925781
10874.834961
10867.630859
10854.185547
10910.608398
10939.340820
10928.248047
10907.990234
10907.137695
10902.996094
10883.010742
10875.573242
10893.854492
10901.113281
10896.043945
10887.834961
10891.041016
10888.299805
10897.103516
10890.799805
10904.751953
10896.039062
10907.017578
10923.720703
10910.505859
10882.336914
10882.176758
10891.014648
10918.960938
10898.742188
10873.346680
10882.751953
10871.375000
10867.869141
10864.701172
10888.015625
10877.595703
10847.057617
10867.665039
10864.998047
10856.887695
10833.368164
10859.764648
10861.381836
10862.725586
10860.968750
10882.040039
10895.174805
10876.693359
10864.592773
10864.725586
10877.584961
10858.849609
10853.664062
10883.615234
10894.694336
10895.733398
10888.788086
10908.090820
10874.907227
10861.634766
10852.632812
10859.319336
10842.994141
10828.003906
10837.533203
10853.914062
10849.707031
10851.004883
10870.124023
10884.736328
10868.642578
10870.038086
10896.573242
10896.925781
10881.382812
10870.470703
10875.768555
10869.702148
10876.233398
10884.242188
10901.948242
10870.869141
10892.022461
10898.357422
10889.961914
10889.384766
10886.321289
10892.643555
10863.598633
10860.878906
10855.476562
10859.000000
10857.246094
10876.000000
10871.045898
10849.555664
10868.037109
10882.178711
10849.868164
10863.033203
10861.730469
10842.325195
10836.712891
10846.443359
10856.218750
10863.802734
10865.576172
10867.136719
10873.058594
10884.354492
10884.154297
10852.630859
10854.768555
10874.648438
10859.276367
10857.730469
10854.554688
10872.298828
10862.594727
10845.655273
10852.374023
10868.450195
10859.695312
10847.194336
10855.310547
10835.782227
10781.452148
10766.818359
10803.012695
10813.580078
10818.709961
10854.531250
10855.371094
10841.375977
10827.321289
10822.748047
10785.161133
10768.637695
10772.037109
10776.694336
10766.002930
10763.298828
10772.460938
10782.789062
10781.969727
10781.686523
10806.445312
10803.659180
10794.900391
10796.351562
10808.455078
10798.102539
10803.368164
10800.916992
10809.886719
10833.437500
10815.810547
10830.872070
10850.566406
10855.288086
10836.051758
10846.537109
10853.363281
10824.475586
10794.866211
10805.239258
10807.380859
10811.672852
10825.746094
10832.929688
10817.806641
10803.819336
10794.791016
10813.065430
10804.538086
10794.581055
10803.646484
10805.929688
10797.485352
10802.476562
10803.987305
10807.846680
10785.037109
10782.125000
10806.600586
10808.421875
10795.275391
10800.132812
10810.086914
10827.560547
10811.871094
10817.419922
10839.972656
10839.848633
10833.336914
10812.945312
10822.664062
10826.028320
10820.250977
10822.506836
10833.204102
10822.329102
10832.836914
10848.049805
10860.519531
10857.140625
10856.204102
10847.269531
10831.034180
10835.607422
10842.710938
10829.603516
10838.666016
10846.475586
10853.821289
10854.706055
10792.824219
10787.298828
10834.130859
10854.462891
10828.449219
10820.181641
10788.565430
10781.566406
10774.024414
10789.474609
10816.828125
10843.176758
10837.575195
10837.950195
10835.373047
10808.581055
10790.626953
10801.488281
10803.429688
10769.305664
10779.160156
10796.148438
10827.761719
10816.234375
10776.913086
10799.333008
10775.383789
10763.859375
10761.551758
10765.820312
10779.861328
10753.723633
10734.329102
10756.176758
10766.117188
10766.764648
10759.174805
10785.955078
10796.791016
10782.228516
10798.298828
10778.327148
10768.932617
10773.198242
10794.508789
10813.398438
10815.451172
10838.042969
10814.359375
10796.816406
10790.478516
10803.975586
10818.653320
10810.071289
10797.903320
10825.542969
10829.556641
10822.813477
10830.549805
10835.223633
10872.123047
10861.852539
10857.458984
10862.546875
10846.052734
10829.590820
10827.700195
10843.417969
10852.884766
10877.471680
10883.604492
10869.048828
10864.548828
10865.194336
10864.453125
10849.011719
10843.521484
10828.654297
10799.863281
10783.113281
10803.653320
10802.938477
10815.910156
10836.708984
10826.292969
10812.551758
10809.520508
10801.170898
10803.167969
10814.732422
10795.841797
10792.802734
10801.259766
10808.306641
10797.827148
10784.869141
10793.023438
10795.159180
10778.034180
10766.980469
10770.583008
10769.297852
10760.360352
10774.337891
10774.859375
10783.881836
10798.328125
10785.120117
10775.245117
10755.029297
10784.106445
10787.097656
10788.549805
10791.639648
10782.150391
10783.794922
10762.183594
10764.784180
10804.293945
10834.542969
10864.184570
10900.094727
10879.590820
10849.944336
10823.541992
10834.183594
10856.229492
10853.921875
10875.459961
10864.409180
10851.507812
10848.375977
10857.210938
10861.749023
10868.506836
10873.260742
10867.945312
10872.128906
10846.846680
10817.310547
10813.295898
10813.697266
10794.624023
10801.398438
10800.928711
10793.746094
10785.557617
10752.577148
10745.458984
10775.271484
10754.799805
10746.092773
10780.451172
10757.951172
10720.832031
10699.335938
10718.478516
10747.888672
10784.338867
10836.970703
10864.861328
10865.716797
10863.317383
10854.313477
10859.796875
10862.700195
10877.943359
10908.287109
10918.665039
10902.692383
10868.190430
10874.588867
10862.033203
10879.869141
10868.428711
10895.463867
10875.403320
10860.376953
10865.292969
10866.737305
10898.235352
10897.866211
10901.031250
10890.677734
10883.805664
10885.851562
10881.425781
10874.376953
10881.955078
10847.412109
10837.255859
10833.252930
10850.961914
10839.341797
10824.484375
10835.948242
10859.354492
10841.943359
10831.316406
10807.968750
10765.509766
10729.943359
10721.821289
10702.304688
10682.733398
10695.104492
10697.607422
10709.388672
10695.661133
10692.143555
10701.901367
10706.513672
10689.553711
10701.843750
10739.057617
10783.998047
10788.215820
10778.725586
10769.708008
10773.586914
10783.003906
10799.503906
10830.098633
10843.554688
10865.661133
10837.608398
10823.180664
10812.865234
10823.291992
10812.432617
10831.886719
10826.122070
10818.812500
10825.645508
10804.474609
10784.283203
10804.037109
10791.124023
10797.237305
10776.512695
10786.269531
10819.288086
10808.820312
10809.943359
10795.211914
10793.539062
10780.568359
10774.953125
10791.795898
10806.386719
10805.990234
10798.375000
10776.703125
10745.521484
10727.796875
10708.818359
10755.782227
10795.068359
10793.484375
10734.896484
10701.692383
10706.158203
10697.819336
10672.761719
10663.216797
10663.297852
10691.217773
10710.909180
10690.905273
10701.967773
10742.925781
10760.380859
10769.974609
10745.200195
10737.529297
10745.988281
10747.869141
10743.442383
10734.371094
10728.364258
10764.822266
10789.595703
10781.819336
10753.531250
10758.093750
10785.304688
10778.358398
10767.788086
10788.832031
10802.150391
10788.819336
10757.910156
10729.817383
10731.675781
10739.505859
10741.060547
10766.333984
10736.691406
10735.025391
10736.004883
10697.810547
10666.156250
10641.227539
10701.391602
10714.057617
10671.886719
10647.702148
10643.979492
10665.207031
10684.602539
10718.235352
10768.846680
10807.561523
10783.600586
10769.177734
10749.624023
10768.841797
10736.027344
10719.069336
10739.057617
10743.265625
10724.682617
10695.524414
10688.530273
10718.046875
10727.291992
10722.337891
10728.885742
10736.048828
10746.511719
10780.387695
10793.117188
10797.593750
10802.365234
10818.893555
10815.532227
10809.765625
10772.250000
10749.518555
10736.759766
10756.203125
10778.633789
10805.014648
10820.674805
10815.887695
10779.402344
10774.478516
10793.662109
10799.275391
10793.845703
10796.806641
10833.875000
10850.869141
10832.958984
10795.916016
10773.318359
10766.388672
10755.432617
10740.565430
10746.278320
10754.338867
10761.541016
10777.758789
10823.219727
10827.615234
10795.337891
10752.983398
10722.072266
10724.093750
10712.425781
10743.327148
10729.680664
10716.759766
10696.581055
10679.750977
10686.126953
10692.500977
10678.470703
10708.091797
10742.483398
10752.320312
10805.657227
10771.007812
10737.939453
10667.075195
10701.643555
10716.898438
10673.666016
10631.528320
10617.589844
10644.181641
10648.800781
10633.044922
10598.232422
10575.512695
10574.222656
10610.788086
10625.208984
10634.524414
10610.126953
10603.627930
10625.665039
10647.672852
10665.355469
10661.481445
10656.902344
10664.959961
10679.122070
10707.238281
10738.004883
10757.379883
10736.858398
10724.094727
10711.162109
10717.770508
10721.616211
10727.257812
10724.884766
10759.113281
10754.948242
10752.109375
10745.487305
10728.942383
10794.724609
10819.794922
10783.546875
10748.067383
10722.532227
10749.150391
10747.120117
10699.434570
10638.688477
10579.578125
10550.015625
10571.114258
10589.541016
10595.166992
10602.636719
10617.995117
10644.578125
10645.175781
10642.011719
10670.835938
10687.843750
10699.041016
10699.462891
10714.677734
10711.570312
10753.932617
10770.686523
10750.935547
10757.301758
10784.577148
10818.905273
10819.673828
10835.136719
10846.948242
10849.342773
10832.863281
10822.047852
10827.962891
10854.113281
10865.705078
10851.858398
10854.615234
10825.279297
10846.513672
10806.778320
10780.443359
10752.572266
10779.067383
10813.621094
10841.653320
10797.227539
10765.936523
10746.396484
10726.117188
10712.790039
10678.570312
10631.312500
10601.627930
10565.713867
10553.092773
10597.999023
10628.527344
10608.896484
10575.595703
10562.193359
10581.643555
10600.219727
10639.217773
10643.700195
10634.519531
10639.985352
10644.714844
10662.448242
10673.821289
10703.666992
10715.474609
10713.807617
10725.042969
10734.923828
10755.447266
10780.290039
10828.022461
10829.444336
10780.715820
10762.026367
10735.755859
10722.128906
10761.987305
10793.113281
10773.532227
10749.183594
10713.738281
10682.371094
10690.302734
10669.810547
10673.318359
10693.309570
10689.963867
10671.695312
10664.437500
10662.385742
10677.119141
10689.657227
10723.965820
10729.953125
10777.784180
10803.472656
10822.028320
10837.411133
10834.475586
10846.696289
10867.223633
10870.092773
10882.456055
10918.113281
10916.109375
10901.529297
10914.452148
10929.664062
10896.855469
10847.861328
10862.441406
10867.472656
10845.285156
10874.583008
10887.847656
10870.139648
10846.588867
10830.244141
10804.416992
10758.878906
10740.970703
10726.914062
10715.524414
10683.781250
10648.714844
10673.154297
10686.678711
10662.663086
10690.431641
10669.878906
10635.975586
10627.711914
10571.139648
10527.291016
10498.065430
10451.980469
10418.695312
10460.155273
10505.887695
10559.462891
10575.609375
10539.258789
10526.379883
10530.764648
10524.571289
10523.746094
10542.842773
10549.594727
10582.952148
10580.166016
10600.353516
10616.763672
10602.023438
10622.824219
10639.141602
10669.022461
10682.607422
10677.891602
10679.573242
10673.892578
10651.668945
10658.154297
10681.279297
10683.787109
10693.666016
10678.240234
10665.910156
10680.987305
10674.286133
10697.291016
10679.469727
10684.504883
10707.890625
10768.558594
10797.736328
10751.125977
10737.431641
10720.177734
10728.608398
10738.398438
10740.118164
10751.083984
10732.774414
10729.729492
10729.044922
10726.344727
10738.078125
10736.310547
10737.042969
10727.374023
10787.720703
10853.368164
10867.154297
10845.486328
10812.267578
10817.686523
10798.962891
10778.082031
10771.060547
10792.026367
10809.942383
10825.394531
10791.184570
10775.424805
10777.620117
10774.228516
10812.527344
10822.507812
10855.476562
10866.990234
10879.101562
10878.367188
10873.455078
10868.246094
10882.602539
10890.655273
10895.052734
10912.568359
10928.615234
10896.614258
10862.418945
10840.455078
```
