## Supplementary material for "Functional connectivity across the human subcortical auditory system using an autoregressive matrix-Gaussian copula graphical model approach with partial correlations": Code: roi-03_mean_ts.txt

```
11921.834961
11833.514648
11770.167969
11807.683594
11766.588867
11735.294922
11711.134766
11631.963867
11729.082031
11706.187500
11687.368164
11691.595703
11671.747070
11681.584961
11671.834961
11709.754883
11725.014648
11719.849609
11719.429688
11772.360352
11702.673828
11758.345703
11748.832031
11716.898438
11764.660156
11752.289062
11701.953125
11732.729492
11760.335938
11727.917969
11695.228516
11801.200195
11756.014648
11774.462891
11766.216797
11754.947266
11756.436523
11691.090820
11687.560547
11696.543945
11748.344727
11722.100586
11694.402344
11766.492188
11756.849609
11740.436523
11720.889648
11696.740234
11680.757812
11740.465820
11743.011719
11733.152344
11664.814453
11743.621094
11725.504883
11714.841797
11764.338867
11710.609375
11712.857422
11665.555664
11646.884766
11661.154297
11707.036133
11681.932617
11630.248047
11700.703125
11630.809570
11644.657227
11651.645508
11642.403320
11698.219727
11674.612305
11697.105469
11714.227539
11747.140625
11710.764648
11742.615234
11742.883789
11746.864258
11720.790039
11698.453125
11750.753906
11802.663086
11762.199219
11718.549805
11694.461914
11714.908203
11707.599609
11683.176758
11698.022461
11689.764648
11686.007812
11616.357422
11690.561523
11699.598633
11711.528320
11691.056641
11726.952148
11699.060547
11681.996094
11744.327148
11744.570312
11770.498047
11699.777344
11674.225586
11685.072266
11705.914062
11717.823242
11792.325195
11753.530273
11718.753906
11736.387695
11746.210938
11751.438477
11717.044922
11738.415039
11703.559570
11706.213867
11699.441406
11649.797852
11664.774414
11693.256836
11722.397461
11698.601562
11740.233398
11735.521484
11723.119141
11673.719727
11714.188477
11715.218750
11673.899414
11650.867188
11656.679688
11675.142578
11681.129883
11696.080078
11646.985352
11665.202148
11717.115234
11688.410156
11650.806641
11676.757812
11699.971680
11699.687500
11697.417969
11679.831055
11639.685547
11613.219727
11647.654297
11650.039062
11645.490234
11655.750000
11651.546875
11808.621094
11732.917969
11675.254883
11779.844727
11832.053711
11839.643555
11875.907227
11931.216797
11812.645508
11768.955078
11780.039062
11672.259766
11651.095703
11694.125000
11663.541016
11645.326172
11639.799805
11679.133789
11661.835938
11692.373047
11668.812500
11695.913086
11669.110352
11710.124023
11671.558594
11691.258789
11756.759766
11710.786133
11696.561523
11741.745117
11711.833984
11716.119141
11735.767578
11820.254883
11724.333984
11705.790039
11725.319336
11711.676758
11696.437500
11633.803711
11668.736328
11679.790039
11698.447266
11674.825195
11601.822266
11674.485352
11641.126953
11590.059570
11629.942383
11684.977539
11626.755859
11640.430664
11655.210938
11675.189453
11609.444336
11709.341797
11637.059570
11618.582031
11614.709961
11667.685547
11645.823242
11649.663086
11598.191406
11577.712891
11612.193359
11609.844727
11646.865234
11631.753906
11665.342773
11697.572266
11704.333008
11712.510742
11660.937500
11700.360352
11610.010742
11655.309570
11650.191406
11611.249023
11671.367188
11662.958984
11647.777344
11666.558594
11645.369141
11732.161133
11641.959961
11656.197266
11651.755859
11590.376953
11619.407227
11629.325195
11661.893555
11689.839844
11657.637695
11731.280273
11771.594727
11814.649414
11688.596680
11704.575195
11641.392578
11622.956055
11561.055664
11637.008789
11769.408203
11671.742188
11696.942383
11692.458984
11678.170898
11548.314453
11611.239258
11560.239258
11604.291992
11567.444336
11622.227539
11689.513672
11705.262695
11648.362305
11694.551758
11659.434570
11640.387695
11518.062500
11536.166992
11575.260742
11519.410156
11475.850586
11527.594727
11590.913086
11600.397461
11582.239258
11580.524414
11583.086914
11588.013672
11583.970703
11550.544922
11590.192383
11586.413086
11617.255859
11671.921875
11676.561523
11631.475586
11685.869141
11643.146484
11608.399414
11598.540039
11670.530273
11600.459961
11611.561523
11592.634766
11605.803711
11594.578125
11653.344727
11599.867188
11696.498047
11666.867188
11651.499023
11719.790039
11685.727539
11688.933594
11656.937500
11673.315430
11653.971680
11652.311523
11712.729492
11671.432617
11718.620117
11693.651367
11594.972656
11582.056641
11558.662109
11579.581055
11568.982422
11562.130859
11581.110352
11601.043945
11561.798828
11579.619141
11593.562500
11555.814453
11528.120117
11609.898438
11590.001953
11541.019531
11584.954102
11660.392578
11637.941406
11685.269531
11665.072266
11625.537109
11637.482422
11625.754883
11567.015625
11541.960938
11579.709961
11544.890625
11530.345703
11507.344727
11563.612305
11556.514648
11553.966797
11604.707031
11596.486328
11580.972656
11645.435547
11655.941406
11634.712891
11599.591797
11559.023438
11539.390625
11477.145508
11486.341797
11496.498047
11537.241211
11583.641602
11580.037109
11629.955078
11611.066406
11569.449219
11526.642578
11560.868164
11580.081055
11556.034180
11625.162109
11624.208984
11542.145508
11583.942383
11588.725586
11647.796875
11686.728516
11665.813477
11686.691406
11662.550781
11623.859375
11633.120117
11608.730469
11551.392578
11563.347656
11539.447266
11587.747070
11557.374023
11521.294922
11552.030273
11513.315430
11533.917969
11576.320312
11597.257812
11547.784180
11508.267578
11447.974609
11441.841797
11404.065430
11470.713867
11522.246094
11575.388672
11635.096680
11639.961914
11611.694336
11647.061523
11643.084961
11555.028320
11599.180664
11599.415039
11617.941406
11526.645508
11540.401367
11502.486328
11487.827148
11519.853516
11554.034180
11586.542969
11521.089844
11554.406250
11509.980469
11501.206055
11578.981445
11564.261719
11537.018555
11515.302734
11528.430664
11550.376953
11525.997070
11525.941406
11583.087891
11557.779297
11514.645508
11590.425781
11579.362305
11682.062500
11683.679688
11730.666016
11698.586914
11683.627930
11644.084961
11542.732422
11444.573242
11437.876953
11457.533203
11396.741211
11405.049805
11432.892578
11433.379883
11408.883789
11414.367188
11377.205078
11406.997070
11404.826172
11482.072266
11442.515625
11534.533203
11523.472656
11495.154297
11475.980469
11471.877930
11482.042969
11484.377930
11526.155273
11622.158203
11645.387695
11604.825195
11564.440430
11588.011719
11483.416016
11519.722656
11471.455078
11503.313477
11484.691406
11492.396484
11479.176758
11536.280273
11583.266602
11596.691406
11692.437500
11711.671875
11709.600586
11764.287109
11789.916992
11757.948242
11707.327148
11676.695312
11677.640625
11674.651367
11702.453125
11735.812500
11667.645508
11643.424805
11578.267578
11584.662109
11576.801758
11612.015625
11665.292969
11706.938477
11677.666992
11602.075195
11543.413086
11501.959961
11457.895508
11418.242188
11411.887695
11415.510742
11379.152344
11430.481445
11399.957031
11386.390625
11418.004883
11467.747070
11466.065430
11475.293945
11496.044922
11456.332031
11461.058594
11403.204102
11399.828125
11393.898438
11450.875000
11424.597656
11428.370117
11429.056641
11398.469727
11451.005859
11442.941406
11458.704102
11442.810547
11481.011719
11530.029297
11482.803711
11481.772461
11422.862305
11379.402344
11361.957031
11352.374023
11400.990234
11406.234375
11388.249023
11360.089844
11423.157227
11504.103516
11425.696289
11497.305664
11557.767578
11514.002930
11469.498047
11452.660156
11488.158203
11589.160156
11631.087891
11686.350586
11656.277344
11598.012695
11549.233398
11500.923828
11587.809570
11469.254883
11553.222656
11536.791992
11473.103516
11448.919922
11445.892578
11405.243164
11422.274414
11473.117188
11366.604492
11350.951172
11383.126953
11397.935547
11419.399414
11397.466797
11452.796875
11532.244141
11538.612305
11511.007812
11430.289062
11364.839844
11343.044922
11331.284180
11323.586914
11356.416016
11367.008789
11374.828125
11387.795898
11390.204102
11355.001953
11339.649414
11322.403320
11411.031250
11461.599609
11511.629883
11542.699219
11497.924805
11434.639648
11445.585938
11395.091797
11304.052734
11291.738281
11236.162109
11286.020508
11338.876953
11354.050781
11412.302734
11398.410156
11391.082031
11317.025391
11263.132812
11190.421875
11245.924805
11311.265625
11304.680664
11266.515625
11234.020508
11275.878906
11293.037109
11337.750977
11379.973633
11451.333008
11558.427734
11612.910156
11560.110352
11442.075195
11468.532227
11432.044922
11431.767578
11351.839844
11304.748047
11311.610352
11282.516602
11235.552734
11192.217773
11154.552734
11132.052734
11149.509766
11182.496094
11207.478516
11174.616211
11103.665039
11155.100586
11182.353516
11201.558594
11245.895508
11212.756836
11195.068359
11170.671875
11218.902344
11248.420898
11263.735352
11263.142578
11309.789062
11241.221680
11276.881836
11236.248047
11229.041016
11201.604492
11204.956055
11246.544922
11294.792969
11321.834961
11382.111328
11450.208008
11568.225586
11626.076172
11554.086914
11509.811523
11527.699219
11442.184570
11416.055664
11317.860352
11224.460938
11179.155273
11125.507812
11163.435547
11172.400391
11133.250000
11211.056641
11245.211914
11227.377930
11261.146484
11248.313477
11319.065430
11351.341797
11347.791992
11357.819336
11382.263672
11405.824219
11431.143555
11445.537109
11370.179688
11361.457031
11407.446289
11394.732422
11446.882812
11435.165039
11512.187500
11457.825195
11426.710938
11394.960938
11397.176758
11432.217773
11372.167969
11426.013672
11407.848633
11387.544922
11428.067383
11410.133789
11409.368164
11399.423828
11446.149414
11556.146484
11605.660156
11629.240234
11571.332031
11574.898438
11539.988281
11466.421875
11392.464844
11276.903320
11240.607422
11212.817383
11258.476562
11234.887695
11214.058594
11232.998047
11157.895508
11183.938477
11150.501953
11152.779297
11240.558594
11214.498047
11272.030273
11366.246094
11384.555664
11302.522461
11262.404297
11257.554688
11307.862305
11349.180664
11294.173828
11268.413086
11312.453125
11386.534180
11445.598633
11441.778320
11433.195312
11356.799805
11293.216797
11304.203125
11353.328125
11421.430664
11400.602539
11362.790039
11317.233398
11329.120117
11291.238281
11246.134766
11256.575195
11198.149414
11236.744141
11249.323242
11234.876953
11309.954102
11327.809570
11282.110352
11284.591797
11340.415039
11350.750000
11333.836914
11326.001953
11390.710938
11430.555664
11374.658203
11445.437500
11490.595703
11508.040039
11512.930664
11488.289062
11558.764648
11574.033203
11559.332031
11523.591797
11441.034180
11387.987305
11363.905273
11335.888672
11353.873047
11379.763672
11392.054688
11428.194336
11436.427734
11377.882812
11372.514648
11310.199219
11311.629883
11232.242188
11243.427734
11273.790039
11316.359375
11419.113281
11399.408203
11451.622070
11429.092773
11421.393555
11353.348633
11321.703125
11237.052734
11130.323242
11115.597656
11169.339844
11158.785156
11248.847656
11265.200195
11296.180664
11187.857422
11175.309570
11151.258789
11179.833984
11229.541992
11199.896484
11226.775391
11178.950195
11192.392578
11161.224609
11228.565430
11289.024414
11324.905273
11375.042969
11433.750000
11347.819336
11341.911133
11291.873047
11272.132812
11263.334961
11256.087891
11239.111328
11227.176758
11257.059570
11245.530273
11258.796875
11304.962891
11277.263672
11311.961914
11320.629883
11310.003906
11349.645508
11443.173828
11433.844727
11441.881836
11344.857422
11366.938477
11381.506836
11364.955078
11375.562500
11405.219727
11367.537109
11333.665039
11288.258789
11334.403320
11303.556641
11405.210938
11360.539062
11454.614258
11485.494141
11594.730469
11611.053711
11499.024414
11536.201172
11480.069336
11464.079102
11416.859375
11397.699219
11394.727539
11430.909180
11415.492188
11365.440430
11354.501953
11339.794922
11361.456055
11329.603516
11352.396484
11364.271484
11427.690430
11441.950195
11436.747070
11488.578125
11467.764648
11501.467773
11440.537109
11482.564453
11520.953125
11516.263672
11505.017578
11415.023438
11340.862305
```
