## Supplementary material for "Functional connectivity across the human subcortical auditory system using an autoregressive matrix-Gaussian copula graphical model approach with partial correlations": Code: roi-04_mean_ts.txt

```
8603.600586
8573.316406
8567.255859
8482.845703
8546.015625
8528.441406
8884.238281
8613.621094
8575.574219
8583.475586
8455.208008
8513.722656
8607.904297
8561.406250
8498.269531
8449.060547
8617.533203
8519.951172
8347.361328
8596.441406
8617.861328
8537.277344
8136.859375
8487.646484
8451.337891
8460.432617
8394.474609
8407.763672
8361.026367
8573.885742
8578.847656
8427.349609
8334.076172
8654.619141
8455.900391
8543.349609
8560.076172
8569.800781
8471.066406
8095.039062
8633.347656
8492.155273
8391.681641
8439.529297
8426.618164
8403.048828
8359.075195
8275.410156
8401.342773
8533.393555
8398.034180
8337.041992
8413.490234
8414.474609
8416.390625
8365.524414
8290.370117
8443.083984
8335.261719
8511.542969
8218.796875
8416.556641
8357.330078
8275.645508
8338.585938
8345.708008
8403.592773
8459.667969
8283.306641
8190.300781
8375.085938
8420.886719
8492.269531
8434.535156
8415.103516
8237.142578
8469.451172
8372.843750
8413.724609
8295.904297
8537.718750
8301.143555
8196.744141
8129.812500
8365.923828
8357.264648
8102.336426
8181.145996
8338.842773
8321.404297
8181.024414
8328.419922
8262.994141
8347.312500
8405.757812
8333.359375
8379.061523
8360.643555
8558.347656
8367.506836
8295.392578
8194.136719
8327.819336
8513.600586
8349.172852
8180.756836
8400.800781
8411.690430
8055.753906
8390.536133
8287.988281
8382.816406
8454.779297
8312.163086
8197.951172
8460.685547
8371.074219
8424.033203
8391.445312
8160.975586
8341.130859
8506.848633
8165.409180
8429.320312
8516.531250
8305.507812
8369.208984
8380.005859
8345.162109
8213.423828
8048.544434
8260.977539
8454.648438
8326.521484
8262.764648
8481.464844
8352.156250
8148.238281
8230.578125
8094.410645
8381.960938
8105.511719
8319.908203
7932.524414
8182.428223
8402.445312
8359.133789
8273.587891
8217.965820
8315.137695
8488.130859
8227.998047
8283.138672
8559.804688
8245.177734
8764.064453
8901.708008
8685.492188
8533.253906
8790.968750
8743.169922
8572.503906
8766.070312
8605.250000
8498.761719
8256.541016
8300.636719
8445.501953
8371.453125
8515.814453
8413.062500
8283.208008
8484.191406
8542.072266
8325.257812
8257.158203
8328.203125
8353.345703
8360.728516
8177.844727
8322.883789
8426.675781
8493.150391
8615.439453
8590.646484
8448.746094
8659.980469
8594.866211
8433.681641
8303.412109
8565.452148
8398.082031
8547.271484
8434.230469
8614.694336
8525.744141
8426.989258
8453.298828
8630.537109
8321.271484
8492.664062
8409.404297
8004.118164
8593.304688
8365.230469
8227.085938
8364.601562
8037.463867
8535.702148
8330.103516
8219.418945
8360.547852
8280.246094
8366.882812
8417.949219
8250.977539
8374.880859
8287.739258
8013.274902
8350.778320
8390.097656
8343.295898
8093.752930
8400.502930
8140.590820
8324.460938
8313.777344
7939.510742
8101.054688
8395.838867
8336.613281
8089.118164
8315.256836
8105.754883
8439.199219
8402.574219
8331.927734
8354.492188
8148.625000
8259.222656
8252.827148
8228.509766
8546.042969
8475.328125
8386.794922
8224.948242
8239.396484
8401.090820
8335.044922
8209.935547
8185.369141
8352.848633
8214.293945
8295.996094
8246.615234
8420.291016
8474.970703
8479.996094
8414.464844
8451.662109
8456.964844
8527.009766
8370.628906
8286.353516
8527.789062
8478.172852
8245.118164
8377.083984
8301.931641
8353.980469
8250.620117
8263.012695
8077.730469
8339.999023
8408.400391
8317.507812
8359.354492
8526.923828
8334.808594
8255.646484
8354.695312
8381.814453
8048.731445
8209.009766
8176.084961
8296.849609
8098.867188
8340.703125
8481.347656
8417.721680
8250.292969
8179.190430
8205.331055
8063.501465
8195.946289
8525.935547
8346.677734
8275.820312
8153.292969
8240.187500
8327.389648
8473.799805
8436.390625
8235.581055
8052.489746
8382.578125
8164.151367
8209.090820
8229.958984
8519.639648
8258.235352
8288.234375
8567.594727
8311.638672
8459.555664
8430.088867
8604.910156
8333.979492
8365.872070
8299.558594
8154.234375
8138.885254
8207.003906
8257.232422
8309.776367
8233.204102
8133.551758
8304.339844
8167.866211
8236.670898
7961.700684
8206.380859
7855.842773
8034.398438
8278.214844
8175.882812
8279.477539
8183.818359
8137.423828
8230.455078
8285.541992
8075.430664
8097.226562
8178.138184
8163.293945
8066.747070
7748.724609
7869.984375
7953.406250
8253.875000
8202.519531
8086.086426
8237.613281
8285.789062
8282.091797
8259.007812
8267.958984
8111.408691
8021.688965
8252.647461
8237.029297
8151.093262
8058.083008
8126.181641
8123.207520
8145.298828
8218.315430
8351.617188
8092.257812
7800.441406
8158.574219
7858.190918
8084.433594
8286.785156
8043.428711
8056.809570
8261.046875
8069.191406
8082.317383
8076.824707
8198.106445
8152.077148
8267.318359
8086.620117
8409.257812
8078.939453
7891.775879
8216.615234
8164.854492
8162.646484
7734.629883
7980.416992
8146.928223
8106.124023
7836.053711
8087.710938
8065.019531
7923.337891
8032.763672
8296.691406
8086.677246
8050.868652
7947.297852
8078.709473
7985.357422
8075.784180
8019.827148
8095.055176
8139.415527
8194.666016
8091.487305
8263.503906
8101.444824
7990.816895
8197.139648
8039.121094
7745.994629
8021.150391
8054.916504
7890.538086
7966.363281
8364.073242
7995.070312
8002.834961
7945.316406
8062.842773
8141.886719
8134.908203
7971.092773
8166.905273
7923.951172
8037.124512
7968.600586
7928.361328
7964.150391
7997.390625
8027.655273
8407.780273
8555.531250
8194.111328
8288.298828
8069.623047
7935.148438
8011.879883
8131.979980
8236.128906
8012.880371
7997.994141
8186.617676
7990.791016
7998.573242
8129.841797
8224.821289
8080.073730
8070.728027
8002.521484
8108.057129
8009.055664
8290.454102
8097.978516
8010.783203
8207.389648
8317.018555
8186.138672
8007.680664
7945.128906
7929.222168
8228.865234
8081.506836
7938.366699
8065.332031
8269.015625
7961.431641
7914.349121
8031.088867
7914.755371
7972.917969
8192.300781
7997.085938
8243.490234
8126.730957
8229.804688
8575.392578
8072.747559
8223.866211
8414.583984
8227.455078
8159.510742
8298.470703
8440.568359
8333.868164
8234.742188
8293.746094
8229.320312
8420.145508
8406.359375
8273.966797
8374.046875
8202.721680
8123.884766
8285.338867
8122.402344
8164.848633
8237.247070
8046.091797
8309.248047
8078.569336
8327.051758
8003.375488
8109.358398
8149.222656
8172.959473
8073.933594
7787.935059
7904.760742
8080.419922
8093.687988
8107.381348
8033.911133
8018.886719
7860.777344
8057.429199
8025.517578
8062.980957
8127.838867
7983.067871
8030.674805
8163.839844
7937.878906
7929.858398
7937.387695
7988.496582
7939.405762
8047.621094
8233.663086
7843.420898
7841.900391
8005.707520
8146.372070
7970.594727
8142.503906
7886.007812
8233.630859
8112.000977
8013.360352
8029.074707
7837.916992
8089.954102
8099.495117
8064.190430
8187.812500
8055.372070
7821.696777
8259.838867
8232.236328
8156.535156
8240.412109
8154.353516
8162.691895
8447.274414
8214.663086
8172.833008
8139.966797
8198.596680
8181.973145
8037.199219
8109.971680
8217.311523
7950.084961
8018.843750
8228.763672
8053.233398
8074.208984
8099.014648
8303.611328
8117.012695
7861.375977
8251.968750
8153.454590
8015.052734
8178.964844
8088.569336
8078.337891
8131.319336
7847.436523
7996.298828
8052.907227
7967.782227
8152.468750
8227.993164
8224.822266
8107.361328
7936.928711
8174.003418
8117.819336
8432.849609
8271.182617
8236.240234
8068.653320
8473.962891
8377.344727
8088.578125
8214.238281
8034.477539
8408.703125
8229.125977
8215.631836
8289.542969
8221.227539
8299.680664
8390.167969
8160.397949
8022.891602
8191.256348
8107.771484
8031.576172
8075.538086
7913.962891
7782.474121
8065.004883
8196.974609
8068.314453
8274.687500
8165.661133
8350.070312
8350.812500
8727.435547
8386.925781
8193.396484
8451.515625
8240.538086
8433.773438
8123.249512
8150.323242
8197.528320
8113.120117
8202.869141
8343.560547
8186.236816
8039.456055
8318.336914
8105.834473
8358.835938
8159.014648
8183.622070
8234.191406
8145.987305
8259.376953
8353.447266
7983.292969
7931.985352
8029.697266
8123.978516
8219.038086
7988.626953
8098.326172
7831.783203
8180.274414
8359.500977
7970.916016
8267.529297
8339.251953
8079.704102
8214.207031
8095.812012
8292.008789
8174.807129
8502.656250
8577.816406
8431.951172
8393.307617
8195.054688
8284.718750
8309.531250
8186.885742
8041.587891
8258.198242
7915.422852
8226.110352
8160.788086
8174.638672
7858.908203
8155.457520
8129.870117
8129.812012
8320.552734
8148.615234
8234.222656
8118.619141
8480.054688
8291.796875
8431.537109
8221.338867
8314.831055
8153.777344
8279.104492
8033.780762
8255.623047
8251.388672
8377.648438
8112.828125
8047.791992
7947.537109
8389.125000
8103.308594
8050.489258
8102.393555
8263.809570
8093.813477
8220.183594
8136.595703
8251.500000
8110.041016
8301.666016
8597.121094
8563.226562
8687.844727
8653.802734
8655.625000
8559.076172
8271.339844
8455.612305
8292.046875
8536.704102
8553.326172
8458.865234
8568.117188
8385.739258
8514.839844
8338.864258
8337.525391
8254.353516
8157.008301
8176.628418
8358.833008
8324.378906
8367.832031
8534.475586
8341.985352
8248.236328
8326.318359
8350.443359
8223.175781
8344.096680
8309.926758
8462.712891
8322.457031
8476.538086
8321.334961
8452.746094
8430.820312
8190.455078
8345.283203
8254.749023
8099.494141
8345.993164
8197.110352
8217.754883
8301.432617
8194.147461
8411.316406
8298.180664
8573.049805
8348.363281
8198.836914
8299.412109
8380.110352
8277.487305
8284.701172
8287.267578
8229.840820
8268.343750
8138.573242
8244.295898
8317.251953
8195.933594
8679.129883
8218.720703
8291.174805
8493.169922
8314.166992
8196.584961
8166.020508
8345.052734
8344.402344
8115.802246
8576.569336
8284.332031
8247.149414
8121.397461
8507.949219
8490.511719
8394.816406
8370.244141
8254.600586
8419.347656
8341.470703
8323.251953
8105.451172
8299.156250
7978.394531
8405.311523
8436.582031
8423.641602
8325.638672
8811.751953
8760.196289
8750.347656
8781.279297
8639.234375
8302.192383
8404.433594
8615.136719
8503.460938
8587.197266
8789.925781
8462.726562
8359.810547
8520.179688
8517.067383
8542.431641
8435.722656
8463.571289
8535.937500
8428.300781
8581.943359
8496.175781
8505.294922
8425.296875
8354.009766
8281.937500
8405.896484
8383.486328
8580.044922
8531.216797
8226.949219
8214.560547
8407.145508
8388.093750
8458.654297
8564.279297
8451.542969
8541.402344
8554.298828
8392.271484
8262.590820
8308.209961
8551.037109
8437.681641
8528.769531
8509.893555
8859.806641
8690.541016
8418.514648
8263.585938
8453.973633
8354.872070
8610.283203
8630.847656
8324.142578
8268.177734
8609.214844
8605.767578
8533.058594
8361.254883
8453.474609
8834.113281
8601.539062
8796.991211
8770.619141
8550.766602
8491.248047
8628.259766
8584.660156
8611.679688
8427.088867
8388.472656
8598.923828
8498.333984
8188.583008
8315.777344
8238.466797
8572.919922
8378.951172
8221.218750
8372.817383
8472.866211
8226.166992
8086.395508
8357.121094
8194.900391
8113.895508
8258.867188
8381.683594
8404.072266
8399.236328
8362.689453
8493.548828
8407.021484
8509.494141
```
