## Supplementary material for "Functional connectivity across the human subcortical auditory system using an autoregressive matrix-Gaussian copula graphical model approach with partial correlations": Code: roi-05_mean_ts.txt

```
8564.248047
8279.353516
8587.618164
8381.443359
8038.850098
8216.046875
8552.296875
8299.739258
8149.137207
8275.685547
8488.580078
8353.761719
8366.787109
8428.082031
8266.050781
8257.988281
8369.398438
8422.210938
8306.584961
8475.358398
8824.088867
8294.244141
7818.214355
8248.039062
8199.515625
8326.870117
8003.585449
7917.498047
8244.205078
8562.940430
8421.750977
8020.253906
8264.805664
8690.902344
8303.592773
8228.375977
8329.593750
8256.131836
8199.399414
8295.480469
8503.634766
8312.740234
8367.288086
8225.665039
8238.492188
8104.875488
8148.101562
8337.775391
8387.605469
8278.367188
7908.077148
8112.968262
8307.001953
8329.165039
8216.082031
8044.508301
8485.073242
8370.868164
8346.381836
8590.243164
8205.726562
8274.753906
8265.931641
8419.506836
8202.086914
8010.158203
8297.099609
8371.225586
8252.506836
8145.539551
8277.686523
8603.250977
8298.554688
8188.445312
8374.833984
8133.641602
8389.364258
8551.487305
8499.433594
8584.976562
8284.254883
8538.547852
8576.344727
8573.323242
8372.819336
8140.429199
8285.586914
8517.002930
8188.265625
8302.456055
8639.086914
8518.416016
8211.219727
8265.822266
8408.831055
8499.298828
8088.150879
8211.311523
8441.587891
8169.159180
8260.592773
8546.362305
8501.561523
8238.585938
8492.500977
8373.498047
8086.246582
8415.750000
8604.635742
8270.545898
8237.426758
7951.693359
8479.136719
8577.503906
8551.429688
8500.402344
8302.981445
8291.534180
8490.229492
8269.549805
8384.805664
8223.534180
8309.631836
8575.845703
8241.992188
8455.808594
8640.369141
8360.904297
8341.450195
8645.453125
8653.484375
8342.055664
8235.993164
8211.030273
8444.958008
8456.530273
8375.716797
8161.609375
8301.387695
8762.878906
8433.416016
8347.227539
8423.669922
8291.930664
8520.243164
8158.392090
8667.207031
8404.034180
8312.882812
8364.836914
8547.163086
8557.509766
8418.374023
9425.910156
9512.336914
9743.039062
9613.526367
9621.494141
9784.779297
9386.275391
8974.589844
9519.807617
9323.194336
9004.599609
9098.093750
9366.905273
9415.349609
9183.488281
9442.883789
9329.678711
9338.912109
9440.409180
9434.419922
9082.354492
9419.060547
9257.397461
9541.118164
9514.022461
9484.110352
9474.014648
9418.978516
9280.013672
9151.640625
9378.206055
9605.787109
9171.997070
9112.149414
9590.697266
9554.284180
9574.968750
9232.999023
9775.219727
9600.424805
9344.072266
9211.641602
9542.564453
9011.771484
9814.555664
9274.392578
9307.647461
9243.181641
9268.929688
9294.305664
9549.104492
9362.082031
9354.156250
9051.063477
9670.962891
9239.686523
9125.450195
9592.892578
9373.207031
9195.833984
9289.476562
9452.144531
9495.409180
8999.996094
9058.802734
9207.691406
9690.164062
9271.327148
8990.865234
9336.417969
9267.962891
9149.531250
9359.668945
9446.491211
9238.894531
9295.804688
9562.772461
9303.453125
9257.330078
9384.657227
9495.834961
9105.537109
9207.903320
9277.857422
9299.222656
9382.713867
9648.373047
9466.529297
9586.696289
9510.769531
9335.207031
9860.416016
8098.533203
9013.545898
9605.856445
9353.438477
9174.698242
9233.721680
9119.619141
9611.485352
9351.148438
8870.251953
9527.399414
9331.785156
9425.029297
9185.155273
9254.935547
9036.149414
9159.360352
9175.468750
9466.466797
9535.361328
8908.383789
9116.217773
9540.308594
9458.534180
9190.555664
9025.000977
9148.060547
8991.951172
9144.026367
8962.648438
9132.893555
9264.117188
8918.754883
8943.101562
9239.729492
9032.835938
9013.833008
9127.727539
8945.187500
9474.283203
9065.575195
9215.296875
8999.674805
9098.856445
9173.814453
9099.675781
9080.221680
8957.471680
8987.815430
9140.720703
8954.616211
8961.958008
8903.489258
9147.318359
8665.895508
8797.630859
8961.458008
8740.105469
8978.984375
9117.126953
8741.578125
8858.694336
9155.122070
9171.068359
8962.358398
8940.749023
9181.025391
9322.881836
9090.477539
9237.908203
9019.829102
8742.515625
8980.449219
9185.088867
9105.465820
8981.154297
9049.958008
9048.166016
9007.148438
9004.161133
9208.822266
8922.254883
8751.261719
9072.749023
8988.746094
8967.156250
9195.393555
9071.276367
8934.590820
8723.472656
9059.827148
9046.903320
9119.764648
9202.211914
9045.109375
9287.773438
9000.967773
9032.004883
8934.996094
9369.200195
9004.523438
8834.388672
9051.486328
8801.585938
9364.467773
9007.853516
8802.233398
9195.380859
9191.315430
8977.330078
8987.268555
9208.931641
9000.205078
9110.078125
9180.426758
9001.493164
8644.591797
9073.535156
8797.641602
8793.562500
8949.562500
8968.620117
8922.126953
8728.459961
8652.273438
8960.048828
8993.111328
8981.343750
8852.301758
8861.452148
8931.510742
8709.687500
8884.500000
8887.979492
9071.115234
8875.865234
8864.355469
9096.664062
8981.033203
8962.037109
8990.890625
9130.899414
8890.176758
8894.227539
8677.081055
8711.523438
8905.562500
9041.493164
8941.996094
8193.899414
8830.278320
8767.182617
8435.598633
8870.836914
8630.622070
8478.913086
8817.277344
8833.048828
8855.291992
8591.000000
8915.843750
8599.256836
9032.343750
8548.107422
8595.443359
8642.030273
8803.698242
8728.036133
8649.664062
8461.121094
8334.511719
8440.184570
8626.056641
9074.304688
8910.997070
8718.934570
8438.396484
8665.407227
8858.638672
8742.949219
8887.511719
8702.659180
8456.117188
8359.586914
8447.657227
8708.999023
8525.349609
8678.708008
8637.100586
8518.020508
8950.893555
8935.092773
9087.885742
9450.096680
9507.640625
9437.486328
9174.510742
8732.595703
8587.935547
8903.208008
8868.825195
8857.715820
8753.326172
8733.382812
8665.571289
8599.796875
8866.635742
8766.098633
8796.222656
8379.379883
8655.783203
9048.804688
8584.646484
8775.467773
8791.339844
8598.804688
8867.073242
8717.928711
8846.488281
8698.549805
8668.655273
8815.662109
8481.214844
8751.437500
8755.305664
8788.437500
8724.342773
8683.335938
8933.691406
8635.167969
8303.877930
8566.258789
8370.678711
8644.286133
8585.080078
8902.023438
8575.520508
8794.754883
7863.429688
8618.434570
8945.626953
9012.191406
8881.831055
8760.937500
8850.082031
9085.083008
8844.765625
8792.022461
8853.894531
8829.179688
8797.914062
8542.042969
8558.620117
9462.206055
9557.055664
9054.007812
9073.267578
8668.624023
9074.484375
9082.954102
8663.103516
8741.774414
8664.123047
8687.956055
8542.927734
8425.607422
8597.431641
8419.284180
8472.904297
8292.073242
8438.558594
8473.680664
8458.443359
8861.968750
8710.559570
8216.745117
8395.371094
8747.249023
8535.879883
8366.263672
8418.195312
8771.846680
8418.083008
8617.840820
8445.064453
8352.979492
8865.458984
8708.790039
8574.291992
8705.003906
8706.162109
8627.139648
8360.961914
8345.808594
8313.324219
8286.628906
8634.736328
8549.293945
8140.565918
8730.228516
8807.400391
7997.485352
8470.361328
8379.637695
8754.445312
8800.954102
8533.666992
8452.819336
8604.855469
8400.504883
8632.698242
8703.369141
8614.381836
8642.192383
8492.081055
8406.787109
8423.355469
8614.997070
8485.094727
8374.802734
8348.419922
8422.840820
8524.975586
8304.400391
8249.051758
8447.116211
8350.588867
8330.055664
8562.197266
8632.199219
8353.082031
8580.948242
8262.819336
8585.483398
8176.694336
8411.259766
8185.686523
8461.739258
7992.878418
8179.620605
8304.649414
8170.130859
7979.135742
8284.543945
8293.591797
8355.244141
8141.533203
8398.104492
8532.254883
8395.897461
8354.215820
8381.576172
8284.480469
8803.146484
8384.599609
8168.427734
8486.799805
8332.547852
8138.086426
8180.114258
8484.199219
8506.841797
8506.496094
8486.027344
8401.564453
8431.595703
8248.930664
8325.798828
8267.584961
8379.767578
8286.905273
8203.545898
8275.963867
8039.566406
8120.479492
8364.825195
8502.040039
8545.834961
9069.861328
9160.122070
8781.059570
8380.606445
8089.912598
8269.086914
8248.866211
8205.755859
8139.231934
8479.899414
8573.585938
8436.490234
8589.718750
8024.297852
8195.060547
8225.369141
8636.782227
8168.371582
8153.505371
8332.519531
8183.991699
8321.091797
8265.332031
8430.010742
8259.846680
8306.703125
7987.246094
8305.364258
8374.675781
8248.764648
8173.356445
8438.465820
8272.562500
8369.762695
8275.497070
8133.750488
8055.126465
8424.595703
8080.531250
8312.641602
8203.732422
8196.431641
8212.017578
8913.155273
8830.149414
8680.422852
8508.685547
8486.785156
7913.777344
8012.598145
8069.640137
8210.721680
8266.329102
8364.657227
8088.588379
8091.461914
7909.483887
8106.159668
8273.096680
8295.160156
7943.392578
8164.170898
7820.839844
7981.484863
7895.862793
8112.433594
8147.120605
8015.110352
8418.476562
8243.516602
8046.254395
8036.945312
7949.464355
7974.630371
7987.007324
8247.072266
7902.144043
8282.967773
8217.437500
8133.565430
8118.163574
7934.883789
8200.227539
8207.125000
8306.978516
8384.001953
8090.681641
8338.303711
8346.813477
8430.034180
9121.493164
8909.828125
9502.006836
9634.917969
9453.577148
8982.089844
8958.695312
8506.000977
8690.900391
8653.865234
8159.499512
8566.046875
8955.298828
9176.162109
8883.408203
8684.173828
8565.880859
8698.809570
8356.724609
8876.243164
8267.784180
8692.639648
8859.020508
8803.679688
8774.839844
8521.346680
8193.745117
8270.665039
7953.240723
8256.268555
8131.100586
8281.314453
8098.330566
8596.534180
8432.555664
8288.766602
8173.719727
8092.024902
8263.581055
8491.431641
8867.982422
8337.407227
8551.652344
8262.949219
8711.888672
8418.813477
8295.841797
8410.732422
8407.367188
8372.841797
8150.742188
8427.809570
8348.397461
8251.129883
8335.071289
8456.713867
8194.962891
8272.906250
8575.157227
8385.531250
8234.969727
8329.997070
8098.099609
8554.740234
8395.082031
8255.089844
8249.938477
8360.089844
8387.856445
8237.253906
8347.884766
8427.906250
8376.208008
8106.972168
8432.553711
8190.798828
8231.951172
8306.840820
8277.745117
8210.696289
8247.890625
8719.684570
8746.657227
8354.268555
8498.902344
8343.906250
8669.529297
8808.791992
8809.764648
9323.876953
9288.662109
9354.426758
9171.236328
8842.874023
8705.022461
8237.529297
8298.426758
8335.105469
7909.017090
7986.341309
8702.898438
8813.910156
8961.188477
8822.943359
8803.033203
8773.181641
8254.666016
8562.986328
8436.315430
8282.787109
8608.461914
8429.634766
8673.445312
8490.277344
8451.172852
8316.520508
8407.506836
8766.535156
8668.036133
8725.605469
8567.833984
8332.684570
8459.627930
8122.988770
8540.576172
8431.551758
8818.360352
8618.454102
8636.093750
8606.444336
8496.446289
8399.362305
8514.160156
7987.699707
8380.842773
8709.871094
8907.768555
8686.500000
8744.198242
8415.563477
8487.085938
8581.471680
8294.690430
8388.938477
8132.709961
8144.657227
8228.535156
8457.856445
8641.587891
8283.291992
8222.957031
8522.082031
8552.825195
8914.047852
9092.209961
8894.490234
8660.428711
8232.503906
8374.845703
8783.678711
8612.956055
8617.532227
8507.309570
8628.305664
8642.262695
8685.335938
8368.434570
8550.294922
8570.749023
8490.122070
8367.671875
8253.919922
8414.708008
8008.963867
8277.900391
8279.866211
8273.615234
8176.270020
8138.884277
8084.072754
8320.679688
8731.777344
8530.877930
8625.290039
8473.079102
8468.393555
8213.143555
```
