## Supplementary material for "Functional connectivity across the human subcortical auditory system using an autoregressive matrix-Gaussian copula graphical model approach with partial correlations": Code: roi-06_mean_ts.txt

```
10552.173828
10350.811523
10384.074219
10228.029297
10385.182617
10346.372070
10487.610352
10303.740234
10049.986328
10275.287109
10372.272461
10427.462891
10539.828125
10570.916016
10525.910156
10504.665039
10423.376953
10196.316406
10155.091797
10205.709961
10316.267578
10097.821289
9532.435547
10015.459961
10353.549805
10394.204102
10025.505859
10212.146484
10087.518555
10116.359375
10287.992188
10037.089844
10284.122070
10288.359375
10388.078125
10478.072266
10119.406250
10343.551758
10081.677734
10325.920898
10273.097656
10421.156250
9972.964844
10361.644531
10257.692383
10179.176758
9952.868164
9985.888672
10257.330078
10098.839844
10319.444336
10294.257812
10193.066406
10310.633789
10174.565430
10106.634766
10074.418945
10086.089844
9943.783203
10282.959961
10348.847656
10026.701172
10235.310547
10228.723633
10025.164062
10386.960938
10267.477539
10181.467773
10264.663086
10004.103516
10203.513672
10061.524414
10253.009766
10426.282227
10081.032227
10049.673828
10106.708984
10244.677734
10110.565430
10239.186523
10260.151367
10222.224609
10148.787109
10162.579102
10289.617188
10182.251953
10157.333984
10180.949219
10457.201172
10176.458984
9922.055664
10229.229492
10391.378906
10101.868164
10314.167969
10016.718750
9962.042969
10041.654297
10000.591797
10094.888672
9932.772461
9972.935547
10308.755859
10083.973633
10126.400391
10148.237305
10120.009766
9801.020508
10075.842773
10333.196289
10093.288086
10084.960938
10074.244141
10197.244141
10105.668945
9994.990234
10469.865234
10112.445312
9977.124023
10091.609375
10281.302734
10208.897461
10386.554688
10153.939453
10191.944336
10217.515625
10227.789062
10209.568359
10208.974609
9862.541016
10235.247070
10110.383789
10304.261719
10057.054688
9900.020508
9828.207031
10030.439453
10092.946289
10168.937500
10036.933594
10097.283203
10177.084961
10041.228516
10215.484375
10183.261719
10217.197266
9987.625000
10073.107422
9949.194336
10257.166992
10026.320312
10125.332031
9970.165039
10766.097656
10449.525391
10429.659180
10210.789062
10560.976562
10300.181641
10423.270508
10427.121094
10158.159180
10619.927734
10238.316406
10357.502930
10213.864258
9986.556641
10281.520508
10122.895508
10185.431641
9994.709961
10267.718750
10208.737305
10220.219727
10421.188477
10313.918945
10405.578125
10035.718750
10299.505859
10614.902344
9938.587891
10201.093750
10255.667969
10170.828125
10049.196289
10258.534180
10427.100586
10223.450195
9934.719727
10043.494141
10170.532227
10383.240234
10366.268555
10228.804688
10278.223633
10079.278320
10074.414062
10118.533203
10387.201172
10195.563477
10352.431641
10013.589844
10266.310547
10288.124023
10176.288086
10207.770508
10364.283203
9982.414062
9956.307617
10168.394531
10294.646484
10236.992188
10464.773438
10113.783203
10441.506836
10288.441406
10122.592773
10426.010742
10388.166016
10254.003906
10394.665039
10391.473633
10626.641602
10378.213867
10468.173828
10445.520508
10513.021484
10509.051758
10636.713867
10498.160156
10461.834961
10469.951172
10777.076172
10502.581055
10198.266602
10599.668945
10607.159180
10642.913086
10614.548828
10562.683594
10397.820312
10703.356445
10634.101562
10637.062500
10484.841797
10038.908203
10604.428711
10651.396484
10411.450195
10311.390625
10152.259766
10251.895508
10071.816406
10457.578125
10463.554688
10315.048828
10453.093750
10580.882812
10578.226562
10580.898438
10570.046875
10749.890625
10602.241211
10492.897461
10411.053711
10745.474609
10787.005859
10636.814453
10410.574219
10713.632812
10757.522461
10721.327148
10418.774414
10517.161133
10769.024414
10590.246094
10754.417969
10664.726562
10431.964844
10593.268555
10516.984375
10708.899414
10517.474609
10606.303711
10298.412109
10541.329102
10589.289062
10466.027344
10407.983398
10428.891602
10320.701172
10256.451172
10318.807617
10398.831055
10335.406250
10424.341797
10552.986328
10289.374023
10350.407227
10526.120117
10426.528320
10239.603516
10284.784180
10443.832031
10398.508789
10358.569336
10277.419922
10255.423828
10205.664062
10307.313477
10370.214844
9976.569336
10500.120117
10465.439453
10368.063477
10457.820312
10477.137695
10607.089844
10335.424805
10429.833984
10381.244141
10617.446289
10442.044922
10258.044922
10318.558594
10432.384766
10388.780273
10267.524414
10572.960938
10457.564453
10320.523438
10209.686523
10196.736328
10402.794922
10005.353516
10183.713867
10392.289062
10425.662109
10122.587891
10445.133789
10344.639648
10332.902344
10322.425781
10282.582031
10319.015625
10103.983398
10087.923828
10417.455078
10368.269531
10538.333984
10437.156250
10398.239258
10539.708984
10267.417969
10376.974609
10213.766602
9905.352539
10015.726562
10149.544922
10151.967773
10323.062500
10296.639648
10184.714844
9838.999023
10161.423828
10012.586914
10166.349609
10214.166992
10108.352539
10144.688477
10345.681641
10172.324219
10011.022461
10513.717773
10547.849609
10495.791992
10538.791016
10521.534180
10516.435547
10834.804688
10473.355469
10540.051758
10335.153320
10111.549805
10205.997070
10438.773438
10318.569336
10227.236328
10416.091797
10268.132812
9878.549805
10123.662109
10306.568359
10267.929688
10205.439453
10366.388672
10362.384766
10295.041016
10243.425781
10341.609375
10647.361328
10686.740234
10465.400391
10440.000977
10525.352539
10554.191406
10510.621094
10374.476562
10431.957031
10559.049805
10217.923828
10427.760742
10394.931641
10323.916992
10622.199219
10424.125000
10261.080078
10216.894531
10266.027344
10021.337891
9975.967773
10204.886719
9885.847656
10200.991211
10114.401367
10077.308594
10079.134766
10132.793945
10196.714844
9983.982422
10284.955078
10328.656250
10355.537109
10370.406250
10338.984375
10405.523438
10340.189453
10147.509766
10406.792969
10478.333008
10294.735352
10429.484375
10110.873047
10168.418945
10153.208008
9914.986328
10102.087891
10063.356445
9724.119141
10027.802734
10126.213867
10064.128906
10012.978516
9980.841797
9930.309570
9895.031250
9753.765625
10232.026367
10155.041016
10201.757812
10365.040039
10479.499023
9981.166016
10218.675781
10362.646484
10283.339844
10200.570312
10495.495117
10527.703125
10389.072266
10349.521484
10328.785156
10427.352539
10325.950195
10351.854492
10412.683594
10511.681641
10549.688477
10249.622070
9922.686523
10191.955078
10505.448242
10409.129883
10147.056641
10151.326172
10114.543945
10190.109375
10412.882812
10368.232422
9894.083984
10001.098633
9670.423828
9996.721680
10412.876953
10238.335938
10242.109375
10040.916016
10107.873047
10284.450195
10590.626953
10441.287109
10289.874023
10186.227539
10071.508789
10027.910156
10390.356445
10100.166992
9922.574219
10107.343750
10054.095703
10120.372070
10072.939453
9823.219727
9648.427734
9796.474609
9862.612305
10065.287109
10058.852539
10032.335938
10074.880859
10061.591797
10243.496094
9865.346680
10493.083984
10327.265625
10526.099609
10367.349609
10270.817383
10033.445312
10168.597656
10121.332031
10160.407227
10407.080078
10248.556641
10502.535156
10322.632812
10334.614258
10070.578125
10274.621094
10087.590820
10021.693359
10068.493164
10056.087891
10060.249023
10182.726562
10238.982422
9535.509766
9969.088867
10261.237305
10131.062500
9709.894531
9950.926758
10300.493164
10072.025391
10408.302734
10319.536133
10268.754883
10257.710938
10168.086914
10283.105469
10252.745117
10369.331055
10292.292969
10261.968750
10374.625977
10318.387695
10093.597656
10113.048828
10519.541016
10438.237305
10217.664062
10319.550781
10373.318359
10373.065430
10441.523438
10295.177734
10305.921875
10254.218750
10120.449219
10351.417969
10468.156250
10356.769531
10219.463867
10177.374023
10087.121094
10038.083984
10147.989258
9957.281250
10016.202148
10067.644531
10119.984375
9729.631836
9680.823242
9978.194336
10157.211914
9943.081055
10123.390625
10166.523438
9970.160156
10088.093750
9898.789062
9932.355469
10103.739258
10049.210938
9956.243164
9861.538086
10302.896484
10072.111328
10114.107422
10000.925781
10173.446289
10038.232422
9849.584961
9867.538086
9876.298828
9801.269531
9708.127930
9597.493164
9484.707031
9526.028320
9728.759766
9503.343750
9676.737305
9976.613281
10481.186523
10120.873047
10046.668945
9763.496094
9584.527344
9569.015625
9592.889648
9455.050781
9679.205078
9803.659180
10301.868164
9894.802734
9902.279297
9659.138672
9794.826172
10079.140625
10037.571289
9815.941406
9706.716797
9707.790039
9664.605469
9709.914062
9690.111328
9663.119141
9534.472656
9691.214844
9533.033203
9458.241211
9519.288086
9436.967773
9560.943359
9514.214844
9385.111328
9404.821289
9455.606445
9264.444336
9288.234375
9472.664062
9522.072266
9319.110352
9459.291016
9937.922852
10117.998047
9881.538086
10044.882812
10179.236328
9929.352539
9516.054688
9493.778320
9794.291992
9597.900391
9541.127930
9694.216797
9434.722656
9509.625000
9450.785156
9629.373047
9431.412109
9421.060547
9731.585938
9402.546875
9463.418945
9609.295898
9802.986328
9852.686523
9847.879883
9780.591797
9663.143555
10108.406250
9796.230469
9610.081055
9921.878906
9736.878906
9805.920898
9684.751953
9903.140625
9846.989258
10036.816406
9705.876953
9602.365234
9599.174805
9999.493164
9757.420898
9662.750977
9685.322266
9918.332031
10041.125000
9823.550781
9691.883789
10037.600586
10061.083008
10593.015625
10281.794922
10421.750000
10315.561523
10518.981445
10110.909180
10301.487305
10038.563477
9861.720703
10063.241211
9858.053711
10207.452148
10045.578125
10040.867188
9946.152344
10235.031250
10054.352539
9787.287109
9732.556641
10069.930664
10083.453125
10145.843750
10269.060547
10114.458008
10002.599609
9787.582031
9604.512695
9539.511719
9509.939453
9792.292969
9786.444336
9592.276367
9895.267578
9977.106445
9643.767578
9887.414062
9945.568359
9696.037109
9786.168945
9844.914062
10321.347656
10221.190430
9909.742188
10006.529297
10185.687500
9997.286133
9969.950195
9852.191406
10003.104492
9942.650391
10083.279297
10032.687500
9912.872070
9903.606445
9760.787109
9965.092773
9868.875000
9856.328125
9719.951172
9671.625977
9993.807617
9961.062500
9712.320312
9934.820312
9815.481445
9895.393555
9924.200195
9780.292969
10138.957031
9905.594727
9814.658203
9672.843750
9952.197266
9568.914062
9800.081055
10062.974609
9922.189453
9878.297852
10099.791992
10121.184570
10154.048828
9870.357422
9757.866211
9657.007812
9822.704102
9673.537109
10166.750000
10319.826172
10530.606445
10796.804688
10066.074219
10198.987305
10086.433594
10059.730469
9936.496094
9904.341797
9680.580078
9900.912109
10286.666016
10023.533203
10081.799805
9971.195312
9898.531250
10113.885742
10021.041992
9956.582031
9806.883789
9734.322266
9873.483398
9647.208984
9756.762695
9995.577148
9757.699219
10011.051758
9664.992188
9548.316406
9943.016602
9952.974609
10141.124023
9884.086914
9728.776367
9824.365234
9677.642578
9735.704102
9807.886719
9910.947266
10117.014648
9768.406250
9775.679688
9938.630859
9872.643555
9980.893555
9902.738281
9889.833984
10030.593750
10153.409180
10115.663086
10130.041992
9997.281250
9756.550781
9963.253906
9729.291016
9842.810547
9911.101562
10016.792969
9594.214844
9745.378906
9855.909180
9760.627930
9996.337891
9962.457031
9950.112305
10276.250000
9891.815430
10045.425781
10272.517578
10093.963867
10268.242188
10257.780273
10377.532227
9984.638672
10249.295898
10102.458984
10085.875977
9957.505859
10201.365234
10164.926758
10114.927734
10000.439453
9899.642578
9843.547852
9863.445312
9788.626953
9595.332031
9667.988281
9456.745117
9564.147461
9898.716797
10012.458984
9968.948242
10228.351562
10287.632812
9753.920898
9770.524414
9907.100586
```
