## Supplementary material for "Functional connectivity across the human subcortical auditory system using an autoregressive matrix-Gaussian copula graphical model approach with partial correlations": Code: roi-07_mean_ts.txt

```
10371.419922
10336.765625
10810.234375
10530.423828
10430.449219
10602.467773
10596.174805
10438.500977
10397.575195
10489.660156
10505.457031
10646.591797
10436.046875
10438.741211
10550.125977
10453.784180
10468.796875
10432.234375
10535.682617
10405.855469
10751.217773
10319.075195
9887.062500
10253.807617
10346.000977
10378.905273
10548.261719
10369.019531
10313.584961
10308.870117
10503.582031
10477.685547
10478.463867
10407.053711
10390.767578
10591.935547
10423.620117
10350.702148
10526.997070
10418.973633
10370.253906
10527.368164
10388.884766
10334.951172
10444.964844
10421.625000
10289.382812
10492.131836
10258.740234
10321.835938
10296.173828
10476.322266
10455.010742
10481.078125
10481.147461
10269.333984
10525.795898
10409.005859
10549.306641
10421.147461
10487.817383
10402.139648
10451.611328
10524.483398
10322.095703
10295.374023
10330.211914
10382.196289
10507.014648
10427.918945
10562.903320
10506.011719
10392.878906
10318.130859
10389.981445
10389.921875
10584.121094
10581.999023
10571.934570
10709.815430
10605.147461
10543.938477
10546.053711
10671.040039
10571.879883
10650.194336
10366.544922
10515.238281
10590.359375
10704.086914
10548.859375
10591.725586
10556.553711
10288.249023
10559.475586
10602.129883
10572.034180
10558.750977
10448.498047
10519.936523
10427.163086
10321.692383
10475.632812
10569.149414
10311.441406
10721.366211
10594.016602
10362.467773
10484.492188
10576.581055
10455.808594
10553.425781
10651.570312
10529.274414
10535.974609
10548.872070
10394.252930
10606.652344
10555.375977
10636.077148
10437.547852
10520.834961
10616.219727
10639.522461
10510.527344
10587.762695
10493.710938
10600.014648
10638.569336
10573.056641
10825.363281
10625.699219
10452.219727
10394.274414
10568.195312
10744.521484
10565.643555
10525.254883
10450.315430
10592.541992
10531.658203
10542.651367
10623.562500
10507.458984
10533.131836
10538.555664
10576.961914
10661.842773
10458.730469
10376.325195
10482.660156
10626.550781
10486.885742
10670.142578
10567.702148
10524.266602
10508.217773
10684.200195
10593.766602
10667.497070
10730.955078
10579.371094
10736.867188
10736.359375
10763.464844
10605.603516
10811.332031
10837.670898
10549.570312
10576.517578
10574.545898
10784.447266
10675.055664
10566.316406
10685.350586
10773.430664
10745.174805
10568.655273
10716.225586
10833.985352
10784.729492
10637.248047
10793.319336
10657.291992
10524.862305
10810.551758
10846.467773
10757.260742
10838.269531
10719.733398
10748.868164
10756.861328
10757.723633
10682.846680
10688.196289
10812.941406
10828.757812
10842.139648
10789.704102
10898.293945
10642.690430
10750.949219
10753.273438
10876.803711
10652.245117
10633.014648
11025.847656
10653.449219
10750.067383
10798.367188
10731.824219
10874.084961
10726.121094
10693.344727
10761.524414
10662.115234
10873.775391
10742.034180
10731.685547
10752.446289
10827.425781
10779.386719
10875.544922
10787.349609
10636.980469
10788.491211
10830.574219
10769.746094
10992.277344
10910.513672
10859.141602
10828.670898
10988.871094
10812.312500
10926.132812
10820.570312
10774.492188
10865.767578
10964.386719
10824.920898
10793.171875
10883.744141
10793.643555
10815.499023
10814.186523
10370.188477
10684.896484
10672.590820
10683.753906
10791.277344
10790.524414
10718.022461
10625.188477
10567.674805
10646.746094
10791.667969
10562.745117
10732.846680
10784.102539
10867.144531
10672.865234
10798.250977
10983.082031
10677.922852
10673.204102
10694.758789
10681.282227
10753.050781
10466.785156
10733.371094
10816.844727
10732.465820
10641.776367
10706.381836
10667.986328
10713.163086
10733.723633
10666.627930
10834.125977
10680.035156
10759.451172
10648.425781
10657.672852
10583.801758
10680.689453
10641.246094
10775.853516
10544.311523
10913.419922
10661.175781
10566.562500
10710.392578
10624.495117
10720.020508
10688.128906
10761.593750
10725.379883
10840.024414
10838.133789
11023.261719
10841.074219
10693.149414
10771.193359
10931.531250
10777.794922
10807.641602
10848.760742
10734.412109
10890.282227
10728.615234
10798.667969
10815.936523
10721.328125
10874.363281
10694.050781
10969.681641
10814.690430
10978.950195
10564.527344
10863.927734
10832.159180
10828.440430
10936.535156
10869.032227
10819.826172
10851.281250
10811.833008
10792.614258
10772.454102
10719.000977
10876.933594
10895.246094
10714.491211
10654.009766
10773.957031
10797.913086
10838.277344
10755.743164
10649.332031
10941.963867
10817.970703
10886.923828
10885.829102
10897.816406
10863.261719
10795.975586
10756.081055
10772.954102
10784.427734
10734.162109
10768.629883
10871.828125
10804.582031
10765.199219
10970.275391
10930.539062
10917.558594
10733.187500
10667.670898
10800.672852
10607.410156
10738.419922
10643.258789
10667.286133
10861.988281
10853.687500
10717.594727
10785.655273
10784.356445
10925.664062
10913.734375
10939.439453
10773.183594
10794.255859
10860.684570
10906.052734
10813.295898
10742.186523
10892.461914
10942.165039
10792.403320
11010.286133
10899.769531
10962.213867
10890.317383
10990.083008
10912.141602
11044.759766
10786.297852
10864.753906
10866.096680
10796.774414
10691.346680
10817.208984
10406.804688
10383.121094
10740.479492
10758.144531
10735.079102
10857.683594
10806.266602
10811.899414
10891.193359
10615.506836
10793.005859
10786.190430
10903.429688
10772.915039
10726.131836
10565.181641
10591.474609
10753.113281
10793.706055
10694.519531
10657.125977
10625.118164
10591.417969
10746.024414
10557.787109
10740.289062
10732.333984
10588.200195
10668.978516
10645.068359
10773.888672
10490.915039
10580.237305
10458.902344
10459.295898
10466.489258
10569.069336
10720.837891
10470.101562
10723.012695
10712.412109
10663.266602
10798.511719
10895.366211
10960.000977
10797.250977
10917.019531
10917.860352
10894.116211
10812.569336
10725.001953
10735.467773
10857.186523
10662.754883
10719.546875
10736.963867
10754.806641
10624.351562
10855.133789
10801.422852
10749.665039
10637.694336
10784.675781
10544.297852
10753.410156
10806.259766
10815.291992
10535.119141
10627.245117
10438.776367
10698.719727
10690.182617
10610.923828
10384.287109
10506.069336
10612.690430
10656.131836
10639.131836
10593.981445
10834.935547
10806.530273
10834.759766
10766.543945
10909.609375
10968.592773
10641.254883
10786.816406
10723.777344
10815.365234
9972.202148
10846.271484
10750.907227
10783.113281
10728.524414
10583.997070
10759.248047
10844.288086
10720.506836
10930.351562
10866.007812
10922.725586
10716.279297
10680.097656
10735.062500
10637.042969
10999.670898
10746.882812
10816.308594
10948.900391
10729.730469
10949.266602
10895.516602
10801.017578
10547.933594
10614.224609
10677.800781
10708.202148
10602.276367
10603.211914
10757.092773
10664.472656
10592.821289
10771.669922
10574.774414
10717.205078
10472.217773
10608.024414
10519.829102
10372.717773
10686.416016
10717.532227
10545.230469
10718.092773
10673.000000
10558.572266
10518.899414
10477.105469
10677.121094
10821.071289
10462.436523
10583.665039
10647.210938
10842.984375
10534.233398
10382.910156
10359.080078
10496.704102
10518.891602
10587.537109
10454.696289
10728.899414
10789.710938
9450.842773
10425.600586
10601.229492
10606.630859
10654.153320
10686.887695
10717.300781
10478.549805
10629.661133
10579.121094
10599.616211
10597.641602
10606.459961
10583.991211
10634.991211
10617.703125
10681.181641
10776.981445
10676.462891
10710.511719
10434.951172
10677.820312
10546.040039
10573.471680
10493.992188
10602.916992
10603.936523
10531.233398
10762.126953
10525.079102
10414.286133
10389.493164
10369.215820
10681.952148
10615.858398
10511.850586
10559.149414
10353.863281
10271.909180
10265.241211
10179.282227
10378.344727
10278.705078
10418.813477
10259.700195
10125.194336
10024.355469
10165.472656
10391.105469
10321.022461
10337.559570
10334.945312
10286.562500
10485.396484
10148.896484
10187.318359
10382.665039
10204.917969
10209.336914
10340.204102
10306.684570
10567.772461
10303.704102
10327.148438
10335.239258
10214.415039
10192.163086
10195.688477
10310.560547
10173.465820
10050.519531
10048.422852
10019.663086
9999.860352
9766.894531
10088.957031
10130.588867
10624.994141
11052.040039
10689.574219
10358.652344
9985.223633
9656.175781
9687.509766
9775.891602
10040.119141
9936.868164
10200.930664
10087.086914
9854.555664
10032.428711
9932.252930
9923.275391
10119.584961
9877.574219
9904.552734
9782.667969
10163.879883
9931.273438
9924.750000
9692.788086
9855.586914
9870.452148
9953.360352
9868.926758
9747.034180
9810.525391
10006.877930
9818.294922
9704.187500
9829.477539
9723.305664
9835.724609
9788.925781
9666.423828
9728.915039
9661.131836
9705.276367
9866.696289
10237.153320
10691.096680
10665.511719
10468.219727
10404.359375
9916.839844
9477.368164
9803.518555
9863.822266
9718.863281
9895.647461
9984.427734
9876.488281
9898.315430
9697.863281
9671.306641
9695.157227
9778.639648
9609.378906
9712.480469
9803.579102
9751.729492
9817.948242
9908.579102
10075.916992
10164.141602
10199.474609
10056.509766
10034.940430
10058.938477
10033.369141
10011.624023
9982.175781
10121.350586
10053.199219
10140.481445
10092.162109
10117.221680
9909.000977
9887.478516
9827.043945
9995.572266
10086.006836
10337.657227
10239.307617
9991.887695
10278.733398
10337.961914
10385.206055
10995.987305
11037.574219
11092.227539
10945.441406
10903.422852
10698.312500
10669.143555
10606.368164
10375.784180
10436.175781
10489.321289
10451.343750
10706.090820
10609.061523
10385.394531
10562.844727
10394.352539
10275.503906
10546.623047
10250.537109
10477.066406
10546.873047
10510.888672
10484.692383
10367.484375
10419.361328
10226.309570
9944.571289
10232.691406
10112.479492
10097.378906
9917.654297
10116.432617
10381.159180
10224.726562
10186.925781
10267.821289
10208.441406
10345.463867
10424.796875
10545.135742
10547.152344
10357.065430
10283.624023
10344.787109
10406.964844
10225.101562
10329.420898
10194.207031
10154.155273
10167.231445
10167.974609
10247.219727
10183.046875
10279.750000
10148.655273
10163.484375
10198.688477
10245.762695
10043.711914
10234.288086
10300.527344
10129.321289
10106.042969
10135.386719
10293.116211
10064.643555
9938.326172
10173.371094
10311.868164
10407.606445
10282.466797
10063.665039
10157.293945
10066.638672
10055.576172
10050.076172
10270.319336
10234.525391
10146.047852
10386.941406
10414.420898
10312.072266
10338.392578
10435.511719
10249.019531
10230.000977
10668.150391
10907.654297
10979.060547
11110.363281
10914.633789
10673.994141
10689.649414
10254.616211
9906.840820
9552.053711
9674.827148
10070.832031
10089.262695
10363.340820
10503.295898
10391.923828
10566.975586
10461.944336
10395.878906
10273.629883
10219.538086
10360.241211
10187.525391
10181.805664
10403.954102
10304.436523
10317.563477
10163.976562
10154.803711
10248.481445
10427.020508
10525.777344
10341.512695
10344.577148
10163.717773
10173.139648
10260.174805
10551.892578
10356.566406
10249.860352
10316.592773
10253.644531
10296.759766
10415.075195
10145.776367
10252.574219
10229.008789
10563.057617
10527.861328
10652.984375
10782.056641
10631.327148
10654.047852
10396.303711
10441.189453
10386.308594
10508.336914
10385.961914
10438.111328
10425.209961
10226.686523
10322.539062
10431.402344
10247.697266
10485.142578
10640.184570
10634.627930
10650.106445
10698.662109
10614.065430
10677.902344
10654.883789
10678.243164
10497.913086
10661.670898
10657.823242
10699.564453
10504.249023
10533.369141
10413.969727
10503.827148
10440.770508
10584.592773
10417.270508
10349.586914
10183.319336
10142.059570
10294.483398
10107.496094
10091.955078
9999.547852
10067.940430
10187.443359
10335.943359
10392.782227
10141.892578
10449.957031
10352.743164
10046.699219
```
