## Supplementary material for "Functional connectivity across the human subcortical auditory system using an autoregressive matrix-Gaussian copula graphical model approach with partial correlations": Code: roi-08_mean_ts.txt

```
10946.498047
10896.428711
10859.329102
10787.070312
10734.433594
10739.416016
10848.162109
10778.768555
10743.595703
10807.375977
10777.699219
10720.050781
10680.946289
10817.430664
10710.430664
10755.175781
10751.199219
10651.873047
10678.428711
10761.467773
10649.079102
10640.916016
10754.687500
10862.093750
10880.923828
10865.931641
10778.565430
10661.822266
10751.102539
10749.174805
10711.178711
10718.728516
10633.847656
10704.039062
10689.865234
10629.772461
10730.806641
10783.029297
10651.329102
10699.305664
10676.538086
10768.822266
10591.311523
10682.563477
10765.769531
10684.139648
10735.069336
10713.403320
10769.599609
10660.831055
10630.844727
10604.382812
10833.766602
10620.769531
10622.343750
10662.887695
10759.022461
10654.891602
10536.530273
10738.305664
10779.712891
10745.540039
10716.650391
10819.752930
10666.531250
10749.308594
10721.563477
10718.801758
10759.392578
10702.238281
10840.990234
10820.589844
10765.340820
10779.615234
10821.475586
10730.416016
10573.409180
10827.853516
10869.149414
10763.397461
10730.358398
10770.418945
10810.688477
10731.802734
10774.672852
10742.614258
10856.055664
10714.868164
10816.134766
10846.148438
10716.665039
10723.269531
10658.247070
10689.685547
10751.368164
10695.533203
10676.756836
10746.433594
10759.625977
10754.968750
10842.854492
10722.077148
10731.346680
10694.041016
10724.584961
10773.860352
10835.227539
10783.343750
10766.507812
10712.128906
10588.717773
10629.188477
10674.562500
10683.699219
10739.957031
10819.785156
10687.856445
10775.717773
10670.033203
10828.449219
10714.380859
10799.690430
10742.747070
10870.728516
10782.121094
10798.530273
10729.850586
10768.933594
10761.668945
10783.520508
10820.503906
10846.490234
10869.022461
10790.290039
10818.423828
10834.804688
10760.772461
10598.581055
10676.872070
10710.464844
10653.102539
10589.260742
10700.000000
10790.321289
10715.350586
10797.559570
10789.900391
10770.956055
10780.457031
10828.615234
10767.771484
10653.145508
10622.785156
10696.997070
10591.854492
10674.020508
10521.154297
10674.508789
10591.037109
10547.283203
10681.876953
10691.909180
10633.389648
10515.154297
10610.051758
10641.358398
10587.083008
10580.769531
10694.123047
10582.566406
10616.451172
10684.206055
10658.931641
10727.427734
10723.667969
10756.556641
10761.824219
10701.404297
10759.149414
10837.386719
10823.103516
10871.878906
10866.599609
10901.655273
10831.440430
10846.680664
10887.013672
10725.440430
10824.240234
10813.916992
10827.542969
10916.430664
10819.006836
10809.513672
10815.958984
10807.178711
10831.593750
10725.589844
10737.077148
10862.991211
10796.561523
10884.788086
10862.675781
10829.029297
10803.654297
10885.635742
10845.315430
10818.350586
10859.350586
10814.380859
10808.500000
10766.351562
10823.667969
10788.784180
10867.880859
10798.809570
10815.696289
10753.089844
10777.872070
10769.301758
10717.903320
10812.391602
10752.337891
10605.482422
10782.133789
10723.702148
10792.903320
10769.965820
10795.190430
10827.103516
10770.755859
10726.152344
10841.913086
10796.083984
10837.897461
10772.757812
10788.264648
10791.409180
10893.326172
10843.900391
10806.123047
10779.029297
10823.065430
10836.869141
10722.946289
10752.434570
10977.915039
10888.844727
10832.398438
10912.252930
10785.393555
10835.530273
10853.200195
10835.021484
11000.850586
10904.562500
10854.876953
10942.465820
10868.913086
10862.596680
10856.127930
10915.190430
10861.873047
10864.506836
10726.158203
10743.311523
10759.564453
10805.915039
10674.666016
10744.121094
10789.659180
10695.789062
10708.987305
10613.771484
10683.243164
10766.297852
10742.392578
10787.693359
10857.675781
10866.454102
10844.111328
10842.925781
10834.416016
10869.626953
10882.787109
10860.380859
10904.816406
10932.029297
10925.596680
11003.198242
10878.469727
10759.479492
10953.258789
10896.052734
10848.858398
10863.134766
10832.454102
11001.084961
10838.889648
10902.110352
10951.195312
10927.700195
10907.957031
10753.395508
10796.957031
10779.479492
10998.936523
11053.777344
10955.403320
10966.670898
11027.257812
10970.236328
10928.060547
10879.544922
10993.660156
10903.330078
10891.529297
10843.958984
10872.024414
10831.130859
10898.997070
10821.902344
10854.885742
10897.288086
10957.343750
10928.803711
10852.216797
10875.524414
10815.235352
10831.283203
10918.771484
10784.398438
10930.824219
10943.207031
10982.509766
10891.058594
10960.185547
10908.663086
10883.824219
10888.150391
10884.339844
10934.820312
10870.550781
10775.570312
10784.542969
10872.190430
10696.646484
10608.485352
10779.263672
10823.331055
10807.375977
10844.371094
10774.988281
10753.575195
10921.554688
10899.638672
10765.975586
10850.639648
10819.479492
10825.277344
10700.087891
10788.501953
10882.554688
10754.641602
10861.079102
10747.650391
10888.476562
10827.750977
10786.374023
10847.475586
10881.054688
10814.125977
10880.857422
10882.600586
10932.319336
10932.452148
10771.791992
10804.225586
10816.856445
10797.418945
10912.459961
10899.166016
10927.658203
10900.472656
10850.900391
10816.705078
10939.470703
10760.759766
10872.063477
10903.794922
10836.042969
10873.895508
10614.263672
10833.595703
10733.516602
10916.298828
10785.840820
10708.974609
10680.527344
10673.048828
10678.135742
10825.768555
10834.959961
10786.100586
10808.238281
10871.204102
10868.683594
10842.000977
10915.312500
10832.193359
10831.856445
10775.897461
10874.994141
10879.334961
10954.659180
10932.847656
10811.501953
10840.710938
10896.541016
10982.940430
10857.940430
10811.902344
10838.804688
10891.336914
10809.695312
10931.841797
10875.561523
10838.666016
10826.877930
10818.891602
10856.775391
10834.162109
10795.768555
10839.914062
10795.488281
10854.258789
10938.701172
10816.958008
10694.075195
11019.523438
10884.541992
10921.845703
10768.106445
10898.583984
10783.137695
10799.105469
10791.670898
10746.657227
10797.949219
10732.033203
10756.573242
10907.279297
10777.471680
10791.456055
10863.751953
10807.888672
10834.772461
10904.833984
10886.626953
10968.883789
10796.888672
10755.738281
10722.398438
10753.497070
10733.575195
10756.457031
10822.292969
10863.040039
10866.919922
10846.982422
10777.549805
10821.908203
10886.478516
10785.154297
10868.180664
10824.285156
10806.217773
10798.824219
10840.204102
10849.041016
10820.659180
10947.913086
10767.605469
10623.048828
10881.936523
10804.423828
10759.622070
10832.673828
10645.680664
10808.625000
10832.383789
10823.451172
10983.167969
11027.514648
10945.631836
10793.505859
10722.222656
10814.634766
10793.618164
10594.371094
10717.242188
10863.885742
10901.238281
10919.665039
10848.198242
10868.270508
10810.868164
10776.877930
10829.031250
10706.967773
10755.637695
10813.349609
10855.217773
10652.283203
10665.573242
10827.200195
10754.961914
10876.335938
10838.512695
10817.674805
10770.443359
10856.530273
10826.907227
10820.005859
10846.068359
10886.791016
10909.104492
10899.583984
10853.697266
10799.417969
10756.446289
10887.253906
10860.684570
10902.724609
10833.777344
10812.060547
10745.444336
10828.444336
10888.069336
10794.471680
10799.601562
10824.186523
10859.512695
10858.211914
10806.925781
10693.642578
10771.724609
10870.583008
10807.899414
10829.290039
10721.522461
10716.083984
10716.274414
10919.303711
11003.715820
10955.916016
10897.363281
10976.279297
10801.586914
10877.535156
10782.033203
10733.915039
10764.863281
10710.909180
10703.998047
10758.193359
10638.764648
10653.863281
10804.258789
10704.837891
10750.554688
10692.283203
10677.382812
10732.696289
10730.806641
10834.545898
10761.842773
10666.447266
10730.460938
10749.468750
10739.706055
10725.916992
10749.042969
10713.237305
10647.707031
10591.103516
10680.462891
10688.784180
10771.663086
10842.583984
10803.531250
10844.839844
10809.933594
10857.797852
10936.156250
10926.547852
10916.751953
10926.250977
10827.456055
10801.040039
10752.623047
10749.145508
10775.678711
10767.228516
10722.889648
10785.700195
10816.940430
10855.715820
10761.188477
10788.831055
10676.311523
10690.424805
10751.305664
10686.173828
10741.206055
10657.503906
10714.935547
10645.156250
10684.071289
10695.551758
10629.623047
10696.289062
10684.431641
10956.157227
10973.487305
10775.012695
10452.476562
10291.069336
10410.325195
10536.452148
10712.751953
10689.361328
10752.812500
10746.430664
10672.903320
10691.312500
10688.743164
10670.212891
10631.560547
10567.847656
10640.275391
10688.853516
10658.793945
10667.708008
10690.164062
10659.814453
10730.257812
10701.194336
10790.382812
10618.315430
10553.941406
10661.675781
10634.844727
10743.449219
10656.226562
10726.577148
10667.490234
10621.861328
10715.862305
10641.625000
10776.731445
10610.091797
10690.610352
10799.089844
10730.544922
10921.041016
11001.362305
10798.274414
10637.908203
10520.166992
10420.500000
10498.840820
10602.907227
10655.083008
10602.253906
10631.581055
10626.486328
10629.482422
10476.112305
10569.597656
10526.465820
10582.292969
10498.211914
10535.522461
10423.850586
10565.357422
10475.955078
10564.090820
10675.595703
10702.029297
10627.694336
10684.931641
10800.340820
10771.811523
10655.844727
10662.237305
10592.108398
10772.816406
10771.985352
10766.115234
10761.034180
10728.102539
10513.134766
10627.916016
10530.736328
10513.673828
10666.664062
10681.507812
10707.220703
10639.915039
10695.246094
10595.000000
10633.074219
10719.422852
10850.343750
10872.718750
10787.382812
10785.021484
10625.049805
10684.914062
10698.824219
10629.947266
10621.674805
10588.475586
10664.096680
10756.351562
10583.715820
10565.699219
10495.591797
10449.938477
10427.824219
10474.327148
10641.353516
10469.325195
10459.611328
10631.991211
10692.273438
10614.615234
10595.728516
10497.815430
10547.618164
10526.735352
10601.642578
10533.500000
10684.263672
10593.606445
10647.039062
10735.040039
10725.729492
10580.441406
10641.607422
10588.625000
10697.492188
10687.625977
10726.716797
10727.991211
10714.093750
10711.757812
10701.426758
10687.119141
10657.854492
10681.187500
10677.970703
10597.966797
10572.373047
10647.451172
10655.769531
10713.478516
10517.913086
10633.915039
10761.375000
10738.017578
10653.414062
10655.469727
10705.045898
10820.624023
10733.358398
10755.227539
10786.486328
10735.583008
10707.552734
10631.522461
10654.271484
10767.611328
10666.423828
10631.268555
10590.783203
10550.426758
10557.945312
10576.181641
10677.855469
10644.267578
10646.673828
10742.556641
10676.868164
10618.007812
10685.343750
10736.554688
10600.167969
10627.632812
10681.875000
10732.170898
10923.701172
10791.584961
10761.695312
10746.229492
10550.253906
10508.718750
10287.301758
10357.774414
10234.919922
10388.173828
10522.126953
10516.917969
10546.916016
10530.244141
10412.291016
10480.970703
10611.029297
10449.467773
10461.454102
10435.752930
10569.540039
10531.180664
10595.008789
10564.447266
10535.549805
10443.295898
10484.423828
10430.428711
10529.467773
10629.699219
10474.094727
10568.915039
10442.928711
10338.201172
10478.654297
10412.197266
10563.080078
10430.147461
10474.121094
10540.287109
10484.592773
10519.084961
10458.052734
10564.288086
10506.790039
10620.033203
10536.794922
10553.006836
10648.511719
10555.678711
10664.074219
10516.339844
10465.169922
10480.116211
10563.638672
10388.452148
10535.437500
10484.216797
10519.946289
10552.841797
10502.382812
10429.141602
10371.722656
10630.030273
10659.900391
10610.167969
10564.680664
10618.845703
10608.428711
10584.363281
10520.541016
10500.704102
10523.846680
10563.824219
10553.990234
10538.810547
10636.641602
10568.250000
10672.030273
10656.910156
10662.334961
10625.761719
10613.630859
10696.617188
10594.810547
10583.733398
10571.032227
10576.978516
10607.626953
10605.821289
10595.628906
10550.028320
10620.751953
10625.513672
10645.194336
10661.933594
10551.698242
10489.556641
```
