## Supplementary material for "Functional connectivity across the human subcortical auditory system using an autoregressive matrix-Gaussian copula graphical model approach with partial correlations": Code: roi-09_mean_ts.txt

```
11090.946289
10966.619141
11210.000977
11033.274414
11049.105469
10922.826172
10978.586914
10908.824219
10955.637695
11050.547852
11036.490234
10827.561523
10980.853516
11011.122070
10743.154297
10934.205078
10993.522461
10867.876953
10853.162109
10931.039062
10887.087891
10789.892578
10693.701172
10994.643555
10854.351562
11100.737305
10946.775391
10786.834961
10905.136719
10955.694336
10860.767578
10802.248047
10791.168945
10831.086914
10743.391602
10808.746094
10849.873047
11031.481445
10642.293945
10693.884766
10800.104492
10847.476562
10779.112305
10776.954102
10887.900391
10777.799805
10716.540039
10702.061523
10903.436523
10716.196289
10788.593750
10821.183594
10868.924805
10837.025391
10763.477539
10848.908203
10953.511719
10780.064453
10801.975586
10938.979492
10855.508789
10701.302734
10853.839844
11105.306641
10815.869141
10868.956055
10956.378906
11008.166992
10992.884766
10896.670898
10901.038086
11006.653320
10844.186523
10867.916016
10987.258789
10899.363281
10850.052734
10915.727539
11030.866211
11184.860352
11015.534180
10957.908203
10995.273438
10959.481445
10813.801758
11003.771484
11056.987305
11001.916016
10819.610352
10832.498047
10935.764648
10775.949219
10833.747070
10896.624023
11011.978516
10827.189453
10835.021484
11132.472656
10970.357422
10849.799805
10935.176758
10907.445312
10906.089844
10919.761719
10873.789062
10974.623047
10890.113281
10857.735352
10990.850586
10880.836914
10772.787109
10883.512695
10883.431641
10862.952148
10952.627930
11061.989258
10947.535156
10954.971680
10961.133789
10927.972656
10903.643555
10856.822266
10931.510742
10928.342773
10974.306641
10951.482422
10978.861328
10899.024414
10902.095703
10830.551758
10989.912109
10882.981445
10902.208984
10824.367188
10864.626953
10919.020508
10875.320312
10834.475586
10817.425781
10849.693359
10778.075195
10826.406250
11006.403320
10896.497070
10870.256836
10951.900391
11043.413086
11000.226562
10976.931641
10940.162109
10883.650391
10793.148438
10744.291016
10885.295898
10986.200195
10792.994141
10764.148438
11177.904297
11048.001953
10782.525391
10818.343750
10962.496094
10848.565430
10841.465820
10971.277344
10949.856445
10879.135742
10816.839844
10942.048828
10760.394531
10823.271484
10928.100586
11055.362305
10946.827148
10965.426758
10969.138672
11091.148438
10918.841797
10987.090820
11120.313477
10976.813477
11045.820312
11007.936523
11211.689453
11079.430664
11071.010742
11132.585938
11058.819336
11077.627930
11065.045898
11064.898438
11047.628906
11067.991211
10907.846680
11058.688477
11101.186523
11005.641602
10998.123047
11018.417969
10974.689453
11029.031250
11014.306641
11073.387695
11039.087891
10995.647461
10995.602539
10998.649414
11129.158203
10975.582031
11000.316406
11124.478516
11059.673828
11045.397461
11100.800781
11103.525391
11024.178711
11018.569336
11137.833984
10940.799805
11010.532227
11030.906250
11103.804688
11012.925781
11103.281250
10968.954102
11008.009766
11129.751953
10980.341797
11048.309570
11158.525391
11086.476562
11014.605469
11158.155273
11158.188477
10995.475586
11081.458008
10958.316406
11096.091797
11139.302734
11070.625000
11148.934570
11013.748047
11189.499023
11154.889648
10954.187500
10802.152344
10961.188477
10949.345703
11031.537109
10982.086914
10919.166016
10915.993164
10890.716797
11004.814453
11114.686523
11028.577148
11060.613281
10976.479492
10992.895508
11049.087891
11042.445312
10958.559570
11032.333008
11084.488281
10943.968750
10898.275391
10888.951172
11014.363281
10872.357422
10953.424805
11015.156250
11029.837891
11028.840820
10970.982422
10872.105469
10838.811523
10892.054688
10909.009766
10951.700195
10917.033203
11010.122070
10995.153320
11063.205078
10998.560547
10913.318359
11083.255859
11003.083984
11130.864258
11096.875000
11134.630859
11077.135742
11054.199219
11102.227539
10947.808594
11043.944336
10995.368164
11016.021484
11093.771484
11008.718750
10926.839844
11028.960938
11007.000977
10987.695312
10909.915039
11039.946289
11120.424805
11029.024414
11013.928711
11069.168945
11037.356445
11051.195312
11123.539062
11020.522461
11090.815430
11047.318359
11007.888672
10863.678711
10923.087891
10952.874023
10759.540039
10907.808594
11021.479492
10962.461914
10915.127930
11023.496094
11001.644531
10870.740234
10953.763672
11063.992188
10957.250977
10993.941406
11118.767578
10964.708984
10991.735352
11135.003906
11030.304688
11116.841797
11100.333008
11041.803711
10904.075195
11099.472656
11009.748047
10949.726562
10928.760742
11118.533203
11040.065430
10888.741211
11040.461914
10942.450195
10986.585938
11066.687500
11104.594727
11037.472656
11031.722656
11191.293945
11086.467773
11044.021484
11099.190430
11029.326172
11030.416016
10993.917969
11022.539062
10981.611328
10988.230469
11035.972656
10973.610352
11012.875000
11032.291992
11023.220703
11011.873047
10990.493164
11067.608398
10906.645508
11085.239258
11040.974609
11083.947266
10938.952148
10849.632812
10988.165039
10888.568359
11045.291992
11092.812500
11027.314453
10988.744141
10871.497070
11017.804688
11046.594727
11048.994141
11013.260742
10981.239258
11095.165039
11043.847656
10899.657227
10929.781250
10769.210938
11181.165039
10949.174805
10956.242188
10871.170898
10739.720703
10757.443359
10922.481445
10891.545898
10828.839844
10851.186523
10878.241211
10848.633789
10788.403320
10832.450195
10731.476562
10782.712891
10816.413086
10843.447266
10919.531250
10906.783203
10921.554688
10941.985352
10802.792969
10916.121094
10973.542969
10790.614258
10799.352539
10782.231445
10893.238281
10904.207031
10934.090820
10851.179688
10798.139648
10815.201172
10830.732422
10941.144531
10897.377930
10942.967773
10842.038086
10851.694336
10971.676758
11030.885742
11035.541016
11008.777344
11160.980469
11007.367188
10978.014648
10907.780273
10819.467773
10995.744141
10807.980469
10818.035156
10847.981445
10924.912109
10918.711914
10926.528320
11170.768555
11007.176758
10932.666992
10909.906250
10935.831055
10946.985352
10978.275391
10954.742188
10971.933594
10958.374023
10888.996094
10914.397461
10770.974609
10740.976562
10978.508789
10857.632812
10878.878906
10911.916016
10967.523438
10893.862305
10870.074219
10897.257812
10953.445312
10950.698242
10936.210938
10879.469727
10838.226562
10904.260742
10935.433594
11060.380859
11024.550781
10933.708008
10546.285156
11013.030273
10950.869141
10820.041992
10958.541016
10867.780273
10888.433594
11021.395508
10961.957031
11087.806641
11019.233398
10934.221680
10841.666992
10802.626953
10949.893555
10880.508789
10993.962891
11126.416992
11138.768555
11054.224609
11054.291992
10986.805664
10925.920898
10963.186523
11053.363281
10986.667969
10914.716797
10894.251953
10908.752930
10965.214844
10865.290039
10818.085938
10917.781250
10917.478516
11039.083984
10951.342773
10927.687500
10824.024414
10905.917969
10817.489258
10974.022461
10903.446289
10798.209961
10894.637695
10837.648438
10786.066406
10806.925781
10763.898438
10892.022461
10982.824219
11055.132812
10967.271484
10953.899414
10831.900391
10859.739258
10865.486328
10751.256836
10755.965820
10821.232422
10875.975586
10952.191406
10871.305664
10813.913086
10556.089844
10755.983398
10684.799805
10845.318359
10877.458984
10787.423828
10935.540039
10944.712891
10953.898438
10958.791016
10795.217773
10890.968750
10843.688477
10865.684570
10727.231445
10879.675781
10831.128906
10800.914062
10781.962891
10716.441406
10876.970703
10711.420898
10899.898438
10797.455078
10886.649414
10683.524414
10782.073242
10716.929688
10935.916992
11005.833008
10883.124023
10777.325195
10848.386719
10854.802734
10827.628906
10685.058594
10699.566406
10695.789062
10664.748047
10623.475586
10570.720703
10703.056641
10718.894531
10621.166992
10725.039062
10647.988281
10719.400391
10869.071289
10878.775391
10923.311523
10830.511719
10887.775391
10693.958984
10704.647461
10610.345703
10805.847656
10766.156250
10713.137695
10618.431641
10890.958008
10783.500000
10776.946289
10727.867188
10808.476562
10728.858398
10659.261719
10585.677734
10780.814453
10716.305664
10867.835938
10787.470703
10747.706055
10695.556641
10674.488281
10625.049805
10651.029297
10870.118164
11051.654297
11105.652344
10888.319336
10688.759766
10326.654297
10387.260742
10588.512695
10442.074219
10747.327148
10671.634766
10746.934570
10645.209961
10558.172852
10637.423828
10667.352539
10768.810547
10714.301758
10710.250000
10736.575195
10673.523438
10782.228516
10635.718750
10610.845703
10680.191406
10765.625000
10653.104492
10687.541992
10576.500000
10725.041992
10717.369141
10628.110352
10728.393555
10676.443359
10607.654297
10595.196289
10467.188477
10591.582031
10665.179688
10583.926758
10727.470703
10617.146484
10738.496094
11040.396484
11121.454102
10863.381836
10789.659180
10644.934570
10440.711914
10284.268555
10673.897461
10569.475586
10502.326172
10632.400391
10527.812500
10598.233398
10558.269531
10538.960938
10617.427734
10602.382812
10571.875000
10590.279297
10529.761719
10573.576172
10621.794922
10690.135742
10787.985352
10842.917969
10723.188477
10609.720703
10570.625000
10657.139648
10696.727539
10567.537109
10630.063477
10722.462891
10720.281250
10783.456055
10638.399414
10624.772461
10585.381836
10549.413086
10542.331055
10506.714844
10682.434570
10590.059570
10677.787109
10641.718750
10576.783203
10716.637695
10672.691406
10916.102539
11178.858398
11059.614258
11144.742188
10950.422852
10695.522461
10723.793945
10892.582031
10722.084961
10775.766602
10700.291016
10768.183594
10875.491211
10731.955078
10728.030273
10729.147461
10725.485352
10587.017578
10529.933594
10694.512695
10516.292969
10658.142578
10789.157227
10886.492188
10850.757812
10636.852539
10671.412109
10626.566406
10637.831055
10623.815430
10567.176758
10573.574219
10482.802734
10714.255859
10773.475586
10771.544922
10605.994141
10601.563477
10623.138672
10741.137695
10791.027344
10660.799805
10695.899414
10650.018555
10675.824219
10713.868164
10755.024414
10719.344727
10707.767578
10727.354492
10624.701172
10613.976562
10613.538086
10808.715820
10767.525391
10611.818359
10575.073242
10588.938477
10602.125977
10673.162109
10766.366211
10644.362305
10741.012695
10725.474609
10670.863281
10688.837891
10680.107422
10702.618164
10636.313477
10696.479492
10709.970703
10667.917969
10551.458008
10575.985352
10488.437500
10509.756836
10711.785156
10791.412109
10772.041016
10626.816406
10674.179688
10760.708008
10725.750977
10660.458984
10701.050781
10632.850586
10652.819336
10613.369141
10841.979492
10945.017578
10996.830078
10903.147461
10866.038086
10588.778320
10512.535156
10435.395508
10595.861328
10079.302734
10484.706055
10398.922852
10655.783203
10768.112305
10830.330078
10693.846680
10678.318359
10682.218750
10599.315430
10625.524414
10536.558594
10658.653320
10697.797852
10664.313477
10787.408203
10708.701172
10646.336914
10529.767578
10588.969727
10656.672852
10758.619141
10712.344727
10616.239258
10598.105469
10437.612305
10424.072266
10581.017578
10729.113281
10496.982422
10603.941406
10483.345703
10425.250000
10511.001953
10579.166992
10610.976562
10532.499023
10721.585938
10641.266602
10811.150391
10692.803711
10729.385742
10695.325195
10561.655273
10422.058594
10596.524414
10555.878906
10514.763672
10605.510742
10621.531250
10543.583984
10560.474609
10448.332031
10563.289062
10523.538086
10606.063477
10680.739258
10801.024414
10823.147461
10648.146484
10622.534180
10589.169922
10664.948242
10549.034180
10590.343750
10524.472656
10602.222656
10505.048828
10661.215820
10657.027344
10572.978516
10590.875000
10576.946289
10679.623047
10633.021484
10637.191406
10632.823242
10518.626953
10620.525391
10523.099609
10504.877930
10535.127930
10550.787109
10527.153320
10576.312500
10537.068359
10643.676758
10413.584961
10541.466797
10352.443359
```
