## Supplementary material for "Functional connectivity across the human subcortical auditory system using an autoregressive matrix-Gaussian copula graphical model approach with partial correlations": Code: roi-10_mean_ts.txt

```
9443.194336
9403.245117
9367.236328
9343.951172
9289.834961
9343.891602
9198.684570
9253.853516
9326.375977
9418.533203
9302.916992
9318.104492
9329.714844
9281.897461
9276.299805
9273.832031
9375.308594
9451.978516
9289.615234
9270.066406
9487.826172
9211.743164
9515.626953
9526.995117
9387.685547
9308.064453
9255.230469
9310.872070
9426.472656
9230.213867
9495.533203
9439.525391
9395.992188
9404.223633
9417.209961
9340.793945
9388.072266
9238.420898
9287.758789
9329.679688
9245.835938
9374.992188
9272.465820
9381.736328
9444.800781
9316.716797
9353.990234
9406.655273
9237.797852
9396.334961
9382.458008
9327.624023
9252.647461
9332.539062
9334.628906
9359.289062
9378.490234
9235.162109
9270.750000
9168.898438
9339.155273
9299.288086
9302.783203
9301.547852
9356.606445
9459.171875
9309.602539
9286.847656
9340.431641
9262.280273
9174.662109
9299.383789
9297.800781
9329.796875
9237.311523
9367.186523
9258.091797
9262.861328
9251.812500
9246.703125
9270.352539
9290.925781
9225.011719
9312.122070
9308.947266
9360.525391
9232.804688
9242.088867
9382.245117
9323.939453
9284.641602
9207.245117
9178.330078
9234.802734
9238.129883
9343.542969
9416.944336
9227.811523
9285.121094
9282.617188
9411.607422
9212.287109
9223.944336
9265.017578
9186.735352
9383.230469
9176.082031
9378.379883
9234.513672
9242.245117
9260.063477
9223.223633
9170.579102
9159.576172
9103.125977
9162.351562
9217.132812
9249.000977
9359.763672
9243.631836
9274.031250
9459.420898
9340.829102
9321.274414
9194.748047
9224.454102
9217.812500
9358.982422
9317.709961
9332.493164
9205.485352
9264.708008
9280.792969
9435.845703
9132.401367
9106.706055
9262.024414
9285.819336
9292.316406
9224.384766
9173.294922
9217.833984
9168.617188
9223.880859
9190.330078
9321.894531
9142.314453
9150.476562
9242.094727
9380.875977
9302.282227
9227.105469
9226.544922
9306.414062
9333.842773
9212.863281
9200.156250
9215.236328
9206.121094
9224.204102
9242.933594
9135.851562
9171.063477
9244.910156
9198.989258
9204.042969
9137.858398
9143.695312
9341.906250
9091.730469
9132.023438
9105.073242
9139.850586
9322.047852
9271.264648
9279.845703
9191.558594
9153.904297
9131.641602
9151.769531
9184.697266
9170.821289
9119.766602
9010.854492
9253.576172
9169.357422
9108.095703
9050.829102
9137.019531
9132.048828
9181.117188
9140.124023
9158.018555
9119.419922
9114.527344
9133.796875
9116.347656
9172.340820
9109.304688
9131.776367
9079.022461
9118.010742
9119.267578
9130.159180
9156.238281
9119.483398
9192.912109
9128.375977
9150.301758
9076.280273
9247.702148
9222.667969
9245.704102
9125.556641
9216.373047
9129.726562
9026.262695
9031.555664
9131.185547
9117.182617
9223.844727
9137.542969
9260.436523
9046.975586
9022.226562
9182.270508
9203.908203
9158.746094
9081.352539
9063.737305
9053.990234
9220.705078
9047.888672
9026.435547
9020.039062
9123.585938
9198.785156
9143.487305
9034.684570
9152.756836
9132.145508
9006.161133
9153.835938
9113.226562
9171.475586
9040.813477
9115.083008
9103.435547
9091.067383
9235.230469
9080.821289
8958.979492
9095.379883
8984.336914
9080.816406
9083.190430
9195.209961
9170.364258
9073.232422
9038.142578
9057.279297
9046.663086
8944.608398
9045.903320
9162.684570
9007.044922
9009.664062
9109.873047
9072.577148
9080.462891
9127.746094
9015.948242
9085.871094
9073.233398
8950.027344
8977.497070
9035.001953
8993.523438
9079.342773
9061.329102
8997.455078
8931.673828
9090.424805
9077.281250
9058.700195
9064.980469
9015.392578
9049.258789
9106.756836
9034.628906
9015.971680
8928.051758
9027.571289
9002.345703
9008.044922
9020.260742
8995.803711
8929.662109
8989.485352
9003.902344
9054.784180
8986.641602
9190.381836
9110.568359
8993.160156
9011.449219
8973.097656
9028.741211
9213.366211
9101.030273
9009.568359
8969.416016
9027.926758
8961.524414
9078.500977
9006.761719
9044.805664
8991.914062
9034.611328
9001.274414
9004.380859
8955.178711
9042.826172
9090.745117
9010.857422
9002.557617
9059.155273
9014.669922
8945.279297
9030.162109
9015.291016
8992.484375
8918.915039
9044.486328
8880.977539
9033.617188
9076.876953
9029.941406
9137.929688
9065.686523
9038.821289
8951.036133
8960.008789
9036.958008
9011.689453
8937.365234
9055.068359
9042.118164
8946.765625
8846.067383
9079.916016
9001.895508
8957.256836
9099.102539
9033.572266
9065.477539
9067.676758
9069.208008
9109.051758
9038.512695
8958.007812
9047.911133
8906.902344
8891.535156
8990.131836
8993.716797
8985.708008
8977.030273
8927.237305
9098.300781
9078.310547
9078.479492
8996.601562
8984.320312
9028.980469
8999.489258
9071.587891
8996.526367
9029.421875
9162.928711
9085.877930
9086.626953
9069.663086
8986.604492
9158.367188
9054.432617
9102.209961
9162.479492
9048.506836
9105.662109
9081.208008
9046.193359
8978.805664
9021.979492
9080.105469
9297.364258
9014.542969
9077.174805
9079.476562
8962.470703
9113.273438
8993.228516
9063.132812
9015.419922
8969.765625
8921.736328
8954.880859
8979.667969
9046.451172
9165.764648
8993.503906
9007.507812
9042.506836
8959.543945
8956.163086
8980.323242
9036.389648
9118.086914
9022.714844
9074.264648
9129.417969
9175.499023
9088.457031
9079.748047
9148.601562
9085.654297
9114.529297
9076.071289
9103.021484
9077.842773
9111.992188
9063.988281
9077.895508
9090.260742
9014.243164
9147.617188
9078.145508
9062.196289
9078.330078
8895.429688
9091.172852
9102.486328
9134.297852
9135.927734
8961.598633
9015.036133
9098.905273
9100.571289
8958.947266
9053.466797
8963.564453
8996.279297
9043.047852
9029.751953
8994.903320
9033.770508
8895.604492
8993.932617
9080.887695
9074.717773
9074.199219
9153.534180
9132.010742
8959.209961
9047.308594
9034.592773
9012.754883
9091.433594
9048.570312
9067.749023
9051.189453
9003.825195
8918.995117
9039.566406
8980.311523
9046.061523
8875.510742
8912.167969
9028.553711
9022.498047
9027.821289
9150.901367
9052.376953
9092.995117
9285.673828
9169.715820
8987.991211
9144.032227
9050.068359
8999.238281
8924.602539
9015.517578
9006.464844
9096.089844
9163.205078
9122.354492
9070.742188
9068.723633
8916.370117
8985.892578
8952.442383
9112.399414
9095.709961
9025.602539
9081.191406
9131.382812
8875.701172
9037.291016
8941.786133
8999.225586
8956.376953
9083.911133
9020.774414
9057.653320
9079.361328
9000.169922
9007.651367
9077.536133
8958.460938
9000.414062
8944.628906
9120.156250
8986.816406
8943.588867
8996.040039
8990.726562
9113.166016
8954.482422
9068.000977
8974.209961
8917.692383
8789.333984
9067.231445
9055.250000
9097.466797
9106.372070
9060.292969
8914.963867
9057.276367
9029.687500
9021.966797
8961.260742
8915.777344
8992.570312
9088.632812
8857.499023
9242.678711
9131.498047
9109.264648
9029.810547
8927.659180
9079.346680
9108.541992
8967.933594
9039.433594
9045.676758
9072.286133
8986.197266
9098.340820
8998.256836
9158.993164
9184.874023
8950.610352
9102.448242
9037.070312
9112.702148
9000.508789
9098.698242
9054.202148
9113.732422
8973.999023
9132.867188
8891.581055
8933.808594
9048.279297
8988.649414
8971.666992
9096.969727
9035.398438
9057.298828
9040.104492
9119.538086
9060.011719
9046.746094
9046.041992
9144.446289
9119.543945
9057.737305
9090.267578
9126.902344
9275.149414
9315.680664
9227.069336
9150.227539
9079.948242
9139.416016
9236.830078
9277.678711
9191.959961
9254.263672
9264.163086
9244.202148
9240.571289
9176.598633
9201.180664
9173.178711
9126.656250
9073.148438
9172.916992
9256.167969
9256.601562
9233.757812
9117.475586
9205.041992
9289.292969
9281.868164
9086.056641
9157.602539
9202.901367
9163.030273
9123.555664
9066.458008
9095.325195
9187.888672
9166.916016
9059.272461
9356.613281
9189.444336
9408.501953
9250.031250
9344.232422
9229.123047
9157.483398
8950.027344
9148.446289
9269.967773
9252.394531
9189.920898
9182.388672
9221.401367
9049.173828
9240.905273
9157.742188
9280.019531
9180.593750
9258.661133
9187.828125
9072.512695
9174.602539
9153.257812
9194.008789
9345.941406
9176.340820
9288.367188
9202.373047
9411.245117
9412.554688
9348.148438
9312.592773
9254.746094
9253.391602
9315.681641
9139.952148
9235.708984
9354.425781
9357.029297
9057.875977
9212.053711
9492.053711
9424.676758
9364.133789
9474.010742
9366.107422
9427.179688
9423.699219
9373.907227
9180.482422
9244.288086
9309.971680
9400.599609
9333.142578
9241.149414
9167.276367
9364.223633
9410.229492
9373.342773
9324.479492
9228.209961
9360.621094
9217.307617
9217.805664
9246.823242
9324.981445
9285.249023
9273.504883
9302.148438
9427.106445
9462.917969
9349.508789
9322.329102
9325.996094
9358.191406
9314.810547
9312.128906
9337.791992
9187.821289
9415.129883
9314.591797
9048.198242
9310.379883
9296.179688
9348.814453
9145.823242
9076.811523
9109.244141
9046.709961
9027.272461
9124.852539
9126.238281
9089.909180
9306.949219
9203.937500
9288.478516
9228.197266
9164.288086
9164.279297
9047.217773
8910.123047
9145.955078
9163.163086
9195.047852
9156.564453
9145.199219
9010.429688
8942.354492
8964.073242
9011.339844
9176.829102
9166.924805
9132.195312
9157.560547
9108.391602
9068.397461
9137.901367
9259.770508
9077.858398
9196.951172
9077.495117
9037.422852
9247.379883
9247.458008
9241.143555
9098.558594
9208.772461
9078.507812
9096.709961
9220.957031
9224.189453
9212.867188
9220.065430
9212.129883
9221.375977
9166.120117
9176.274414
9135.158203
9287.258789
9315.981445
9275.797852
9276.356445
9237.792969
9204.260742
9257.441406
9225.957031
9193.258789
9268.442383
9114.482422
9146.557617
9279.033203
9236.814453
9213.994141
9215.266602
9318.522461
9247.898438
9108.729492
9195.623047
9232.526367
9193.026367
9221.991211
9263.066406
9287.569336
9233.866211
9189.575195
9247.107422
9329.397461
9381.652344
9384.106445
9293.088867
9172.147461
9373.349609
9213.838867
9157.304688
9127.401367
9046.392578
8889.136719
9086.080078
8995.123047
9176.066406
9236.095703
9320.196289
9379.642578
9439.024414
9423.114258
9283.201172
9072.028320
9005.237305
9084.470703
8980.432617
9087.112305
9099.415039
9099.698242
9094.957031
9201.794922
9152.772461
8982.040039
9119.506836
9012.982422
9017.840820
9168.673828
9036.338867
9152.773438
9003.999023
8979.433594
9137.394531
9134.795898
9186.845703
9243.851562
9188.448242
9211.851562
9040.749023
9115.767578
9056.083008
9161.040039
9195.821289
9117.266602
9104.010742
9343.235352
9193.464844
9344.986328
9215.315430
9081.082031
9069.561523
9052.134766
9181.322266
9111.966797
9066.722656
9246.308594
9261.703125
9181.672852
9206.317383
9152.412109
9214.221680
9162.071289
9195.255859
9269.005859
9165.998047
9276.188477
9108.363281
9137.870117
9055.666992
9143.475586
9154.225586
9302.418945
9213.746094
9119.575195
9107.367188
9172.366211
9168.278320
9130.341797
9075.389648
9219.883789
9215.732422
9241.042969
9125.258789
9179.803711
9208.304688
9052.815430
9283.149414
9260.838867
9168.522461
9207.298828
9267.998047
9208.061523
9253.291992
9339.057617
9177.024414
9295.241211
9315.004883
9299.201172
9121.885742
9174.219727
```
