## Supplementary material for "Functional connectivity across the human subcortical auditory system using an autoregressive matrix-Gaussian copula graphical model approach with partial correlations": Code: roi-11_mean_ts.txt

```
9887.180664
9920.358398
9871.440430
10035.297852
9847.312500
9954.580078
9876.333008
9779.774414
9823.598633
10075.948242
9835.109375
9870.327148
9798.173828
9817.209961
9857.475586
10017.387695
9903.119141
10038.240234
9985.499023
9781.652344
9929.915039
9793.112305
10018.235352
10000.707031
10075.348633
9720.387695
10034.581055
9848.228516
9927.422852
10008.107422
9948.005859
9961.992188
10029.301758
10006.642578
10000.914062
9885.604492
9873.131836
9869.938477
9952.429688
10026.793945
9984.128906
9907.925781
9840.160156
9960.708008
9931.598633
9972.444336
10002.726562
9896.639648
9991.247070
10012.355469
10047.615234
9938.638672
9945.757812
9968.557617
9918.982422
9887.936523
9969.455078
9803.866211
10004.428711
9916.277344
9904.280273
9948.297852
9934.229492
9910.250977
10099.418945
9895.993164
9922.808594
9927.585938
9901.161133
9808.117188
9975.544922
9793.883789
9970.070312
9896.992188
9889.212891
9856.144531
9956.638672
9839.753906
9972.835938
9929.410156
9859.956055
9976.189453
9941.891602
10012.002930
9909.505859
10092.829102
10045.981445
9788.855469
9988.032227
9950.917969
9890.927734
9844.255859
9933.552734
9897.053711
9695.525391
9889.159180
9944.834961
9993.270508
9903.885742
9850.895508
9909.522461
10033.232422
9791.775391
9869.202148
9886.795898
9964.981445
9946.503906
10039.670898
9922.111328
9788.587891
9864.187500
9883.535156
9891.935547
9919.210938
9970.916016
9889.634766
9849.373047
9919.414062
9869.738281
9912.802734
9939.628906
9839.462891
9967.520508
9927.944336
9882.538086
9978.196289
9900.253906
9901.537109
9968.601562
9846.849609
9756.108398
9905.465820
9865.083008
10006.683594
10018.454102
9866.391602
9946.298828
9981.700195
9957.457031
9776.416016
9778.916992
9933.240234
9838.208984
9988.530273
9781.441406
9928.708984
9738.800781
9938.863281
9939.777344
9943.347656
9999.740234
9867.653320
9862.214844
9926.290039
9961.103516
9822.611328
9996.811523
10015.297852
9907.010742
9860.035156
9946.700195
10071.457031
9940.412109
10010.451172
10073.101562
9890.408203
9943.909180
9781.230469
9904.816406
9948.689453
9790.420898
9917.441406
9986.831055
9949.517578
9947.602539
9930.099609
9916.377930
10064.755859
10027.298828
9888.190430
9935.479492
9855.113281
9881.540039
10061.834961
9878.084961
10038.056641
9990.493164
9996.595703
10012.332031
9923.780273
10001.740234
9875.502930
9858.916992
9848.278320
10032.762695
9931.728516
10042.353516
9872.110352
9757.092773
9828.500000
9831.974609
9778.265625
9731.035156
9850.823242
9933.826172
9924.627930
9823.878906
9870.687500
9824.567383
9751.181641
9719.307617
9868.105469
9764.657227
9821.626953
9742.169922
9780.005859
9847.306641
9872.481445
9940.374023
9673.028320
9843.269531
10035.597656
9883.405273
9933.484375
9693.773438
9897.614258
9929.643555
9863.484375
9945.495117
9980.216797
9808.333984
9849.299805
9905.466797
9920.720703
9958.947266
9787.596680
10058.237305
9961.384766
9913.556641
9927.542969
9740.050781
9661.603516
9809.497070
9766.427734
9713.044922
9661.995117
10045.534180
10067.174805
9903.964844
9949.659180
9901.440430
9931.422852
10018.389648
9867.757812
9885.801758
9949.410156
9968.274414
9894.270508
10066.955078
9891.375000
9889.142578
9832.979492
9758.075195
9876.376953
9840.270508
9894.875977
9977.853516
9968.113281
9760.815430
9919.962891
9867.645508
9817.478516
9847.000977
9661.401367
9795.625977
9675.165039
9643.486328
9816.474609
9735.244141
9881.026367
9801.036133
9655.547852
9804.600586
9879.276367
9768.833984
9777.861328
9650.923828
9886.234375
9869.428711
9823.354492
9842.344727
9731.934570
9832.668945
9833.650391
9839.274414
9595.520508
9876.179688
9730.349609
9793.703125
9848.600586
9707.111328
9870.080078
9717.361328
9875.731445
9929.369141
9794.409180
9611.833008
9874.378906
9981.971680
10036.591797
9919.864258
9918.373047
9943.435547
9809.919922
9857.172852
9860.192383
10007.822266
9856.243164
9953.083984
9810.846680
9811.833984
9758.211914
9865.557617
9926.357422
9823.273438
10037.606445
9872.239258
9744.365234
9748.787109
9904.619141
9858.178711
9802.251953
9834.169922
9843.342773
9854.282227
10015.447266
9837.352539
9880.825195
9911.089844
9984.689453
9765.600586
9774.545898
9725.809570
9744.672852
9850.187500
9861.834961
9825.985352
9665.067383
9747.664062
9718.379883
9779.189453
9692.261719
9895.259766
9759.595703
9768.959961
9883.206055
9748.114258
9586.620117
9613.449219
9687.902344
9839.277344
9666.874023
9667.974609
9728.541992
9749.286133
9818.016602
9776.958008
9723.609375
9841.446289
9822.663086
9843.344727
9749.222656
9683.743164
9816.230469
9817.583984
9906.095703
9792.248047
9935.707031
9732.239258
9831.037109
9833.415039
9965.149414
9841.085938
9913.671875
9842.272461
9739.139648
9817.642578
9724.339844
9858.351562
9711.055664
9943.295898
9892.881836
9701.566406
9890.273438
9595.235352
9819.222656
9799.904297
9697.359375
9749.053711
9676.662109
9626.372070
9743.142578
9691.114258
9692.250000
9856.082031
9750.501953
9661.126953
9903.101562
9842.680664
9742.450195
9973.840820
9776.071289
9770.982422
9725.300781
9818.932617
9752.822266
9737.081055
9857.369141
9830.386719
9791.567383
9898.787109
9883.373047
10076.496094
9831.916016
9975.194336
9865.774414
9900.344727
9921.205078
9794.897461
9725.996094
9871.098633
9857.551758
9783.892578
9946.996094
9878.000000
9945.389648
9965.210938
9795.934570
9723.370117
9956.169922
9964.170898
9955.683594
9893.078125
9772.106445
9809.533203
9721.121094
9832.802734
9666.800781
9488.544922
9593.202148
9608.713867
9671.814453
9626.750000
9651.541992
9647.137695
9689.320312
9666.558594
9545.072266
9754.350586
9945.421875
9736.402344
9694.818359
9758.571289
9567.930664
9852.602539
9740.219727
9837.358398
9792.574219
9849.565430
9809.710938
9808.421875
9756.642578
9596.249023
9711.199219
9659.647461
9730.370117
9692.138672
9798.773438
9752.635742
9656.041016
9535.700195
9626.180664
9759.365234
9788.017578
9911.645508
9736.875000
9776.814453
9829.715820
9861.282227
9844.851562
9755.853516
9761.868164
9734.995117
9888.363281
9800.578125
9932.208984
9854.244141
9738.118164
9860.344727
9677.883789
9578.195312
9794.705078
9882.686523
9806.941406
9660.335938
9698.916016
9784.863281
9705.342773
9483.510742
9551.034180
9541.136719
9549.884766
9685.404297
9649.533203
9729.327148
9739.438477
9805.928711
9655.966797
9728.375977
9653.047852
9796.335938
9630.831055
9740.905273
9647.229492
9825.075195
9798.609375
9618.138672
9750.647461
9640.404297
9799.878906
9645.301758
9672.696289
9823.091797
9709.009766
9878.398438
9769.428711
9720.214844
9646.666992
9710.383789
9755.368164
9525.420898
9759.399414
9663.721680
9883.532227
9806.276367
9797.754883
9808.257812
9954.749023
9857.091797
9597.802734
9635.771484
9659.930664
9694.835938
9854.999023
9673.257812
9880.851562
9830.836914
9944.574219
9833.463867
9890.412109
10008.798828
9716.430664
9587.928711
9810.993164
9956.947266
9749.980469
9896.807617
9833.051758
9718.933594
9677.602539
9782.256836
9774.209961
9776.004883
9796.721680
9732.860352
9790.049805
9922.080078
9905.440430
9798.262695
9716.966797
9943.850586
9832.688477
9867.043945
9860.997070
9555.097656
9813.944336
9769.142578
9846.725586
9931.445312
9931.978516
9881.685547
9904.862305
9952.512695
9885.844727
9975.009766
9962.136719
9986.209961
10010.216797
10136.670898
9958.409180
9858.657227
9924.822266
9897.495117
9678.599609
9930.039062
9705.339844
9844.139648
9798.505859
9913.332031
10118.914062
9933.683594
9798.628906
9919.897461
9908.682617
9893.041992
9608.444336
9755.074219
9820.333008
9873.847656
10018.724609
9866.563477
9955.125977
9755.211914
9902.880859
9922.510742
9952.233398
10001.494141
9923.750977
10002.828125
9984.259766
10005.123047
9816.341797
9901.983398
9795.023438
9887.052734
9666.041992
9818.835938
9682.104492
9686.447266
9568.575195
9739.236328
9863.581055
9718.256836
9641.079102
9698.211914
9685.691406
9700.370117
9845.204102
9785.627930
9700.847656
9949.358398
9855.746094
9850.829102
9724.671875
9804.001953
9943.898438
9767.002930
9680.956055
9709.227539
9874.754883
9875.193359
9862.826172
9608.016602
10016.829102
10031.291992
9823.958008
9740.544922
9916.395508
10149.302734
10021.433594
9834.624023
9947.792969
10143.679688
9887.808594
10040.586914
9894.890625
9653.049805
9771.802734
9703.650391
9877.302734
9801.568359
9853.422852
9765.859375
9751.895508
9822.635742
9866.527344
9782.307617
9814.625977
9978.750000
9921.548828
9847.615234
9781.713867
9963.875000
9930.321289
9810.536133
9970.818359
9924.101562
9890.129883
9870.221680
9895.091797
9978.674805
9865.999023
10096.362305
9777.779297
9994.379883
10050.377930
9994.428711
9903.118164
9818.187500
9909.409180
9950.357422
10104.266602
9827.249023
10019.955078
9825.960938
9761.511719
9919.325195
9760.180664
9807.587891
9658.224609
9812.571289
9944.775391
9778.185547
9917.329102
9656.416992
9669.626953
9634.605469
9466.728516
9690.465820
9533.391602
9698.982422
9678.494141
9740.047852
9494.175781
9617.092773
9799.646484
9708.261719
9725.919922
9856.144531
9803.247070
9835.794922
9664.405273
9805.919922
9625.694336
9662.537109
9910.670898
9739.007812
9721.110352
9791.889648
10033.577148
10021.051758
9894.849609
10011.425781
9705.728516
9664.649414
9813.006836
9831.562500
10049.629883
9971.047852
9830.727539
9719.904297
9631.648438
9826.963867
9719.111328
9826.627930
9648.800781
9862.239258
9762.354492
9889.767578
9786.974609
9782.518555
9578.785156
9768.145508
9925.925781
9778.341797
9846.695312
9931.227539
9886.926758
10025.560547
9918.252930
10142.078125
9979.802734
10261.747070
10005.304688
10094.342773
10021.966797
10074.389648
9943.614258
9841.185547
9976.936523
9992.588867
9940.742188
9875.311523
9997.992188
10096.004883
9956.967773
10190.216797
9942.267578
10016.836914
9942.581055
9910.561523
9788.659180
9723.465820
9578.174805
9646.703125
9776.557617
9665.562500
9824.706055
9777.300781
9905.279297
9857.228516
10103.035156
9638.366211
9631.900391
9478.192383
9360.392578
9389.794922
9705.791016
9848.727539
9823.392578
9664.403320
9680.196289
9805.089844
9603.443359
9561.060547
9571.565430
9460.356445
9505.611328
9499.320312
9546.299805
9638.079102
9473.268555
9572.366211
9793.778320
9817.182617
9748.802734
9677.180664
9746.284180
9521.298828
9553.784180
9614.239258
9474.358398
9597.412109
9723.505859
9560.652344
9693.706055
9818.158203
9830.525391
9902.085938
9600.792969
9550.189453
9694.641602
9845.025391
9802.742188
9891.700195
9765.791992
9740.494141
9675.374023
9826.674805
9726.324219
9837.726562
9930.125977
9792.154297
9707.895508
9611.077148
9837.294922
9590.570312
9619.721680
9628.099609
9815.469727
10002.878906
9777.998047
9878.533203
9878.877930
9884.709961
9884.242188
9801.404297
9509.272461
9664.524414
9736.276367
9806.711914
9715.850586
9710.223633
9799.631836
9742.409180
9850.182617
9966.330078
9793.789062
9919.590820
9838.378906
9919.128906
9882.198242
9870.707031
9937.936523
9938.208008
9984.102539
10037.173828
9972.576172
9776.191406
9819.477539
```
