## Supplementary material for "Functional connectivity across the human subcortical auditory system using an autoregressive matrix-Gaussian copula graphical model approach with partial correlations": Code: roi-12_mean_ts.txt

```
12913.245117
12807.362305
12755.066406
12730.397461
12726.446289
12763.475586
12750.302734
12652.179688
12672.723633
12676.032227
12628.458008
12638.153320
12650.347656
12682.554688
12710.792969
12760.268555
12812.625977
12772.293945
12694.371094
12692.104492
12639.918945
12597.872070
12710.421875
12657.304688
12623.951172
12601.029297
12558.520508
12567.652344
12618.762695
12644.919922
12625.085938
12643.637695
12672.914062
12716.973633
12687.720703
12671.833008
12697.700195
12716.850586
12675.596680
12665.136719
12670.688477
12694.559570
12696.304688
12707.119141
12722.599609
12725.263672
12695.583008
12732.090820
12722.159180
12687.159180
12720.993164
12700.499023
12703.637695
12642.599609
12636.765625
12700.243164
12704.526367
12661.437500
12645.894531
12631.855469
12591.821289
12632.506836
12653.102539
12654.304688
12589.237305
12622.138672
12601.133789
12601.320312
12610.736328
12617.717773
12621.659180
12607.313477
12605.356445
12598.637695
12681.410156
12710.436523
12686.493164
12660.143555
12674.237305
12646.536133
12623.122070
12602.925781
12685.817383
12697.679688
12747.602539
12787.823242
12781.324219
12685.347656
12677.043945
12700.113281
12701.159180
12660.434570
12687.295898
12697.385742
12693.641602
12631.688477
12635.431641
12669.756836
12706.996094
12716.930664
12773.223633
12790.039062
12773.194336
12794.753906
12817.736328
12828.188477
12762.036133
12777.201172
12773.641602
12741.646484
12721.628906
12743.397461
12732.017578
12700.924805
12707.808594
12682.254883
12631.727539
12628.057617
12679.391602
12662.214844
12661.685547
12723.206055
12733.768555
12693.353516
12719.796875
12764.979492
12765.208984
12736.083984
12684.481445
12685.795898
12722.942383
12721.366211
12715.409180
12734.826172
12720.733398
12728.032227
12661.153320
12716.290039
12732.823242
12734.649414
12716.544922
12731.314453
12676.256836
12643.869141
12589.308594
12577.602539
12631.771484
12708.987305
12750.664062
12796.897461
12824.116211
12845.403320
12822.353516
12614.214844
12607.562500
12463.982422
12492.779297
12574.759766
12485.921875
12593.652344
12710.672852
12619.371094
12609.388672
12579.362305
12594.231445
12530.617188
12524.122070
12573.678711
12560.026367
12501.694336
12523.314453
12577.858398
12605.748047
12523.461914
12531.181641
12571.173828
12533.610352
12471.014648
12517.233398
12572.305664
12534.617188
12488.464844
12475.304688
12538.837891
12493.469727
12515.817383
12625.895508
12605.430664
12559.343750
12548.556641
12565.265625
12577.455078
12556.321289
12554.756836
12569.960938
12520.568359
12468.771484
12477.172852
12504.676758
12448.509766
12461.005859
12524.623047
12577.952148
12574.045898
12556.916016
12577.425781
12596.153320
12582.793945
12567.653320
12576.458984
12547.518555
12539.858398
12546.383789
12567.593750
12520.580078
12514.183594
12484.335938
12524.083984
12573.209961
12600.918945
12629.575195
12680.837891
12669.403320
12605.449219
12580.147461
12632.125000
12623.416016
12639.385742
12641.236328
12607.933594
12580.824219
12606.011719
12637.436523
12608.769531
12577.383789
12628.066406
12630.826172
12613.107422
12612.595703
12581.617188
12530.527344
12554.997070
12595.427734
12632.960938
12642.572266
12664.220703
12682.442383
12665.880859
12640.446289
12515.675781
12560.964844
12555.892578
12469.566406
12480.886719
12500.682617
12609.086914
12583.907227
12587.281250
12613.137695
12647.361328
12561.389648
12606.276367
12654.574219
12594.675781
12495.838867
12576.646484
12626.914062
12625.144531
12575.156250
12579.041016
12546.081055
12507.150391
12420.149414
12385.951172
12395.140625
12389.620117
12396.871094
12415.811523
12463.403320
12490.698242
12425.411133
12404.379883
12479.323242
12481.214844
12508.365234
12528.547852
12551.937500
12560.060547
12584.906250
12647.999023
12584.356445
12592.128906
12597.704102
12627.045898
12570.099609
12514.075195
12555.414062
12602.024414
12559.596680
12520.592773
12533.299805
12523.449219
12494.739258
12481.033203
12507.313477
12465.956055
12433.700195
12512.081055
12525.146484
12549.948242
12549.455078
12511.544922
12465.704102
12537.562500
12613.313477
12605.240234
12618.461914
12671.883789
12646.543945
12587.858398
12549.925781
12551.463867
12509.223633
12556.269531
12609.330078
12602.162109
12581.287109
12595.834961
12611.754883
12566.002930
12587.771484
12565.599609
12480.631836
12443.149414
12529.197266
12555.581055
12613.398438
12690.195312
12705.862305
12650.400391
12663.051758
12665.852539
12613.979492
12589.762695
12618.217773
12606.032227
12659.298828
12708.602539
12652.913086
12610.290039
12663.625000
12657.592773
12628.069336
12604.666992
12652.776367
12634.167969
12616.649414
12619.541992
12590.916016
12590.807617
12533.958984
12564.736328
12575.431641
12561.734375
12541.521484
12625.069336
12620.134766
12653.568359
12634.487305
12588.733398
12580.284180
12510.335938
12524.847656
12577.167969
12577.807617
12607.338867
12577.709961
12537.221680
12513.152344
12513.541992
12545.422852
12596.559570
12641.861328
12628.362305
12648.913086
12667.260742
12698.301758
12628.376953
12613.208984
12635.681641
12626.385742
12605.337891
12562.795898
12592.788086
12564.723633
12586.101562
12578.975586
12584.220703
12536.673828
12451.403320
12458.724609
12447.069336
12458.916016
12535.077148
12573.211914
12601.521484
12621.991211
12658.979492
12737.167969
12793.942383
12709.919922
12609.269531
12556.913086
12584.692383
12590.520508
12546.527344
12556.588867
12514.093750
12419.664062
12476.057617
12526.970703
12527.419922
12521.475586
12468.820312
12385.762695
12437.930664
12545.428711
12526.852539
12483.866211
12500.979492
12478.948242
12393.006836
12399.577148
12471.683594
12484.500977
12601.925781
12670.152344
12723.997070
12712.930664
12700.414062
12720.075195
12677.172852
12647.640625
12583.406250
12591.026367
12487.214844
12441.681641
12470.284180
12464.704102
12467.521484
12471.694336
12481.497070
12442.035156
12457.898438
12462.290039
12491.655273
12524.389648
12506.751953
12543.008789
12607.742188
12548.762695
12565.416992
12541.985352
12523.585938
12539.858398
12543.617188
12496.571289
12461.125977
12481.323242
12506.595703
12563.572266
12626.398438
12639.443359
12593.583008
12545.446289
12516.961914
12527.400391
12474.634766
12513.119141
12554.000000
12608.574219
12610.580078
12666.363281
12662.820312
12663.454102
12649.035156
12659.165039
12539.571289
12547.385742
12579.748047
12594.496094
12516.778320
12574.664062
12618.217773
12660.356445
12604.500000
12659.520508
12678.512695
12642.829102
12648.054688
12667.014648
12666.092773
12653.170898
12610.707031
12567.292969
12570.419922
12491.161133
12486.791016
12409.930664
12382.633789
12379.759766
12445.928711
12463.973633
12457.240234
12433.539062
12397.990234
12406.043945
12465.875000
12626.634766
12671.078125
12678.035156
12631.505859
12638.817383
12509.156250
12479.834961
12524.170898
12550.072266
12508.308594
12377.433594
12316.208984
12267.449219
12234.750977
12318.411133
12457.919922
12555.178711
12568.689453
12472.291016
12376.008789
12304.021484
12252.748047
12185.292969
12188.748047
12282.883789
12402.683594
12551.556641
12655.652344
12703.246094
12688.557617
12679.119141
12690.791016
12595.588867
12546.982422
12548.772461
12601.571289
12578.610352
12603.937500
12656.158203
12720.469727
12642.973633
12659.544922
12698.223633
12765.466797
12710.727539
12700.791016
12696.916016
12711.430664
12700.499023
12607.539062
12582.768555
12519.712891
12563.138672
12510.333008
12485.165039
12480.503906
12378.760742
12374.883789
12421.130859
12434.140625
12493.099609
12470.214844
12465.625977
12472.614258
12449.790039
12352.099609
12324.382812
12313.533203
12255.108398
12278.640625
12369.292969
12424.895508
12397.837891
12330.102539
12253.914062
12204.122070
12288.484375
12417.369141
12540.161133
12607.463867
12690.556641
12713.231445
12729.136719
12738.382812
12726.456055
12644.631836
12525.083008
12462.675781
12357.254883
12352.086914
12421.113281
12533.002930
12526.110352
12474.209961
12399.659180
12337.898438
12266.051758
12245.273438
12274.411133
12261.411133
12205.924805
12146.270508
12081.390625
12101.311523
12228.240234
12416.840820
12604.036133
12707.431641
12743.272461
12757.765625
12795.146484
12717.602539
12676.090820
12649.736328
12581.834961
12476.032227
12430.834961
12403.122070
12364.176758
12320.224609
12315.278320
12314.060547
12303.383789
12348.701172
12305.578125
12280.817383
12200.371094
12227.596680
12292.035156
12315.098633
12379.397461
12365.910156
12343.085938
12248.484375
12183.910156
12187.000000
12250.014648
12363.985352
12441.335938
12513.141602
12474.524414
12418.065430
12317.285156
12262.234375
12176.990234
12170.846680
12281.964844
12435.717773
12532.753906
12610.072266
12730.858398
12710.356445
12722.170898
12761.068359
12712.661133
12660.000000
12603.203125
12491.265625
12455.583008
12339.643555
12378.440430
12379.185547
12385.290039
12374.407227
12384.388672
12380.183594
12396.536133
12389.982422
12390.788086
12428.272461
12474.721680
12514.147461
12558.188477
12570.056641
12601.916992
12617.695312
12572.817383
12551.292969
12535.605469
12518.637695
12537.659180
12559.750977
12627.505859
12651.116211
12672.849609
12632.088867
12575.437500
12515.349609
12441.023438
12438.425781
12431.288086
12459.826172
12567.727539
12586.033203
12655.406250
12654.226562
12620.620117
12696.071289
12749.649414
12700.581055
12636.830078
12583.173828
12558.956055
12518.041992
12470.006836
12329.131836
12218.733398
12207.823242
12165.799805
12185.493164
12214.665039
12262.470703
12267.936523
12267.375000
12275.799805
12276.627930
12316.733398
12350.122070
12387.430664
12435.063477
12509.382812
12518.005859
12467.565430
12401.269531
12299.282227
12216.536133
12119.544922
12089.888672
12090.911133
12182.497070
12322.863281
12409.782227
12470.788086
12491.614258
12460.532227
12479.226562
12425.784180
12513.814453
12537.060547
12563.499023
12519.278320
12472.467773
12447.047852
12385.165039
12288.240234
12367.623047
12435.278320
12473.891602
12534.496094
12541.371094
12546.295898
12545.708984
12543.307617
12496.599609
12483.623047
12481.638672
12485.538086
12462.798828
12483.933594
12463.276367
12503.455078
12545.212891
12548.316406
12569.832031
12539.708984
12544.088867
12566.990234
12603.833008
12568.795898
12547.824219
12410.314453
12292.715820
12206.211914
12230.628906
12291.416016
12370.757812
12491.377930
12495.311523
12492.083984
12528.630859
12434.416992
12385.214844
12344.823242
12303.063477
12297.162109
12399.697266
12507.347656
12531.276367
12641.614258
12623.326172
12593.117188
12603.855469
12628.927734
12558.481445
12434.060547
12399.678711
12341.607422
12296.855469
12322.889648
12334.559570
12392.178711
12378.243164
12387.727539
12376.640625
12363.257812
12348.388672
12357.889648
12330.240234
12315.536133
12290.133789
12294.333008
12272.002930
12289.338867
12337.230469
12437.369141
12580.263672
12661.863281
12713.826172
12678.541016
12637.170898
12580.985352
12547.054688
12497.287109
12421.843750
12389.590820
12400.166992
12418.409180
12417.930664
12450.499023
12491.625000
12543.081055
12520.301758
12506.416992
12592.847656
12612.395508
12627.032227
12618.620117
12563.692383
12536.430664
12512.072266
12513.150391
12557.748047
12540.779297
12561.191406
12556.228516
12557.666992
12543.599609
12576.898438
12595.861328
12611.406250
12600.906250
12693.802734
12714.272461
12670.068359
12673.611328
12609.371094
12583.403320
12567.350586
12500.909180
12476.985352
12548.991211
12581.156250
12564.973633
12581.313477
12562.020508
12566.029297
12515.964844
12435.361328
12383.452148
12315.104492
12294.361328
12297.316406
12361.318359
12313.394531
12287.703125
12236.599609
12264.703125
12360.736328
12464.730469
12487.182617
12511.994141
12447.539062
```
