## Supplementary material for "Functional connectivity across the human subcortical auditory system using an autoregressive matrix-Gaussian copula graphical model approach with partial correlations": Code: roi-13_mean_ts.txt

```
10819.910156
10747.936523
10696.165039
10675.144531
10682.974609
10688.263672
10701.825195
10698.696289
10686.804688
10675.432617
10661.917969
10647.074219
10643.889648
10674.916016
10671.480469
10676.477539
10667.013672
10655.854492
10639.513672
10650.225586
10656.804688
10669.732422
10684.763672
10655.642578
10656.342773
10652.124023
10615.568359
10630.994141
10646.371094
10671.932617
10695.707031
10742.433594
10764.680664
10779.019531
10776.634766
10790.496094
10792.795898
10797.216797
10776.688477
10761.345703
10751.726562
10736.353516
10728.569336
10746.253906
10754.103516
10754.136719
10761.172852
10752.754883
10742.301758
10723.795898
10719.490234
10701.999023
10696.482422
10675.620117
10698.560547
10712.663086
10732.404297
10731.527344
10728.993164
10719.052734
10700.533203
10691.840820
10688.058594
10685.559570
10687.107422
10695.552734
10703.482422
10699.929688
10671.726562
10666.653320
10668.252930
10666.823242
10672.026367
10679.495117
10691.032227
10694.835938
10708.129883
10691.157227
10678.898438
10678.259766
10691.843750
10701.693359
10735.448242
10751.663086
10790.861328
10789.076172
10772.343750
10718.886719
10673.927734
10631.050781
10611.782227
10596.893555
10623.892578
10630.514648
10624.576172
10602.517578
10595.125000
10591.724609
10605.712891
10617.083984
10643.194336
10655.216797
10644.446289
10648.619141
10650.440430
10644.857422
10655.374023
10662.000000
10674.833008
10665.314453
10690.753906
10686.926758
10691.404297
10676.211914
10668.924805
10667.144531
10656.695312
10669.078125
10684.377930
10678.999023
10691.961914
10690.665039
10698.847656
10682.245117
10692.842773
10688.612305
10675.951172
10677.571289
10675.295898
10662.731445
10629.808594
10625.922852
10632.436523
10626.552734
10640.174805
10639.949219
10669.213867
10684.542969
10688.982422
10673.834961
10651.102539
10646.495117
10651.459961
10637.688477
10641.863281
10651.907227
10665.954102
10654.058594
10662.587891
10655.165039
10664.895508
10668.310547
10696.438477
10646.863281
10640.660156
10682.696289
10755.983398
10731.742188
10709.279297
10720.070312
10712.805664
10687.910156
10685.814453
10656.593750
10645.056641
10629.288086
10637.961914
10652.792969
10644.439453
10625.471680
10639.096680
10656.009766
10676.462891
10650.410156
10671.237305
10692.306641
10679.274414
10644.023438
10655.139648
10685.947266
10671.069336
10678.847656
10701.683594
10724.373047
10719.586914
10751.788086
10771.792969
10766.738281
10727.918945
10730.260742
10728.305664
10721.645508
10670.103516
10674.572266
10697.401367
10688.907227
10659.224609
10645.691406
10637.673828
10600.263672
10576.851562
10595.699219
10638.751953
10652.661133
10661.739258
10678.750977
10673.095703
10623.212891
10635.199219
10640.367188
10641.355469
10621.655273
10624.107422
10630.677734
10617.732422
10614.026367
10637.492188
10651.361328
10655.430664
10637.007812
10654.758789
10675.152344
10698.455078
10675.196289
10670.353516
10676.872070
10637.022461
10627.305664
10632.575195
10642.756836
10639.100586
10660.571289
10669.517578
10667.174805
10666.744141
10665.632812
10657.574219
10657.218750
10668.103516
10679.105469
10661.895508
10668.450195
10681.177734
10666.326172
10651.958008
10697.462891
10686.958984
10696.781250
10679.139648
10679.481445
10669.315430
10674.987305
10636.536133
10658.967773
10685.773438
10727.143555
10714.554688
10746.996094
10755.054688
10758.445312
10721.596680
10704.387695
10707.284180
10681.751953
10646.568359
10644.171875
10637.646484
10650.657227
10621.777344
10658.025391
10672.149414
10681.320312
10643.925781
10642.540039
10629.329102
10610.769531
10584.645508
10604.003906
10612.389648
10615.773438
10595.570312
10600.033203
10617.106445
10592.647461
10590.110352
10597.257812
10609.217773
10592.478516
10612.546875
10639.305664
10635.405273
10642.333008
10640.079102
10645.869141
10627.811523
10635.018555
10638.139648
10659.079102
10646.061523
10663.709961
10668.591797
10678.315430
10653.274414
10653.106445
10686.367188
10665.967773
10667.708008
10662.078125
10644.106445
10648.232422
10661.608398
10666.721680
10651.634766
10688.099609
10718.914062
10727.688477
10735.898438
10780.079102
10764.808594
10762.106445
10737.542969
10712.528320
10645.359375
10638.934570
10675.557617
10675.965820
10686.934570
10687.939453
10689.479492
10652.472656
10639.233398
10644.308594
10603.849609
10622.485352
10615.146484
10603.261719
10593.836914
10597.089844
10599.730469
10578.027344
10593.303711
10612.700195
10597.660156
10604.908203
10630.722656
10611.872070
10594.286133
10597.783203
10593.224609
10560.262695
10566.681641
10549.902344
10525.640625
10519.228516
10547.367188
10590.057617
10571.621094
10575.694336
10587.362305
10605.758789
10579.419922
10594.052734
10613.897461
10601.772461
10595.361328
10603.975586
10607.383789
10632.994141
10619.268555
10640.800781
10662.016602
10672.916016
10661.141602
10672.309570
10702.553711
10697.825195
10710.211914
10722.264648
10710.858398
10683.214844
10703.999023
10703.424805
10701.403320
10658.192383
10659.256836
10650.881836
10649.167969
10606.016602
10620.159180
10614.326172
10606.086914
10587.995117
10596.097656
10608.619141
10598.549805
10595.434570
10600.064453
10588.738281
10550.522461
10512.744141
10512.096680
10540.269531
10553.254883
10583.268555
10610.769531
10634.125000
10620.933594
10646.269531
10656.183594
10703.931641
10700.039062
10706.669922
10701.285156
10664.153320
10641.491211
10625.203125
10632.902344
10614.958008
10638.254883
10651.631836
10645.737305
10648.322266
10660.623047
10650.786133
10649.444336
10671.489258
10677.562500
10677.460938
10666.198242
10667.492188
10659.070312
10668.541016
10666.468750
10655.478516
10634.650391
10633.059570
10625.000000
10619.795898
10692.056641
10719.550781
10699.866211
10693.522461
10680.095703
10663.469727
10665.507812
10611.927734
10598.128906
10581.728516
10558.887695
10554.395508
10552.189453
10550.380859
10540.468750
10517.848633
10523.989258
10537.086914
10553.127930
10543.598633
10571.371094
10603.648438
10610.619141
10607.037109
10609.844727
10590.962891
10595.141602
10602.308594
10598.146484
10590.211914
10601.852539
10612.208008
10609.025391
10588.809570
10561.052734
10530.505859
10520.765625
10513.225586
10506.996094
10513.856445
10527.371094
10585.301758
10582.160156
10581.381836
10615.040039
10656.986328
10669.827148
10662.816406
10620.218750
10635.876953
10630.865234
10616.201172
10604.012695
10606.913086
10637.777344
10656.331055
10668.507812
10688.222656
10700.927734
10712.711914
10693.776367
10690.829102
10730.875977
10754.522461
10743.690430
10727.650391
10667.210938
10631.291016
10581.683594
10548.285156
10534.974609
10488.977539
10508.726562
10539.515625
10542.554688
10528.284180
10528.790039
10537.764648
10520.908203
10514.236328
10520.318359
10515.347656
10565.431641
10589.258789
10570.889648
10549.881836
10549.217773
10554.198242
10536.342773
10505.108398
10482.898438
10477.721680
10469.992188
10468.933594
10481.551758
10520.954102
10547.967773
10562.734375
10550.529297
10536.212891
10540.911133
10521.681641
10513.634766
10518.024414
10532.500977
10554.901367
10548.496094
10535.331055
10565.794922
10534.206055
10540.647461
10535.410156
10504.191406
10527.963867
10539.818359
10563.636719
10566.211914
10627.024414
10666.608398
10702.929688
10673.936523
10669.745117
10649.207031
10646.429688
10603.655273
10627.188477
10646.235352
10634.336914
10626.284180
10597.363281
10580.677734
10586.752930
10567.709961
10554.563477
10568.306641
10584.953125
10563.529297
10575.242188
10603.870117
10598.046875
10610.057617
10604.180664
10603.755859
10610.215820
10597.583008
10557.646484
10559.228516
10558.706055
10557.746094
10559.695312
10564.163086
10563.430664
10560.279297
10565.790039
10571.832031
10561.279297
10572.097656
10596.561523
10620.274414
10630.999023
10624.743164
10588.329102
10589.396484
10573.244141
10560.857422
10543.872070
10545.204102
10542.856445
10531.989258
10551.784180
10563.533203
10571.575195
10560.043945
10558.975586
10549.010742
10543.969727
10530.723633
10520.783203
10512.805664
10529.500000
10508.107422
10508.182617
10496.668945
10484.827148
10476.331055
10505.781250
10558.927734
10669.012695
10706.728516
10687.160156
10685.337891
10641.298828
10624.530273
10579.445312
10518.392578
10479.708008
10493.643555
10480.138672
10458.186523
10439.807617
10452.120117
10451.309570
10471.398438
10496.076172
10505.354492
10485.326172
10469.219727
10457.771484
10473.875977
10474.718750
10485.561523
10470.587891
10464.793945
10451.338867
10428.680664
10451.892578
10477.652344
10496.467773
10484.627930
10449.293945
10427.890625
10423.736328
10421.669922
10414.499023
10420.017578
10429.640625
10478.491211
10496.481445
10551.616211
10679.544922
10722.272461
10693.429688
10672.149414
10697.857422
10662.432617
10640.773438
10587.789062
10513.396484
10457.755859
10427.707031
10437.538086
10448.386719
10464.446289
10480.403320
10494.088867
10503.555664
10511.976562
10521.591797
10535.661133
10550.927734
10574.898438
10606.373047
10609.477539
10645.391602
10668.570312
10656.992188
10656.423828
10638.019531
10645.200195
10646.828125
10658.218750
10677.543945
10687.653320
10694.246094
10690.851562
10683.377930
10653.299805
10642.183594
10635.257812
10634.897461
10640.873047
10666.599609
10656.338867
10629.488281
10626.268555
10610.022461
10605.447266
10636.072266
10653.159180
10676.032227
10634.530273
10641.280273
10644.286133
10642.982422
10610.470703
10576.633789
10541.596680
10512.083984
10503.172852
10530.626953
10542.488281
10523.342773
10500.173828
10470.280273
10468.975586
10466.654297
10475.647461
10498.510742
10488.113281
10495.765625
10507.471680
10537.169922
10547.642578
10571.631836
10568.366211
10565.392578
10564.253906
10562.018555
10588.793945
10602.579102
10628.817383
10674.632812
10656.165039
10608.341797
10564.895508
10566.889648
10595.888672
10615.453125
10623.408203
10630.038086
10626.390625
10625.203125
10616.029297
10601.861328
10578.031250
10551.440430
10519.541992
10521.822266
10523.728516
10536.897461
10569.382812
10587.112305
10605.521484
10614.219727
10608.895508
10613.695312
10622.666992
10644.902344
10653.951172
10666.274414
10680.443359
10687.733398
10700.305664
10710.989258
10719.484375
10742.020508
10763.847656
10780.490234
10784.956055
10779.653320
10764.712891
10755.942383
10751.562500
10755.608398
10775.725586
10772.709961
10781.374023
10787.601562
10767.913086
10740.708984
10709.823242
10693.578125
10649.031250
10633.389648
10578.156250
10613.804688
10614.734375
10632.653320
10633.225586
10625.204102
10580.464844
10595.790039
10591.197266
10538.567383
10502.787109
10488.295898
10446.637695
10398.051758
10407.277344
10456.609375
10488.293945
10486.979492
10497.752930
10493.751953
10501.900391
10505.072266
10517.573242
10542.506836
10541.329102
10544.730469
10541.711914
10541.070312
10542.850586
10570.097656
10587.004883
10637.578125
10662.368164
10696.137695
10693.216797
10680.075195
10669.515625
10678.309570
10682.038086
10675.589844
10661.756836
10648.952148
10649.997070
10644.748047
10655.170898
10663.385742
10678.526367
10697.557617
10701.383789
10738.457031
10746.695312
10736.753906
10731.250000
10734.456055
10736.166992
10739.943359
10729.236328
10723.128906
10723.746094
10708.028320
10702.062500
10697.455078
10685.404297
10687.521484
10684.388672
10717.112305
10767.230469
10815.741211
10804.819336
10794.691406
10778.124023
10762.202148
10748.346680
10719.061523
10711.205078
10702.027344
10702.755859
10708.309570
10704.885742
10696.617188
10696.057617
10704.961914
10708.674805
10714.575195
10704.538086
10689.386719
10690.023438
10702.500977
10716.417969
10743.879883
10736.583984
10734.072266
10769.041992
10820.994141
10828.368164
10822.291992
10830.436523
10812.481445
```
