## Supplementary material for "Functional connectivity across the human subcortical auditory system using an autoregressive matrix-Gaussian copula graphical model approach with partial correlations": Code: roi-14_mean_ts.txt

```
11768.227539
11733.493164
11718.752930
11672.935547
11701.970703
11735.133789
11697.460938
11632.482422
11599.180664
11623.815430
11585.709961
11588.295898
11621.470703
11680.147461
11670.641602
11708.076172
11784.283203
11687.837891
11665.588867
11661.800781
11604.291016
11563.802734
11621.723633
11607.041992
11601.800781
11578.799805
11518.760742
11518.646484
11579.274414
11604.666992
11592.647461
11615.968750
11655.621094
11716.574219
11674.683594
11668.006836
11728.135742
11699.156250
11651.702148
11688.666992
11680.264648
11703.779297
11676.875977
11703.071289
11761.739258
11737.779297
11725.166016
11749.445312
11730.893555
11661.991211
11687.049805
11693.061523
11646.745117
11593.159180
11623.493164
11675.363281
11697.988281
11604.039062
11613.631836
11609.862305
11589.006836
11634.729492
11660.077148
11648.247070
11603.660156
11599.462891
11634.499023
11627.161133
11594.196289
11604.021484
11620.094727
11626.838867
11603.984375
11652.822266
11701.664062
11681.857422
11659.922852
11641.975586
11629.748047
11598.367188
11557.190430
11588.330078
11646.346680
11717.117188
11712.049805
11727.538086
11723.541992
11667.936523
11637.711914
11678.777344
11671.941406
11641.461914
11692.096680
11681.789062
11658.779297
11613.189453
11625.009766
11674.060547
11689.950195
11665.457031
11733.542969
11779.242188
11721.581055
11751.250977
11793.116211
11790.969727
11732.792969
11750.242188
11761.793945
11696.332031
11694.744141
11747.139648
11699.533203
11656.898438
11696.756836
11686.150391
11593.051758
11613.931641
11649.372070
11631.125000
11635.543945
11689.189453
11719.408203
11662.847656
11656.681641
11721.037109
11689.624023
11680.403320
11676.614258
11663.643555
11688.518555
11658.467773
11697.541992
11729.473633
11723.353516
11675.306641
11695.341797
11748.588867
11763.566406
11760.008789
11736.285156
11710.063477
11692.758789
11616.673828
11585.417969
11608.186523
11643.603516
11706.210938
11735.225586
11778.711914
11796.217773
11765.156250
11790.237305
11662.920898
11677.431641
11551.631836
11580.790039
11647.365234
11601.862305
11609.476562
11748.016602
11696.991211
11666.734375
11659.487305
11684.748047
11561.745117
11620.189453
11650.149414
11634.878906
11598.385742
11684.139648
11698.431641
11685.250000
11608.227539
11617.980469
11642.545898
11597.738281
11558.802734
11564.692383
11592.613281
11555.923828
11521.156250
11544.621094
11580.848633
11565.857422
11579.597656
11611.716797
11612.676758
11543.309570
11569.895508
11602.294922
11604.552734
11567.518555
11560.072266
11589.767578
11591.195312
11502.835938
11521.275391
11520.016602
11498.448242
11497.950195
11566.799805
11597.131836
11583.206055
11624.019531
11651.385742
11649.454102
11615.145508
11593.125977
11616.276367
11586.819336
11563.493164
11578.598633
11638.195312
11602.082031
11577.342773
11573.528320
11593.185547
11624.794922
11641.660156
11732.171875
11722.657227
11709.653320
11655.692383
11621.049805
11630.524414
11624.588867
11619.859375
11655.998047
11644.297852
11624.664062
11625.981445
11642.385742
11653.090820
11641.906250
11674.860352
11693.120117
11659.304688
11665.607422
11611.294922
11581.320312
11585.206055
11648.955078
11688.226562
11637.970703
11662.230469
11746.487305
11718.166016
11654.014648
11592.674805
11606.552734
11580.468750
11528.838867
11510.837891
11578.991211
11645.859375
11616.842773
11638.794922
11673.161133
11648.709961
11606.166992
11630.072266
11659.631836
11606.808594
11540.637695
11617.830078
11653.778320
11669.759766
11586.693359
11615.958984
11630.237305
11597.090820
11505.427734
11477.208008
11477.411133
11505.071289
11435.187500
11500.976562
11555.702148
11540.026367
11533.791992
11555.965820
11584.109375
11617.814453
11605.301758
11600.583984
11627.888672
11635.975586
11657.707031
11669.360352
11663.182617
11650.388672
11711.823242
11703.708008
11643.963867
11644.270508
11681.759766
11695.387695
11642.551758
11600.542969
11602.809570
11639.847656
11631.074219
11664.497070
11662.447266
11629.335938
11548.564453
11620.072266
11634.693359
11640.854492
11664.046875
11662.838867
11557.794922
11630.713867
11698.477539
11681.355469
11696.690430
11724.695312
11684.920898
11636.929688
11579.192383
11589.893555
11608.251953
11638.019531
11699.245117
11683.398438
11695.633789
11704.039062
11716.518555
11712.922852
11671.718750
11649.969727
11559.164062
11581.927734
11653.333008
11642.334961
11717.864258
11778.388672
11769.798828
11693.422852
11684.080078
11694.873047
11644.850586
11645.287109
11679.833008
11672.312500
11682.938477
11730.428711
11687.336914
11670.217773
11749.539062
11732.999023
11682.006836
11671.721680
11716.421875
11738.000977
11701.563477
11672.608398
11684.763672
11683.023438
11653.195312
11636.802734
11625.302734
11620.103516
11628.519531
11696.548828
11720.422852
11731.772461
11726.251953
11708.368164
11691.939453
11638.596680
11650.506836
11679.458984
11699.808594
11706.465820
11675.910156
11617.767578
11588.487305
11616.749023
11637.265625
11705.088867
11778.989258
11742.583984
11771.586914
11768.752930
11769.808594
11729.367188
11741.175781
11720.489258
11719.880859
11701.513672
11721.599609
11712.250977
11705.044922
11702.041992
11743.069336
11705.859375
11660.724609
11588.910156
11575.526367
11611.335938
11617.140625
11694.106445
11756.083984
11753.387695
11775.016602
11839.764648
11919.435547
11911.367188
11846.475586
11718.644531
11637.088867
11660.526367
11664.393555
11632.156250
11649.151367
11539.488281
11518.850586
11595.541992
11662.402344
11685.277344
11659.758789
11577.925781
11492.717773
11577.121094
11665.752930
11641.998047
11640.959961
11692.085938
11647.483398
11553.873047
11586.563477
11663.481445
11717.488281
11800.230469
11837.892578
11868.119141
11836.428711
11810.222656
11837.653320
11811.339844
11768.101562
11736.894531
11717.131836
11629.305664
11622.385742
11628.758789
11658.004883
11630.176758
11633.965820
11650.020508
11629.460938
11634.452148
11636.222656
11665.275391
11707.306641
11679.545898
11688.676758
11778.813477
11783.822266
11769.842773
11803.112305
11757.976562
11764.227539
11750.000977
11743.808594
11736.910156
11767.918945
11787.919922
11740.361328
11787.793945
11822.128906
11758.844727
11730.606445
11695.964844
11706.958008
11682.647461
11682.210938
11757.174805
11795.585938
11789.139648
11781.718750
11771.888672
11793.718750
11768.737305
11709.581055
11612.045898
11694.225586
11696.380859
11706.199219
11659.005859
11701.261719
11761.090820
11771.160156
11778.960938
11795.510742
11770.809570
11773.849609
11763.791992
11716.659180
11775.936523
11801.571289
11746.501953
11717.878906
11685.742188
11693.277344
11632.969727
11609.438477
11569.345703
11602.900391
11661.985352
11663.139648
11658.471680
11664.401367
11627.585938
11658.653320
11711.081055
11751.050781
11769.410156
11808.356445
11824.363281
11726.802734
11657.689453
11633.551758
11739.799805
11802.009766
11738.240234
11671.936523
11555.202148
11470.946289
11435.824219
11554.135742
11702.041016
11835.983398
11812.375977
11699.890625
11645.638672
11589.871094
11544.797852
11409.507812
11404.896484
11584.573242
11721.095703
11809.935547
11862.583008
11817.064453
11841.151367
11807.224609
11811.842773
11716.128906
11657.554688
11708.478516
11709.908203
11729.955078
11733.708008
11799.285156
11803.607422
11821.387695
11811.931641
11830.899414
11829.931641
11778.448242
11781.512695
11843.376953
11843.814453
11822.071289
11751.834961
11684.523438
11690.557617
11698.177734
11721.587891
11675.220703
11660.506836
11616.019531
11655.958984
11706.778320
11694.948242
11724.315430
11673.120117
11695.066406
11724.647461
11740.845703
11631.631836
11596.996094
11539.357422
11459.663086
11538.925781
11636.305664
11700.366211
11682.058594
11655.347656
11514.790039
11446.001953
11496.893555
11628.579102
11720.063477
11850.810547
11877.949219
11862.005859
11885.651367
11874.094727
11857.517578
11743.822266
11662.513672
11568.241211
11501.628906
11566.240234
11698.309570
11784.848633
11807.999023
11731.281250
11715.161133
11679.834961
11615.365234
11572.288086
11645.416016
11640.168945
11543.401367
11488.274414
11444.152344
11431.288086
11510.545898
11689.857422
11821.461914
11857.069336
11831.546875
11881.882812
11845.425781
11808.259766
11808.085938
11748.785156
11696.023438
11636.887695
11570.984375
11581.079102
11536.502930
11526.096680
11561.340820
11560.508789
11564.317383
11558.320312
11515.844727
11536.552734
11472.421875
11484.125977
11555.457031
11609.988281
11660.803711
11638.121094
11572.853516
11472.887695
11406.325195
11493.194336
11598.732422
11620.629883
11669.561523
11695.769531
11649.447266
11594.333008
11505.296875
11394.827148
11364.574219
11382.875000
11517.318359
11678.291992
11733.641602
11723.824219
11902.659180
11918.336914
11911.044922
11908.938477
11914.028320
11849.639648
11785.728516
11699.483398
11638.220703
11577.975586
11627.820312
11613.793945
11605.265625
11618.602539
11593.420898
11613.574219
11644.105469
11613.486328
11659.922852
11670.135742
11689.114258
11747.481445
11767.689453
11791.255859
11837.460938
11869.526367
11848.669922
11800.086914
11819.527344
11811.023438
11825.817383
11821.271484
11873.578125
11910.280273
11917.328125
11873.309570
11805.423828
11734.757812
11636.799805
11657.589844
11696.542969
11762.323242
11804.767578
11848.659180
11853.893555
11813.998047
11772.451172
11811.481445
11875.291016
11805.331055
11800.458984
11760.014648
11708.453125
11692.036133
11664.412109
11566.672852
11504.227539
11478.749023
11411.105469
11437.335938
11506.142578
11565.638672
11586.232422
11583.955078
11593.985352
11510.177734
11526.371094
11579.571289
11607.983398
11659.311523
11713.830078
11748.204102
11656.307617
11576.586914
11438.918945
11411.643555
11470.125977
11472.523438
11415.548828
11473.015625
11595.629883
11728.150391
11773.628906
11754.523438
11718.554688
11684.112305
11640.366211
11763.110352
11763.818359
11758.449219
11705.568359
11658.256836
11623.294922
11618.011719
11576.104492
11595.136719
11666.843750
11699.418945
11716.342773
11734.839844
11754.019531
11712.260742
11694.802734
11683.248047
11692.505859
11689.892578
11658.288086
11650.920898
11619.553711
11647.492188
11705.437500
11725.557617
11703.763672
11716.221680
11700.043945
11714.863281
11756.482422
11794.165039
11763.798828
11728.299805
11618.077148
11510.966797
11413.789062
11385.159180
11487.641602
11651.066406
11751.154297
11779.365234
11818.703125
11838.749023
11796.261719
11712.489258
11674.888672
11630.269531
11608.426758
11679.461914
11776.567383
11810.350586
11833.702148
11786.541016
11765.275391
11695.182617
11669.541992
11678.045898
11661.114258
11595.478516
11511.878906
11417.692383
11478.837891
11532.737305
11571.704102
11565.376953
11551.211914
11560.709961
11545.189453
11560.974609
11588.441406
11593.750000
11565.554688
11541.037109
11521.458984
11457.003906
11482.864258
11531.936523
11652.962891
11754.282227
11853.647461
11838.712891
11784.465820
11753.295898
11700.443359
11645.187500
11624.739258
11577.037109
11557.187500
11591.239258
11626.521484
11641.387695
11661.604492
11737.752930
11700.023438
11682.005859
11665.588867
11728.940430
11743.578125
11750.557617
11703.131836
11712.081055
11689.483398
11678.069336
11712.783203
11751.000977
11757.054688
11759.156250
11768.986328
11697.376953
11720.304688
11718.583984
11728.892578
11752.842773
11784.582031
11893.100586
11904.838867
11881.200195
11829.810547
11788.869141
11780.119141
11774.621094
11742.508789
11724.453125
11740.928711
11799.700195
11782.402344
11806.622070
11809.428711
11821.548828
11783.445312
11726.787109
11699.195312
11632.170898
11634.882812
11652.388672
11659.037109
11639.117188
11583.687500
11546.579102
11586.621094
11677.523438
11744.420898
11785.016602
11746.665039
11751.209961
```
