## Supplementary material for "Functional connectivity across the human subcortical auditory system using an autoregressive matrix-Gaussian copula graphical model approach with partial correlations": Code: roi-15_mean_ts.txt

```
11643.525391
11557.992188
11510.661133
11486.917969
11494.364258
11512.372070
11533.988281
11528.849609
11533.377930
11535.350586
11515.241211
11528.148438
11507.870117
11531.364258
11537.393555
11547.514648
11534.640625
11498.829102
11486.870117
11495.353516
11481.916992
11528.298828
11538.146484
11505.110352
11523.286133
11511.980469
11489.729492
11496.782227
11499.281250
11522.583008
11524.702148
11572.270508
11585.322266
11590.245117
11590.056641
11593.953125
11599.061523
11588.224609
11576.851562
11564.102539
11552.544922
11552.699219
11556.244141
11573.154297
11574.284180
11573.307617
11573.573242
11561.367188
11552.176758
11549.443359
11539.697266
11519.452148
11514.396484
11483.961914
11503.010742
11490.381836
11515.100586
11510.208984
11498.706055
11497.943359
11470.115234
11490.610352
11489.959961
11497.754883
11500.199219
11502.093750
11498.262695
11488.181641
11446.625000
11435.108398
11429.425781
11425.650391
11444.998047
11456.919922
11490.942383
11492.800781
11506.469727
11484.281250
11479.823242
11478.848633
11493.830078
11516.540039
11536.816406
11547.480469
11580.447266
11578.821289
11563.974609
11512.208008
11490.332031
11457.115234
11447.854492
11433.364258
11433.390625
11440.049805
11446.583984
11425.553711
11422.598633
11430.371094
11452.194336
11444.512695
11448.347656
11459.075195
11442.435547
11453.719727
11459.116211
11455.910156
11478.952148
11470.302734
11491.382812
11475.873047
11487.024414
11491.979492
11488.555664
11486.594727
11481.293945
11469.345703
11453.581055
11457.478516
11476.441406
11479.716797
11499.691406
11491.084961
11515.212891
11480.784180
11497.490234
11506.665039
11481.618164
11492.738281
11481.724609
11473.174805
11450.704102
11444.153320
11436.860352
11432.405273
11471.727539
11463.055664
11515.029297
11516.030273
11497.367188
11472.801758
11455.039062
11445.687500
11455.770508
11445.548828
11444.751953
11458.214844
11471.261719
11470.499023
11475.958008
11463.958008
11466.443359
11458.719727
11473.438477
11449.156250
11461.902344
11471.994141
11560.679688
11531.807617
11542.327148
11553.183594
11548.041016
11547.465820
11555.410156
11532.628906
11514.162109
11478.929688
11469.104492
11470.216797
11459.371094
11429.191406
11443.888672
11453.000000
11469.276367
11457.489258
11480.889648
11493.751953
11503.989258
11465.227539
11459.990234
11478.245117
11460.560547
11474.262695
11479.166992
11511.283203
11517.316406
11564.151367
11588.192383
11564.080078
11545.105469
11540.702148
11530.189453
11525.824219
11479.949219
11502.541016
11518.034180
11505.201172
11511.246094
11489.156250
11478.925781
11448.664062
11440.761719
11439.428711
11454.948242
11450.232422
11467.763672
11474.615234
11476.305664
11446.383789
11459.520508
11458.951172
11456.595703
11439.045898
11446.855469
11442.930664
11417.390625
11404.869141
11420.343750
11442.395508
11439.010742
11438.464844
11456.337891
11473.670898
11496.287109
11480.776367
11481.268555
11485.796875
11465.156250
11462.219727
11455.967773
11459.159180
11435.033203
11440.200195
11437.268555
11434.197266
11452.817383
11463.190430
11462.647461
11460.316406
11465.276367
11475.631836
11461.223633
11461.089844
11469.907227
11458.965820
11463.509766
11507.382812
11490.649414
11494.181641
11477.259766
11477.297852
11450.931641
11446.555664
11412.971680
11443.793945
11463.896484
11499.517578
11489.862305
11533.779297
11546.653320
11548.583984
11504.769531
11502.923828
11506.485352
11490.142578
11485.913086
11484.742188
11457.166992
11442.724609
11402.062500
11429.225586
11442.602539
11446.612305
11411.174805
11431.384766
11437.822266
11416.233398
11400.865234
11413.074219
11418.647461
11425.045898
11421.037109
11419.104492
11403.653320
11348.230469
11342.800781
11330.780273
11346.301758
11335.987305
11365.324219
11379.260742
11378.515625
11392.547852
11398.851562
11419.698242
11396.418945
11405.241211
11390.336914
11418.519531
11402.634766
11430.719727
11423.347656
11432.387695
11402.191406
11408.853516
11440.104492
11421.578125
11429.244141
11439.171875
11427.373047
11438.394531
11438.011719
11448.763672
11439.967773
11464.154297
11480.836914
11491.972656
11499.777344
11522.618164
11495.793945
11495.171875
11451.136719
11432.002930
11387.329102
11408.096680
11455.887695
11453.430664
11469.035156
11470.126953
11468.188477
11426.115234
11405.076172
11394.960938
11349.150391
11364.805664
11375.242188
11391.049805
11410.738281
11420.983398
11429.945312
11416.888672
11426.894531
11441.112305
11401.542969
11396.706055
11387.849609
11362.654297
11363.444336
11351.116211
11337.881836
11334.736328
11354.708008
11350.964844
11342.626953
11329.710938
11343.439453
11357.963867
11347.486328
11338.220703
11342.869141
11344.143555
11344.307617
11362.188477
11389.604492
11396.063477
11392.697266
11393.760742
11398.240234
11416.919922
11403.539062
11432.096680
11440.284180
11446.568359
11426.188477
11426.117188
11436.242188
11424.072266
11428.968750
11432.670898
11427.487305
11416.279297
11454.117188
11480.194336
11497.118164
11470.509766
11484.553711
11474.750000
11456.321289
11408.816406
11401.839844
11373.909180
11348.160156
11340.258789
11361.078125
11365.844727
11351.589844
11350.636719
11352.919922
11347.478516
11303.541992
11271.046875
11262.272461
11279.911133
11284.812500
11313.847656
11339.447266
11374.366211
11372.590820
11411.783203
11418.307617
11445.590820
11431.824219
11442.113281
11438.080078
11399.817383
11374.252930
11352.725586
11359.003906
11330.050781
11351.423828
11371.793945
11363.263672
11370.395508
11369.947266
11372.422852
11388.837891
11419.290039
11427.000000
11418.956055
11417.488281
11408.347656
11398.982422
11408.973633
11416.039062
11411.134766
11408.754883
11431.854492
11434.064453
11434.485352
11516.399414
11563.529297
11536.577148
11549.986328
11529.401367
11496.108398
11484.218750
11426.145508
11404.458984
11353.509766
11314.681641
11320.000977
11316.598633
11314.776367
11296.459961
11293.729492
11304.986328
11318.390625
11320.604492
11305.698242
11327.187500
11361.922852
11360.333008
11358.171875
11346.460938
11319.089844
11327.553711
11322.782227
11332.004883
11327.986328
11336.833984
11358.954102
11380.155273
11384.583984
11371.967773
11347.066406
11326.605469
11324.450195
11307.943359
11315.868164
11349.050781
11398.851562
11394.865234
11406.204102
11449.174805
11488.719727
11500.972656
11510.897461
11450.028320
11464.325195
11457.807617
11430.755859
11413.716797
11417.474609
11446.709961
11471.156250
11471.255859
11490.337891
11490.077148
11504.492188
11468.980469
11439.463867
11478.948242
11493.639648
11479.508789
11462.699219
11412.026367
11400.509766
11380.344727
11353.724609
11338.348633
11294.166992
11303.747070
11293.373047
11284.877930
11238.307617
11239.852539
11248.262695
11253.635742
11246.169922
11247.752930
11256.833008
11303.990234
11316.351562
11312.473633
11293.922852
11296.337891
11280.322266
11258.852539
11246.580078
11242.538086
11259.170898
11252.013672
11261.691406
11306.005859
11318.447266
11313.427734
11329.187500
11306.634766
11304.118164
11300.262695
11273.418945
11270.122070
11275.290039
11297.065430
11315.941406
11320.804688
11320.601562
11332.237305
11291.304688
11287.517578
11280.383789
11247.635742
11265.093750
11260.952148
11287.864258
11291.009766
11361.637695
11393.039062
11421.142578
11399.429688
11396.069336
11382.553711
11375.057617
11323.390625
11336.453125
11328.859375
11316.999023
11312.861328
11295.150391
11288.665039
11284.599609
11276.626953
11241.439453
11251.749023
11281.539062
11279.363281
11285.658203
11303.148438
11300.827148
11319.682617
11325.935547
11337.215820
11347.131836
11337.344727
11289.458008
11293.882812
11275.880859
11264.603516
11272.367188
11252.489258
11238.467773
11229.080078
11232.976562
11232.798828
11222.581055
11251.436523
11282.181641
11306.337891
11327.485352
11340.355469
11320.036133
11334.682617
11303.888672
11276.449219
11253.937500
11231.533203
11235.779297
11226.908203
11254.541992
11267.573242
11263.933594
11269.654297
11283.352539
11279.793945
11276.760742
11260.327148
11261.629883
11239.347656
11247.529297
11217.547852
11204.193359
11191.000977
11172.340820
11181.664062
11206.361328
11261.184570
11367.941406
11395.890625
11380.396484
11363.413086
11320.307617
11310.408203
11269.686523
11229.117188
11199.327148
11208.874023
11173.702148
11152.070312
11142.553711
11157.456055
11137.666016
11157.178711
11160.079102
11164.372070
11138.179688
11124.768555
11122.025391
11147.771484
11156.260742
11154.481445
11146.040039
11152.780273
11128.297852
11125.550781
11142.040039
11153.680664
11170.123047
11173.455078
11150.817383
11133.284180
11115.235352
11105.581055
11097.000977
11092.098633
11100.218750
11156.505859
11189.202148
11240.980469
11381.078125
11438.587891
11414.789062
11407.444336
11422.869141
11398.782227
11375.515625
11323.266602
11250.503906
11185.405273
11123.040039
11117.036133
11133.439453
11139.953125
11153.502930
11176.834961
11193.125977
11197.165039
11205.329102
11211.686523
11220.630859
11244.719727
11280.796875
11295.244141
11332.150391
11348.869141
11330.121094
11319.088867
11297.462891
11288.808594
11293.411133
11322.532227
11355.278320
11371.132812
11359.448242
11355.675781
11335.638672
11308.833008
11289.359375
11280.734375
11288.630859
11297.063477
11338.974609
11332.341797
11336.632812
11334.663086
11348.872070
11358.766602
11411.029297
11412.147461
11451.187500
11430.443359
11420.079102
11424.470703
11414.211914
11371.182617
11321.795898
11262.401367
11226.647461
11224.934570
11268.670898
11275.389648
11257.201172
11225.331055
11210.657227
11212.377930
11209.571289
11210.158203
11217.950195
11226.804688
11255.562500
11252.812500
11247.461914
11245.630859
11249.140625
11237.241211
11249.336914
11236.098633
11218.924805
11260.059570
11273.874023
11312.149414
11348.762695
11334.055664
11306.289062
11278.319336
11287.565430
11341.860352
11381.282227
11385.376953
11389.820312
11372.210938
11361.726562
11355.373047
11336.255859
11310.794922
11281.841797
11253.063477
11246.112305
11254.511719
11262.335938
11285.310547
11276.801758
11289.859375
11301.312500
11304.218750
11303.546875
11316.950195
11327.951172
11333.469727
11334.311523
11347.331055
11358.182617
11374.601562
11376.340820
11373.184570
11406.139648
11447.577148
11471.208984
11470.199219
11457.720703
11456.582031
11435.314453
11427.618164
11457.373047
11470.677734
11458.404297
11472.225586
11491.336914
11470.339844
11455.207031
11428.260742
11414.690430
11386.375977
11369.290039
11346.063477
11368.335938
11375.415039
11383.620117
11378.163086
11372.631836
11343.314453
11348.568359
11343.629883
11274.226562
11208.617188
11185.144531
11124.583008
11085.652344
11122.697266
11189.081055
11197.750000
11184.412109
11183.695312
11184.891602
11187.225586
11178.774414
11201.849609
11234.580078
11239.613281
11227.971680
11226.859375
11226.619141
11239.404297
11272.875977
11293.244141
11337.808594
11362.653320
11380.612305
11370.975586
11353.905273
11348.089844
11351.999023
11344.436523
11331.597656
11321.203125
11328.459961
11335.703125
11338.589844
11347.922852
11363.565430
11382.298828
11418.254883
11424.229492
11475.916016
11479.313477
11465.961914
11466.862305
11472.673828
11475.648438
11492.550781
11472.487305
11460.024414
11453.666016
11441.794922
11437.587891
11433.480469
11433.210938
11434.133789
11434.216797
11475.575195
11499.182617
11549.037109
11523.359375
11519.750977
11520.390625
11510.675781
11502.534180
11479.333008
11489.873047
11469.717773
11447.025391
11448.179688
11461.888672
11446.704102
11427.261719
11430.572266
11400.699219
11390.291016
11371.763672
11367.912109
11361.171875
11361.809570
11358.068359
11381.373047
11378.258789
11384.364258
11426.183594
11485.425781
11481.922852
11476.560547
11481.992188
11462.345703
```
