## Supplementary material for "Functional connectivity across the human subcortical auditory system using an autoregressive matrix-Gaussian copula graphical model approach with partial correlations": Code: roi-00_mean_ts.txt

```
10204.846680
10139.718750
10086.993164
10049.721680
10044.000977
10019.264648
9996.214844
9996.532227
10012.261719
10014.726562
10026.338867
10029.501953
10049.562500
10056.677734
10036.507812
10041.056641
10060.730469
10058.992188
10055.439453
10077.211914
10084.555664
10077.165039
10084.543945
10107.373047
10121.307617
10107.472656
10124.077148
10099.951172
10090.140625
10088.488281
10072.110352
10071.545898
10072.281250
10079.126953
10076.076172
10075.241211
10084.018555
10083.319336
10063.901367
10051.735352
10050.074219
10053.991211
10065.504883
10047.401367
10048.189453
10055.482422
10047.927734
10037.156250
10036.569336
10039.977539
10039.926758
10029.444336
10078.395508
10083.640625
10096.444336
10047.716797
10044.136719
10082.924805
10093.604492
10100.654297
10105.000977
10093.349609
10080.237305
10056.303711
10060.530273
10064.766602
10043.992188
10041.926758
10055.957031
10084.282227
10105.560547
10091.680664
10092.493164
10089.028320
10080.402344
10061.785156
10062.906250
10069.275391
10053.913086
10063.643555
10060.346680
10090.186523
10079.897461
10073.990234
10071.178711
10075.975586
10046.015625
10054.905273
10036.560547
10049.840820
10036.646484
10043.731445
10060.716797
10057.555664
10062.769531
10063.890625
10054.667969
10039.492188
10049.937500
10073.153320
10062.129883
10060.746094
10105.837891
10114.520508
10091.473633
10066.903320
10049.956055
10043.766602
10012.278320
10006.966797
10018.615234
10027.700195
10030.670898
10019.744141
10005.332031
10006.770508
9999.028320
9993.500977
10002.298828
10009.735352
10011.339844
10008.159180
10017.792969
10027.137695
10031.801758
10043.792969
10061.512695
10059.513672
10049.920898
10063.942383
10049.153320
10028.017578
10010.896484
10028.264648
10030.343750
10046.903320
10043.057617
10063.933594
10032.617188
10019.475586
10058.603516
10051.848633
10028.214844
10005.206055
10009.320312
10018.107422
10006.418945
9992.924805
9987.393555
9978.678711
9969.311523
9976.804688
9976.248047
10000.107422
9995.365234
9989.043945
9983.264648
9969.963867
9967.351562
9975.257812
9969.934570
9978.412109
10006.758789
9997.020508
9999.441406
10003.731445
10002.764648
10030.519531
10007.700195
10011.098633
10002.776367
9989.490234
10030.305664
10035.505859
10018.319336
10003.531250
10000.671875
9986.873047
9979.653320
9970.039062
9960.473633
9966.015625
9958.514648
9978.289062
9972.368164
9993.802734
9973.363281
9963.236328
9964.282227
9969.780273
9996.091797
10009.525391
10009.021484
10008.664062
10010.852539
10008.210938
10002.446289
10015.943359
10012.284180
10013.962891
10021.555664
10016.140625
10000.109375
10010.719727
10033.325195
10019.623047
10006.808594
9995.577148
9981.758789
9967.696289
9971.206055
9988.503906
9980.346680
9998.515625
9993.749023
10022.275391
10026.262695
10015.671875
9998.356445
10007.028320
9984.633789
9955.835938
9920.400391
9930.257812
9945.175781
9949.635742
9980.612305
9964.336914
9961.698242
9961.263672
9958.115234
9958.745117
9948.273438
9958.213867
9960.065430
9955.431641
9963.164062
9997.585938
9990.622070
9983.856445
9973.913086
9986.008789
9989.587891
10002.721680
10002.742188
10000.078125
9994.828125
9976.883789
10015.454102
10033.471680
10005.350586
10007.608398
10005.539062
9989.927734
9968.584961
9935.931641
9943.291992
9937.847656
9938.042969
9938.878906
9932.975586
9916.112305
9895.009766
9906.729492
9943.943359
9964.883789
9967.219727
9962.940430
9971.984375
9965.491211
9978.049805
9956.117188
9965.917969
9957.384766
9953.084961
9963.625000
9973.208984
9972.835938
9975.023438
9973.853516
9990.694336
9989.431641
9989.208984
10003.226562
10013.280273
9991.439453
9993.331055
9985.903320
9975.876953
9948.470703
9939.458008
9972.792969
9984.817383
9979.713867
9981.746094
9981.742188
9973.129883
9963.515625
9964.989258
9959.851562
9953.804688
9953.724609
9975.918945
9970.478516
9988.095703
9992.539062
10009.038086
10013.389648
9996.509766
9985.622070
9934.080078
9956.166016
9987.923828
10027.858398
9996.131836
9990.284180
10005.877930
9952.774414
9882.986328
9806.940430
9789.277344
9762.579102
9768.006836
9792.193359
9819.672852
9867.652344
9893.167969
9891.997070
9891.121094
9903.294922
9920.312500
9913.854492
9909.681641
9920.870117
9941.612305
9971.226562
10011.133789
10012.554688
9986.492188
9971.640625
9960.376953
9963.494141
9969.796875
9974.211914
9975.490234
9970.896484
9984.342773
9976.474609
9967.198242
9943.174805
9930.695312
9950.832031
9967.438477
9978.529297
9995.209961
10017.750000
10011.186523
9996.855469
10000.881836
10004.684570
10002.110352
10001.734375
10008.077148
9999.311523
9999.343750
10004.016602
9990.576172
10002.669922
9990.728516
9997.149414
9996.011719
10008.571289
9977.551758
9958.494141
9970.376953
9962.602539
9970.898438
9972.788086
9958.923828
9956.618164
9932.295898
9910.061523
9902.461914
9902.147461
9900.169922
9902.995117
9905.154297
9913.648438
9925.368164
9920.108398
9906.693359
9895.045898
9875.895508
9874.333984
9882.928711
9906.290039
9912.481445
9920.529297
9910.884766
9907.125000
9921.966797
9923.497070
9904.447266
9916.275391
9906.742188
9922.507812
9940.853516
9945.778320
9941.394531
9953.054688
9972.507812
9986.571289
9974.108398
9951.810547
9971.656250
9982.067383
9946.069336
9966.307617
9946.007812
9950.788086
9925.104492
9916.860352
9926.321289
9919.171875
9933.347656
9950.797852
9924.840820
9913.233398
9926.908203
9919.643555
9902.025391
9912.732422
9920.753906
9918.530273
9938.358398
9975.043945
9970.047852
9962.808594
9965.978516
9938.864258
9948.153320
9953.406250
9998.778320
10005.090820
9984.794922
9953.222656
9954.720703
9940.839844
9927.968750
9917.477539
9904.504883
9894.559570
9921.922852
9930.900391
9939.678711
9951.698242
9963.291992
9970.808594
9969.918945
9960.246094
9951.446289
9936.962891
9962.443359
9958.857422
9962.251953
9968.368164
9981.470703
9972.027344
9962.878906
9954.984375
9957.097656
9979.654297
10008.540039
9999.715820
9967.195312
9942.516602
9945.010742
9942.151367
9934.599609
9937.131836
9936.866211
9924.743164
9946.931641
9934.747070
9924.101562
9910.335938
9909.235352
9918.410156
9949.332031
9952.318359
9953.211914
9942.468750
9908.839844
9921.039062
9905.876953
9886.994141
9903.063477
9916.545898
9885.988281
9869.341797
9857.779297
9852.580078
9820.046875
9795.924805
9775.239258
9761.705078
9758.180664
9755.575195
9782.040039
9818.633789
9824.540039
9849.666992
9856.430664
9851.704102
9840.363281
9853.687500
9847.920898
9842.466797
9840.760742
9859.554688
9873.076172
9875.844727
9870.544922
9915.309570
9926.395508
9898.849609
9871.379883
9864.747070
9883.343750
9872.555664
9886.235352
9883.744141
9889.349609
9865.309570
9946.684570
9949.630859
9949.433594
9925.444336
9968.300781
9942.930664
9900.402344
9858.659180
9825.307617
9838.206055
9838.129883
9842.904297
9845.845703
9812.983398
9832.958008
9835.444336
9852.817383
9845.579102
9854.465820
9855.330078
9879.382812
9892.264648
9899.680664
9909.210938
9895.875000
9889.138672
9874.921875
9876.565430
9882.779297
9894.229492
9920.173828
9926.588867
9946.150391
9955.543945
9969.630859
9967.933594
9962.013672
9954.034180
9954.749023
9969.847656
9971.172852
9973.924805
9987.298828
9993.885742
9994.983398
10011.459961
10008.760742
10001.125000
9989.136719
9998.664062
10000.988281
10001.881836
9993.197266
9987.929688
9969.449219
9931.849609
9905.674805
9879.041992
9876.683594
9897.747070
9877.449219
9855.723633
9855.052734
9853.080078
9842.217773
9831.959961
9845.323242
9840.274414
9812.996094
9810.819336
9826.767578
9829.288086
9843.384766
9800.615234
9751.454102
9750.175781
9752.037109
9741.362305
9744.330078
9756.642578
9771.869141
9771.997070
9782.567383
9800.778320
9796.728516
9789.299805
9773.188477
9762.267578
9759.442383
9777.371094
9782.559570
9800.038086
9814.215820
9849.806641
9867.437500
9871.406250
9898.315430
9905.151367
9868.710938
9840.995117
9845.772461
9846.489258
9867.941406
9882.123047
9878.121094
9913.381836
9909.598633
9872.279297
9839.119141
9808.510742
9816.523438
9783.741211
9773.604492
9754.061523
9752.934570
9755.220703
9769.686523
9797.856445
9802.880859
9820.280273
9830.599609
9810.416992
9791.231445
9789.069336
9788.125000
9786.970703
9793.247070
9828.439453
9852.342773
9876.293945
9879.785156
9887.507812
9895.268555
9891.425781
9890.995117
9902.210938
9906.173828
9909.015625
9936.715820
9942.282227
9951.171875
9931.606445
9910.433594
9887.079102
9881.254883
9886.337891
9859.624023
9834.355469
9832.029297
9836.288086
9844.339844
9818.118164
9796.280273
9827.019531
9833.801758
9821.147461
9805.010742
9772.359375
9756.156250
9712.932617
9668.793945
9614.837891
9610.230469
9629.632812
9620.343750
9579.085938
9588.189453
9622.112305
9661.563477
9698.448242
9727.160156
9754.801758
9792.162109
9814.190430
9809.775391
9833.726562
9849.161133
9852.321289
9834.102539
9840.866211
9869.546875
9871.880859
9894.256836
9903.571289
9907.928711
9927.718750
9915.636719
9906.840820
9915.265625
9927.356445
9952.021484
9948.299805
9963.316406
9940.522461
9914.042969
9903.761719
9922.566406
9914.940430
9896.063477
9875.828125
9891.580078
9907.124023
9869.388672
9819.893555
9802.713867
9777.252930
9743.584961
9725.286133
9722.711914
9704.129883
9705.184570
9715.208984
9728.131836
9754.162109
9764.473633
9782.725586
9783.904297
9795.924805
9787.880859
9807.257812
9829.956055
9846.522461
9851.312500
9884.136719
9908.773438
9928.188477
9922.539062
9926.668945
9916.125977
9886.213867
9888.510742
9882.120117
9883.712891
9840.646484
9855.961914
9864.386719
9867.705078
9831.270508
9819.996094
9840.970703
9847.505859
9820.010742
9783.718750
9787.458984
9734.116211
9707.796875
9697.056641
9682.017578
9679.506836
9650.873047
9651.590820
9662.528320
9674.794922
9676.125977
9694.208008
9690.425781
9672.620117
9662.489258
9680.193359
9698.582031
9734.256836
9743.648438
9749.060547
9759.371094
9780.670898
9788.269531
9806.290039
9821.530273
9850.252930
9868.527344
9848.586914
9858.263672
9881.887695
9887.204102
9866.768555
9814.017578
9799.377930
9787.381836
9771.132812
9771.549805
9761.467773
9766.529297
9756.040039
9790.987305
9808.399414
9801.279297
9804.693359
9814.975586
9833.650391
9806.990234
9798.035156
9836.956055
9861.608398
9802.210938
9759.384766
9758.830078
9752.671875
9735.962891
9733.564453
9733.701172
9744.314453
9734.386719
9762.292969
9798.975586
9816.650391
9813.398438
9815.027344
9809.023438
9798.567383
9763.205078
9749.994141
9772.240234
9791.824219
9799.555664
9812.217773
9831.013672
9836.790039
9828.487305
9860.596680
9878.818359
9873.489258
9871.456055
9874.096680
9878.724609
9831.082031
9787.309570
9777.973633
9768.157227
9771.047852
9775.828125
9781.653320
9791.906250
9798.031250
9819.245117
9850.450195
9846.219727
9836.394531
9803.887695
9814.225586
9821.121094
9827.096680
9849.563477
9868.459961
9865.217773
9871.330078
9859.302734
9889.744141
9895.657227
9907.469727
9910.745117
9886.062500
9879.275391
9868.395508
9815.013672
9775.757812
9740.752930
9722.458984
9681.516602
9657.005859
9645.171875
9636.083008
9644.640625
9650.506836
9652.750000
9671.780273
9684.530273
```
