## Supplementary material for "Functional connectivity across the human subcortical auditory system using an autoregressive matrix-Gaussian copula graphical model approach with partial correlations": Code: roi-01_mean_ts.txt

```
11202.969727
11049.209961
10974.281250
10979.437500
10968.448242
10978.253906
10949.456055
10941.000977
10941.324219
10965.231445
10973.567383
10994.370117
11029.859375
11046.120117
10989.292969
11040.156250
11084.273438
11112.886719
11119.987305
11157.694336
11134.057617
11035.381836
11083.763672
11108.127930
11081.849609
11083.452148
11074.247070
11064.552734
11007.632812
11067.178711
11039.553711
11083.953125
11055.979492
11059.228516
11056.869141
11043.894531
11061.509766
11112.286133
11098.884766
11066.854492
11048.153320
11019.000000
11023.000000
11030.779297
11038.937500
11060.740234
11032.665039
11005.312500
11041.583008
11062.009766
11054.465820
11053.316406
11152.000000
11158.231445
11158.017578
11049.525391
11062.571289
11099.487305
11128.325195
11120.062500
11104.038086
11121.580078
11128.876953
11080.284180
11081.522461
11118.282227
11115.218750
11066.720703
11054.439453
11070.303711
11095.136719
11105.170898
11070.555664
11115.084961
11096.337891
11063.619141
11088.169922
11123.337891
11110.535156
11093.775391
11142.738281
11142.389648
11073.302734
11081.092773
11091.359375
11091.017578
11049.600586
11084.000977
11075.567383
11091.379883
11071.416992
11089.708984
11081.060547
11045.544922
11035.530273
11035.921875
11039.196289
11008.156250
11074.306641
11077.451172
11047.924805
11050.952148
11111.386719
11112.666992
11103.723633
11066.206055
10997.145508
10998.255859
10917.296875
10923.020508
10941.543945
11009.289062
11014.532227
11003.618164
11064.652344
11003.389648
10967.395508
10982.165039
11010.140625
11000.924805
10947.011719
11032.276367
11017.409180
11036.841797
10991.735352
11055.398438
11048.485352
11072.298828
11085.258789
11112.884766
11068.771484
11059.544922
11076.118164
11050.294922
11030.419922
11038.676758
11076.549805
11122.763672
11018.380859
11008.060547
11116.921875
11110.336914
11092.780273
11068.041016
11084.889648
11078.859375
11022.522461
11026.544922
11038.525391
11005.885742
10931.192383
10974.525391
11001.694336
10978.031250
11031.311523
11010.842773
10957.016602
10953.678711
11006.180664
10979.648438
10978.051758
10971.023438
11010.250977
11045.213867
11006.451172
10987.897461
11009.749023
11073.244141
11108.982422
11053.707031
11082.497070
11044.210938
11098.561523
11112.580078
11149.458984
11112.491211
11098.567383
11028.779297
11005.157227
10984.205078
10999.899414
11007.726562
10974.286133
11000.755859
11025.389648
10987.062500
10969.935547
10928.333008
10957.066406
10959.662109
11040.394531
11090.836914
11081.750000
11067.163086
11064.937500
11135.728516
11066.332031
11126.129883
11132.546875
11087.367188
11090.224609
11077.036133
11047.893555
11058.776367
11065.567383
11121.100586
11080.830078
11113.608398
11048.214844
11087.317383
11154.437500
11132.959961
11106.361328
11138.210938
11073.167969
11116.255859
11098.159180
11083.477539
11043.656250
11017.496094
11021.791016
10949.218750
10941.521484
10998.201172
11023.341797
11017.292969
11048.869141
11067.926758
10933.002930
11000.017578
10968.397461
10993.273438
10993.754883
11019.602539
11026.329102
11028.062500
11018.060547
11033.768555
11011.902344
10982.894531
10995.517578
11020.658203
11035.894531
11029.666016
11078.981445
11053.986328
11047.762695
11019.166016
11124.235352
11198.641602
11088.995117
11075.215820
11037.329102
10997.105469
10952.897461
10903.529297
10864.625977
10945.611328
10913.601562
10946.308594
11008.805664
11021.757812
10982.000000
10938.271484
10992.851562
11015.420898
11011.296875
10991.385742
11013.016602
11019.148438
11076.507812
11002.969727
10989.961914
11005.333984
10987.539062
10978.696289
11063.851562
11065.261719
11028.602539
11075.557617
11089.290039
11067.775391
11062.083008
11066.643555
11108.210938
11055.983398
10998.583984
11062.047852
11065.495117
11014.698242
11046.597656
11055.714844
11062.049805
11011.530273
11045.413086
11028.115234
11013.203125
11033.806641
11044.053711
10972.391602
11015.635742
11040.768555
11083.370117
11071.099609
11080.250977
11125.496094
11117.095703
11101.038086
11109.404297
11100.746094
11059.205078
11028.696289
11117.108398
11164.100586
11100.281250
11067.476562
11118.627930
11052.726562
10890.429688
10745.673828
10760.923828
10697.527344
10730.159180
10726.950195
10804.796875
10852.464844
10870.894531
10880.623047
10875.613281
10875.881836
10881.210938
10864.663086
10869.652344
10971.452148
10967.600586
10984.689453
11070.907227
11068.538086
10998.570312
10976.741211
10970.547852
11019.226562
10976.336914
10954.343750
10997.215820
10988.738281
10969.191406
11018.201172
11001.650391
10964.156250
10956.002930
11002.092773
11015.781250
11026.479492
11043.289062
11048.384766
11084.659180
11036.913086
11067.749023
11082.246094
11114.617188
11124.057617
11109.845703
11128.615234
11061.255859
11074.321289
11048.997070
10987.785156
11028.713867
11063.303711
11043.180664
11014.979492
11021.944336
10991.271484
10935.541016
10980.479492
10945.964844
10952.400391
10983.829102
11011.483398
10991.273438
10965.035156
10956.152344
10965.170898
10969.102539
10922.852539
10941.448242
10955.595703
10955.286133
10971.271484
10902.580078
10936.070312
10915.652344
10896.007812
10911.675781
10910.565430
10927.144531
10992.939453
10991.539062
10977.171875
11024.429688
10977.367188
10889.500000
10911.522461
10952.053711
10986.026367
10998.486328
11033.694336
11041.073242
11046.367188
11098.829102
11101.856445
11057.514648
10997.102539
11002.083008
11024.514648
11018.661133
11010.709961
10984.678711
10881.286133
10921.145508
10941.446289
10974.636719
10936.076172
10992.566406
11035.220703
11011.640625
10926.442383
10968.608398
10983.175781
10944.534180
11007.002930
10960.546875
11037.912109
11018.208984
11052.582031
11015.629883
11061.665039
11009.812500
11028.902344
11011.731445
11038.657227
11073.613281
11116.490234
11117.547852
11024.461914
10953.560547
10931.553711
10912.895508
10951.859375
10952.457031
10967.184570
10950.433594
11018.658203
11040.779297
11061.580078
11051.092773
11068.830078
11103.875977
11065.920898
11057.814453
11044.206055
11045.424805
11053.823242
11026.266602
11046.404297
11049.261719
11026.658203
10987.749023
10977.601562
10993.079102
11008.211914
11069.897461
11052.639648
11024.261719
10969.162109
10944.999023
10941.713867
10977.057617
10939.455078
10944.784180
10987.535156
11013.016602
10997.253906
10982.973633
10918.208984
10929.127930
11020.942383
11098.017578
11092.271484
11040.937500
11015.640625
10943.233398
10982.468750
10998.409180
10999.600586
11096.876953
11118.891602
11059.356445
11035.333984
10949.697266
10887.158203
10803.426758
10824.895508
10815.985352
10750.398438
10752.358398
10792.738281
10827.924805
10874.942383
10904.076172
10910.407227
10915.198242
10975.840820
10947.320312
11002.031250
10988.262695
10971.132812
10939.873047
10989.071289
10980.606445
10994.428711
10967.305664
11058.218750
11023.897461
11047.623047
11002.400391
10966.884766
10978.399414
11000.860352
11003.073242
11034.161133
11012.215820
10967.448242
11076.580078
11091.367188
11131.193359
11145.400391
11100.500000
11083.726562
10990.685547
10886.395508
10814.652344
10787.090820
10784.301758
10744.428711
10785.108398
10842.661133
10863.127930
10888.553711
10889.110352
10877.770508
10844.014648
10831.389648
10868.379883
10806.536133
10828.731445
10900.718750
10843.631836
10893.046875
10863.360352
10895.464844
10917.326172
10858.100586
10889.210938
10942.796875
10964.618164
11001.557617
10978.365234
10954.999023
10977.159180
10971.733398
10995.814453
10973.580078
10981.538086
10967.336914
10982.894531
10991.549805
11035.421875
11091.049805
11071.144531
11085.926758
11035.144531
11032.188477
11032.342773
10953.710938
10996.605469
11022.504883
11048.667969
11005.220703
11021.876953
10949.814453
10949.325195
10955.289062
10973.915039
10926.381836
10888.188477
10879.823242
10899.965820
10843.439453
10828.720703
10896.728516
10946.919922
10944.215820
10979.881836
10956.438477
10930.002930
10912.600586
10839.022461
10801.951172
10792.820312
10775.761719
10745.551758
10764.525391
10837.593750
10850.438477
10866.305664
10906.087891
10891.118164
10936.065430
10911.876953
10950.933594
10927.907227
10906.970703
10937.530273
10931.384766
10922.904297
10931.693359
11005.416016
11032.698242
11061.587891
11090.113281
11066.376953
11010.811523
10949.065430
10970.584961
10976.692383
10966.791016
11085.803711
11161.397461
11156.289062
11116.523438
11046.359375
10928.897461
10885.492188
10866.610352
10804.791016
10774.150391
10806.403320
10787.084961
10807.452148
10815.286133
10872.834961
10947.682617
10959.731445
10914.843750
10841.222656
10796.567383
10799.988281
10839.442383
10844.547852
10923.395508
10957.398438
10982.991211
11009.365234
11002.467773
11040.950195
11014.828125
11012.279297
11017.570312
11032.733398
11069.052734
11097.206055
11130.389648
11190.253906
11113.737305
11103.038086
10998.444336
10990.916992
10950.495117
10975.052734
10914.834961
10929.916992
10945.092773
10967.814453
10915.223633
10918.492188
10994.275391
11029.316406
11078.909180
11021.397461
10975.529297
10889.803711
10842.939453
10736.246094
10633.549805
10636.444336
10689.477539
10663.241211
10651.601562
10604.808594
10664.605469
10642.281250
10760.957031
10754.394531
10794.983398
10894.974609
10964.273438
10969.965820
10963.803711
10952.479492
10937.330078
10943.022461
10972.826172
10962.474609
10984.091797
11005.095703
11010.736328
10987.294922
11008.768555
10986.509766
10992.876953
11062.833984
11009.149414
11062.789062
11015.819336
11055.293945
11032.187500
11061.836914
11067.167969
11069.894531
11058.526367
11075.819336
11012.193359
11013.470703
11006.912109
10960.226562
10905.144531
10923.650391
10869.464844
10902.929688
10892.135742
10900.446289
10880.833984
10897.308594
10788.893555
10842.790039
10871.286133
10891.961914
10897.881836
10962.960938
10988.255859
10995.324219
10983.608398
10960.144531
10988.215820
10993.051758
11064.499023
11080.124023
11099.832031
11140.824219
11070.514648
11008.464844
11020.882812
11006.185547
10964.584961
10968.189453
10954.301758
10980.532227
10996.952148
11051.477539
10997.211914
11058.374023
11120.791016
11113.977539
11057.693359
10991.070312
10896.687500
10854.666016
10772.858398
10778.764648
10787.018555
10762.920898
10755.352539
10778.869141
10767.997070
10824.380859
10757.143555
10768.595703
10787.771484
10798.522461
10816.829102
10834.276367
10873.345703
10886.315430
10867.693359
10916.404297
10970.919922
10926.109375
10920.332031
10946.461914
10990.791016
10989.271484
10980.293945
10985.166016
11007.369141
11055.111328
11136.754883
11058.249023
11000.166992
11013.341797
10942.576172
10871.938477
10868.948242
10842.237305
10875.152344
10884.433594
10901.311523
10984.032227
10962.025391
10949.930664
10987.772461
10977.132812
10997.744141
11049.833008
11065.758789
10999.373047
10933.987305
10884.435547
10846.879883
10822.525391
10787.944336
10810.488281
10808.815430
10842.746094
10900.067383
10947.974609
10999.296875
10990.700195
10963.583008
10923.650391
10917.817383
10948.549805
10885.329102
10874.932617
10864.595703
10872.163086
10903.849609
10894.292969
10896.641602
10932.879883
10960.964844
11019.014648
11019.692383
11024.482422
11014.038086
11015.111328
10951.078125
10962.824219
10965.448242
10965.861328
10956.917969
10934.042969
10956.944336
10965.032227
10982.851562
10981.729492
11010.346680
11002.399414
11019.202148
10969.329102
11006.576172
11048.324219
11030.485352
10974.139648
10995.280273
10980.546875
10991.456055
11013.854492
11029.617188
11010.390625
11023.741211
11045.364258
11029.282227
11068.179688
11025.223633
11091.731445
11011.020508
10901.843750
10866.623047
10799.126953
10685.781250
10715.228516
10703.806641
10724.044922
10680.781250
10699.782227
10715.384766
10735.175781
10792.437500
```
