## Supplementary material for "Functional connectivity across the human subcortical auditory system using an autoregressive matrix-Gaussian copula graphical model approach with partial correlations": Code: roi-02_mean_ts.txt

```
11363.991211
11279.480469
11215.347656
11172.745117
11160.031250
11149.301758
11134.899414
11137.570312
11168.967773
11176.069336
11175.872070
11180.031250
11214.330078
11206.265625
11202.250977
11217.460938
11232.014648
11232.739258
11248.451172
11263.564453
11267.730469
11243.633789
11262.897461
11289.702148
11298.697266
11299.790039
11284.127930
11275.737305
11221.472656
11246.956055
11253.812500
11246.117188
11242.859375
11271.489258
11268.220703
11250.727539
11236.413086
11244.179688
11237.246094
11222.012695
11227.978516
11237.658203
11228.611328
11222.219727
11207.290039
11241.871094
11223.575195
11213.595703
11229.936523
11222.461914
11230.478516
11137.044922
11234.446289
11268.615234
11260.569336
11213.324219
11225.936523
11272.178711
11292.666016
11297.488281
11283.760742
11274.786133
11287.715820
11257.438477
11259.473633
11263.770508
11250.434570
11230.234375
11251.589844
11283.283203
11274.527344
11268.724609
11281.063477
11271.131836
11254.591797
11244.136719
11239.360352
11251.493164
11243.977539
11225.500000
11285.365234
11280.024414
11267.454102
11264.094727
11263.880859
11252.334961
11240.916016
11239.869141
11232.482422
11227.518555
11224.318359
11244.254883
11269.293945
11273.839844
11271.266602
11259.639648
11246.220703
11224.939453
11234.929688
11261.295898
11202.284180
11240.676758
11315.992188
11321.220703
11281.866211
11245.297852
11235.800781
11225.657227
11203.145508
11211.107422
11235.789062
11245.906250
11230.630859
11234.043945
11233.094727
11211.225586
11192.384766
11199.029297
11211.148438
11211.846680
11207.961914
11210.640625
11224.426758
11229.281250
11223.733398
11249.694336
11262.644531
11272.007812
11269.922852
11276.055664
11249.241211
11230.030273
11217.388672
11232.116211
11246.990234
11248.734375
11268.617188
11264.765625
11215.905273
11237.644531
11272.221680
11265.374023
11235.811523
11204.930664
11203.856445
11192.140625
11174.275391
11189.539062
11187.737305
11179.826172
11182.147461
11190.796875
11208.351562
11210.163086
11200.348633
11197.748047
11187.010742
11161.820312
11181.512695
11194.375000
11202.914062
11207.389648
11215.000977
11213.154297
11203.834961
11202.879883
11200.155273
11220.166992
11224.162109
11235.432617
11216.887695
11226.284180
11277.122070
11282.840820
11260.155273
11244.849609
11233.002930
11244.682617
11231.735352
11219.453125
11212.182617
11219.026367
11203.866211
11210.004883
11224.462891
11222.322266
11202.218750
11224.929688
11216.465820
11208.037109
11235.289062
11256.126953
11249.740234
11257.403320
11282.097656
11261.187500
11268.045898
11281.332031
11276.930664
11272.022461
11248.467773
11250.185547
11262.791992
11253.214844
11275.175781
11262.648438
11251.373047
11221.962891
11231.711914
11219.699219
11226.968750
11227.719727
11249.398438
11253.248047
11258.304688
11277.055664
11294.920898
11288.188477
11267.162109
11267.498047
11255.438477
11216.007812
11210.666992
11218.425781
11208.013672
11211.299805
11240.945312
11260.744141
11243.335938
11232.364258
11240.763672
11232.243164
11232.199219
11244.928711
11257.144531
11237.789062
11228.336914
11254.080078
11245.332031
11258.723633
11259.809570
11280.093750
11288.659180
11282.479492
11270.970703
11257.728516
11178.758789
11167.378906
11261.412109
11259.765625
11250.542969
11226.040039
11223.228516
11228.693359
11197.668945
11182.626953
11186.263672
11184.593750
11184.581055
11188.913086
11186.824219
11176.173828
11160.589844
11141.921875
11192.067383
11218.372070
11206.043945
11181.501953
11200.541016
11205.488281
11202.737305
11206.165039
11211.155273
11208.333984
11194.319336
11192.257812
11231.950195
11227.411133
11219.994141
11231.079102
11241.870117
11221.276367
11232.778320
11241.967773
11242.609375
11210.026367
11214.650391
11222.623047
11219.341797
11202.702148
11202.321289
11230.712891
11225.053711
11214.234375
11221.268555
11217.146484
11212.594727
11207.164062
11209.880859
11201.070312
11206.640625
11226.176758
11251.867188
11249.453125
11275.891602
11299.557617
11267.994141
11271.200195
11269.284180
11214.106445
11145.088867
11125.618164
11135.456055
11213.921875
11176.725586
11218.854492
11228.548828
11187.934570
11094.530273
11020.048828
10989.851562
10981.192383
10986.906250
11005.246094
11043.769531
11103.205078
11144.190430
11145.659180
11132.735352
11140.538086
11153.482422
11164.327148
11162.583008
11159.698242
11179.191406
11220.595703
11262.409180
11252.024414
11240.964844
11210.603516
11208.964844
11202.716797
11203.153320
11233.632812
11224.722656
11232.147461
11225.630859
11216.443359
11199.054688
11174.632812
11172.958008
11178.791016
11220.527344
11236.138672
11251.455078
11263.147461
11269.353516
11264.103516
11267.611328
11267.218750
11274.241211
11282.400391
11291.067383
11268.865234
11264.104492
11261.749023
11264.198242
11268.790039
11272.114258
11285.765625
11270.692383
11256.378906
11242.319336
11217.000000
11211.308594
11228.399414
11224.916016
11223.195312
11226.342773
11193.958008
11162.125000
11126.108398
11124.324219
11136.246094
11121.559570
11133.440430
11167.158203
11184.264648
11155.349609
11142.908203
11146.946289
11157.187500
11132.323242
11131.327148
11141.374023
11162.208008
11202.885742
11196.579102
11172.907227
11175.405273
11194.203125
11186.470703
11165.841797
11163.518555
11187.482422
11189.712891
11189.889648
11174.921875
11193.406250
11209.973633
11221.767578
11225.643555
11184.639648
11194.309570
11219.237305
11216.092773
11180.658203
11157.482422
11185.270508
11186.755859
11177.647461
11160.584961
11160.125000
11154.574219
11167.541992
11160.166992
11179.812500
11180.711914
11191.798828
11193.366211
11181.762695
11161.144531
11165.051758
11187.069336
11203.122070
11222.940430
11238.360352
11233.117188
11206.511719
11177.069336
11179.143555
11200.981445
11233.701172
11236.136719
11239.416992
11206.345703
11218.656250
11204.952148
11182.095703
11163.007812
11161.191406
11163.870117
11148.648438
11193.278320
11209.851562
11249.558594
11253.982422
11263.943359
11252.943359
11233.494141
11238.154297
11219.765625
11218.251953
11232.364258
11244.871094
11256.202148
11253.372070
11236.338867
11224.268555
11242.542969
11236.217773
11271.982422
11280.333008
11273.730469
11260.277344
11233.537109
11239.799805
11219.254883
11216.458984
11216.037109
11237.538086
11232.911133
11243.586914
11240.287109
11217.551758
11201.873047
11204.440430
11227.319336
11204.251953
11217.616211
11215.387695
11209.086914
11209.175781
11148.228516
11124.783203
11143.582031
11188.382812
11190.367188
11165.433594
11146.443359
11125.443359
11103.437500
11069.806641
11045.011719
11045.690430
11023.216797
11009.305664
11013.776367
11046.314453
11090.235352
11112.250000
11129.657227
11161.536133
11179.853516
11151.012695
11142.060547
11118.878906
11121.956055
11115.616211
11136.513672
11160.194336
11149.357422
11184.918945
11219.068359
11234.837891
11206.815430
11189.109375
11186.834961
11203.581055
11183.439453
11182.704102
11183.383789
11075.828125
10986.344727
11013.754883
11127.526367
11180.756836
11151.084961
11165.446289
11160.449219
11122.075195
11075.704102
11062.478516
11057.701172
11069.061523
11050.153320
11054.832031
11043.979492
11021.980469
11048.519531
11066.546875
11065.625977
11051.743164
11071.281250
11107.418945
11127.187500
11166.704102
11153.854492
11129.501953
11108.639648
11093.616211
11096.010742
11103.383789
11136.266602
11169.697266
11174.683594
11185.978516
11207.578125
11208.192383
11208.207031
11217.494141
11238.316406
11219.343750
11216.867188
11224.693359
11209.852539
11230.249023
11254.214844
11257.927734
11260.979492
11259.936523
11249.179688
11250.880859
11268.737305
11257.908203
11258.640625
11239.191406
11237.777344
11199.633789
11156.092773
11160.345703
11154.433594
11139.387695
11147.252930
11147.820312
11121.298828
11113.501953
11129.678711
11128.975586
11099.915039
11108.171875
11079.027344
11015.049805
11014.791016
11107.452148
11142.665039
11125.748047
11102.137695
11059.017578
11020.922852
11013.406250
11000.107422
11010.901367
11040.794922
11056.125000
11083.522461
11101.543945
11108.549805
11105.362305
11091.104492
11079.247070
11070.282227
11047.380859
11051.979492
11088.306641
11115.042969
11129.236328
11163.333984
11205.589844
11208.101562
11233.923828
11249.088867
11203.883789
11179.531250
11182.165039
11192.485352
11174.652344
11066.568359
11180.876953
11224.886719
11213.983398
11172.850586
11161.535156
11133.347656
11113.740234
11101.580078
11076.470703
11075.525391
11065.505859
11089.737305
11091.483398
11124.468750
11137.543945
11151.406250
11134.582031
11137.729492
11116.207031
11093.679688
11095.698242
11112.447266
11127.423828
11168.767578
11217.436523
11223.538086
11217.584961
11246.141602
11243.034180
11241.148438
11229.627930
11230.569336
11261.880859
11267.025391
11282.611328
11295.269531
11294.833008
11255.798828
11230.002930
11218.531250
11220.865234
11205.361328
11176.287109
11162.518555
11144.369141
11159.090820
11156.044922
11102.325195
11083.504883
11100.662109
11108.645508
11145.042969
11096.035156
11088.358398
11067.521484
11017.166016
10976.860352
10881.403320
10924.908203
10928.367188
10919.564453
10906.739258
10922.443359
10945.535156
10985.044922
11042.731445
11084.988281
11097.000977
11150.134766
11175.917969
11195.646484
11208.592773
11207.979492
11212.996094
11216.093750
11214.131836
11232.049805
11239.405273
11257.933594
11270.277344
11288.238281
11286.746094
11252.045898
11268.486328
11260.948242
11282.305664
11299.447266
11295.509766
11296.531250
11287.561523
11295.038086
11291.780273
11282.785156
11262.328125
11218.750000
11220.193359
11257.232422
11249.216797
11231.173828
11180.350586
11162.079102
11139.079102
11114.547852
11090.948242
11097.032227
11100.605469
11070.025391
11070.728516
11105.062500
11134.322266
11163.025391
11165.126953
11167.583008
11171.155273
11178.758789
11173.039062
11201.608398
11205.065430
11226.683594
11257.020508
11293.937500
11296.605469
11271.438477
11245.022461
11253.099609
11254.247070
11233.398438
11210.044922
11210.269531
11197.666016
11207.766602
11211.994141
11123.459961
11038.694336
11071.561523
11196.969727
11199.385742
11164.886719
11144.471680
11116.565430
11102.424805
11053.487305
11041.112305
11042.679688
11024.104492
11015.470703
11020.554688
11041.612305
11040.016602
11050.274414
11062.175781
11058.269531
11025.419922
11031.827148
11020.182617
11067.035156
11100.320312
11119.456055
11133.758789
11129.932617
11158.662109
11179.581055
11201.292969
11227.494141
11251.584961
11176.918945
11146.911133
11128.816406
11168.138672
11257.046875
11213.747070
11193.725586
11188.963867
11184.968750
11158.573242
11163.818359
11159.465820
11143.339844
11145.211914
11152.737305
11157.378906
11158.253906
11165.856445
11172.291992
11136.652344
11090.386719
11137.575195
11180.407227
11154.101562
11142.346680
11137.198242
11134.792969
11105.034180
11100.033203
11095.627930
11115.353516
11130.384766
11138.739258
11148.364258
11160.876953
11186.999023
11200.896484
11218.519531
11193.372070
11152.366211
11120.956055
11107.587891
11128.291992
11156.833984
11176.935547
11196.976562
11199.765625
11209.751953
11205.578125
11235.573242
11249.353516
11234.703125
11235.441406
11218.227539
11226.668945
11192.600586
11140.924805
11138.912109
11135.160156
11145.455078
11139.909180
11149.601562
11167.487305
11156.503906
11195.782227
11190.278320
11196.184570
11193.208984
11173.230469
11163.733398
11173.105469
11181.831055
11206.976562
11201.311523
11188.766602
11228.815430
11217.553711
11225.243164
11245.625977
11173.063477
11139.306641
11115.276367
11152.457031
11149.363281
11089.657227
11059.623047
11041.090820
11025.821289
10992.939453
10970.400391
10952.001953
10950.427734
10950.146484
10965.547852
10980.081055
10992.423828
11025.525391
```
