## Supplementary material for "Functional connectivity across the human subcortical auditory system using an autoregressive matrix-Gaussian copula graphical model approach with partial correlations": Code: roi-03_mean_ts.txt

```
12363.822266
12291.248047
12162.455078
12094.251953
12106.498047
12079.014648
12045.833984
12045.292969
12068.053711
12094.712891
12140.944336
12147.522461
12156.432617
12199.607422
12172.541992
12214.947266
12252.731445
12237.177734
12253.299805
12287.184570
12242.114258
12211.278320
12199.676758
12209.715820
12282.731445
12206.404297
12218.213867
12223.365234
12161.022461
12216.937500
12214.995117
12252.763672
12223.697266
12257.239258
12237.229492
12208.531250
12163.956055
12191.700195
12169.392578
12169.834961
12210.893555
12187.188477
12194.306641
12205.569336
12171.730469
12187.116211
12181.542969
12128.218750
12173.083008
12172.162109
12102.685547
12054.649414
12189.415039
12248.281250
12261.703125
12175.575195
12166.554688
12228.229492
12281.663086
12213.268555
12217.091797
12265.859375
12249.244141
12214.191406
12214.395508
12233.333984
12176.683594
12165.693359
12209.695312
12219.792969
12227.062500
12218.603516
12185.991211
12243.134766
12172.017578
12175.111328
12174.953125
12234.214844
12213.645508
12167.334961
12242.371094
12194.037109
12189.149414
12225.787109
12179.275391
12183.525391
12163.187500
12187.207031
12184.671875
12179.416992
12179.353516
12200.024414
12217.812500
12182.663086
12167.488281
12154.038086
12090.437500
12095.531250
12114.684570
12144.269531
12147.712891
12187.705078
12223.908203
12250.587891
12163.007812
12150.067383
12168.118164
12130.533203
12095.454102
12087.417969
12081.334961
12121.319336
12164.351562
12166.607422
12175.265625
12154.170898
12183.347656
12138.875977
12170.548828
12137.219727
12142.590820
12136.854492
12133.446289
12148.155273
12124.965820
12202.202148
12229.638672
12246.747070
12197.687500
12242.624023
12213.744141
12127.626953
12139.082031
12134.050781
12146.493164
12213.754883
12247.735352
12218.379883
12139.341797
12117.452148
12153.806641
12218.738281
12114.724609
12123.386719
12136.162109
12066.590820
12040.462891
12052.614258
12065.472656
12071.912109
12041.609375
12098.107422
12130.518555
12148.357422
12180.334961
12139.546875
12073.286133
12037.815430
12071.583008
12068.519531
12109.539062
12090.820312
12106.061523
12110.965820
12060.894531
12098.312500
12146.825195
12143.555664
12213.462891
12187.122070
12120.289062
12115.587891
12233.165039
12275.471680
12259.745117
12165.879883
12152.766602
12132.671875
12117.107422
12092.428711
12086.251953
12128.770508
12081.742188
12119.572266
12160.562500
12090.990234
12033.168945
12050.126953
12085.953125
12085.760742
12212.636719
12225.870117
12197.301758
12186.978516
12164.174805
12113.240234
12195.889648
12221.822266
12198.280273
12146.942383
12146.017578
12121.857422
12149.615234
12123.644531
12177.958008
12188.812500
12167.346680
12093.466797
12093.037109
12096.546875
12091.969727
12154.129883
12141.469727
12131.846680
12085.466797
12154.908203
12181.315430
12196.465820
12130.950195
12089.583984
12077.729492
12028.776367
12081.605469
12054.468750
12086.832031
12074.106445
12076.271484
12108.232422
12064.750000
12071.762695
12099.761719
12103.645508
12092.604492
12104.404297
12069.989258
12097.871094
12133.677734
12153.264648
12104.751953
12032.553711
12064.899414
12124.053711
12151.100586
12093.235352
12123.887695
12123.403320
12085.396484
12158.055664
12218.396484
12255.084961
12234.112305
12196.392578
12231.873047
12169.652344
12098.969727
11992.274414
12027.207031
12036.162109
12068.097656
12090.713867
12125.837891
12118.938477
12120.626953
12047.341797
12124.591797
12140.791992
12163.746094
12152.078125
12188.584961
12107.845703
12119.016602
12024.520508
12112.084961
12092.479492
12090.485352
12118.965820
12169.172852
12118.184570
12139.746094
12199.677734
12200.402344
12208.814453
12126.625000
12127.358398
12178.745117
12145.501953
12069.124023
12122.390625
12116.289062
12132.306641
12112.895508
12193.322266
12156.240234
12083.940430
12133.472656
12071.885742
12104.394531
12115.101562
12107.660156
12107.142578
12129.629883
12150.881836
12225.392578
12193.652344
12247.476562
12260.793945
12222.414062
12193.688477
12188.213867
12233.278320
12315.393555
12303.559570
12329.129883
12405.140625
12268.752930
12399.905273
12454.097656
12384.003906
12247.283203
12143.711914
12115.277344
12107.107422
12102.896484
12088.893555
12141.149414
12218.480469
12240.154297
12248.523438
12272.363281
12251.299805
12323.142578
12269.837891
12244.020508
12289.712891
12265.880859
12294.293945
12428.389648
12398.034180
12304.884766
12305.772461
12269.432617
12323.841797
12301.177734
12314.076172
12257.229492
12323.177734
12311.463867
12306.223633
12259.309570
12296.167969
12287.904297
12231.236328
12276.180664
12336.668945
12289.885742
12318.583984
12323.988281
12316.115234
12341.440430
12394.067383
12398.284180
12384.182617
12436.296875
12444.312500
12348.524414
12371.687500
12327.477539
12322.223633
12367.434570
12373.201172
12309.348633
12296.878906
12300.495117
12273.908203
12269.065430
12296.866211
12234.327148
12275.076172
12286.742188
12322.097656
12290.455078
12254.485352
12218.628906
12255.672852
12274.546875
12198.143555
12218.388672
12291.391602
12275.444336
12233.014648
12271.796875
12270.095703
12278.460938
12320.420898
12284.390625
12231.748047
12334.273438
12344.109375
12324.988281
12304.290039
12308.721680
12308.646484
12273.132812
12282.483398
12291.901367
12298.014648
12307.514648
12297.617188
12332.990234
12350.958008
12340.576172
12390.428711
12349.309570
12254.569336
12297.240234
12318.699219
12299.420898
12224.325195
12175.261719
12240.757812
12203.572266
12262.660156
12219.309570
12277.822266
12265.775391
12277.317383
12268.809570
12340.611328
12346.401367
12341.214844
12333.790039
12361.809570
12310.086914
12295.540039
12323.530273
12376.065430
12351.917969
12304.070312
12331.671875
12331.360352
12336.001953
12327.685547
12331.031250
12416.342773
12326.600586
12314.665039
12299.333984
12307.072266
12288.273438
12302.044922
12315.778320
12264.000000
12221.154297
12257.139648
12296.571289
12303.248047
12370.608398
12357.117188
12324.691406
12307.461914
12285.572266
12341.292969
12275.808594
12289.915039
12329.506836
12309.610352
12339.048828
12352.869141
12337.100586
12339.754883
12326.114258
12391.187500
12345.359375
12335.511719
12332.618164
12285.387695
12314.205078
12298.024414
12250.624023
12265.394531
12249.555664
12300.767578
12323.596680
12330.775391
12264.098633
12212.372070
12253.424805
12293.359375
12353.531250
12309.803711
12339.355469
12231.212891
12249.107422
12295.163086
12343.990234
12298.658203
12351.187500
12381.298828
12329.479492
12317.229492
12242.803711
12172.932617
12157.696289
12075.808594
12068.103516
12056.114258
12098.007812
12102.785156
12161.578125
12207.867188
12148.657227
12181.684570
12212.585938
12242.782227
12242.004883
12299.876953
12233.187500
12203.477539
12162.104492
12198.958008
12212.031250
12183.523438
12230.937500
12271.056641
12311.758789
12255.348633
12267.494141
12286.235352
12320.218750
12283.978516
12344.021484
12321.481445
12377.190430
12372.468750
12386.767578
12490.042969
12484.501953
12388.844727
12413.665039
12408.229492
12299.374023
12228.408203
12158.623047
12159.065430
12210.441406
12144.317383
12199.302734
12216.876953
12221.401367
12195.408203
12267.377930
12281.625977
12252.539062
12238.722656
12283.140625
12197.359375
12216.577148
12300.172852
12230.531250
12238.658203
12213.665039
12246.061523
12243.136719
12283.474609
12307.046875
12250.104492
12392.155273
12414.685547
12409.725586
12377.097656
12369.820312
12307.871094
12329.790039
12300.028320
12334.986328
12291.852539
12266.229492
12276.624023
12338.655273
12386.344727
12378.492188
12381.867188
12330.846680
12331.844727
12328.837891
12331.180664
12288.828125
12259.027344
12237.322266
12289.750000
12306.312500
12261.871094
12244.010742
12258.275391
12221.092773
12208.676758
12254.162109
12221.893555
12220.769531
12124.732422
12169.165039
12276.798828
12273.340820
12259.731445
12268.020508
12267.312500
12285.719727
12241.748047
12217.334961
12187.600586
12170.653320
12142.924805
12129.357422
12152.004883
12208.884766
12225.472656
12208.541016
12212.219727
12221.337891
12196.578125
12225.314453
12220.073242
12194.648438
12145.009766
12204.190430
12208.224609
12214.018555
12203.505859
12264.238281
12297.177734
12324.777344
12353.217773
12282.720703
12249.242188
12276.404297
12304.733398
12301.239258
12339.666992
12386.842773
12438.255859
12361.773438
12294.856445
12249.866211
12173.184570
12181.079102
12168.995117
12118.254883
12144.081055
12143.387695
12178.056641
12168.071289
12190.542969
12222.931641
12251.778320
12253.718750
12251.157227
12227.617188
12191.219727
12182.770508
12157.149414
12173.439453
12287.444336
12355.519531
12348.175781
12314.120117
12325.314453
12304.017578
12334.606445
12264.665039
12290.773438
12281.629883
12281.340820
12329.232422
12323.010742
12318.333984
12303.058594
12238.020508
12212.546875
12183.586914
12235.971680
12157.713867
12149.458984
12140.365234
12221.046875
12196.325195
12184.996094
12198.252930
12270.154297
12260.541992
12322.722656
12207.420898
12219.725586
12156.912109
12135.126953
12065.287109
11843.884766
11985.466797
12044.904297
12044.972656
11959.764648
11961.381836
11957.610352
12037.893555
12143.755859
12095.710938
12138.399414
12207.402344
12252.859375
12263.575195
12224.205078
12222.898438
12216.319336
12208.188477
12184.325195
12202.199219
12287.007812
12263.295898
12316.336914
12247.505859
12276.214844
12279.913086
12227.576172
12224.934570
12227.671875
12227.378906
12271.760742
12266.717773
12209.034180
12250.857422
12240.225586
12247.979492
12215.209961
12195.227539
12184.366211
12194.359375
12154.320312
12175.330078
12078.520508
12086.274414
12086.937500
12159.209961
12070.731445
12100.562500
12107.334961
12079.546875
12079.631836
12094.298828
12128.649414
12177.642578
12186.750977
12254.315430
12244.534180
12242.141602
12197.306641
12167.030273
12170.519531
12210.760742
12188.020508
12205.063477
12203.167969
12167.595703
12115.767578
12121.799805
12146.446289
12097.662109
12063.735352
12063.007812
12022.505859
12050.830078
12065.637695
12108.471680
12160.787109
12166.317383
12247.187500
12253.283203
12174.876953
12160.191406
12119.484375
12073.033203
12032.492188
12027.113281
12088.642578
12046.741211
12045.230469
12031.443359
12053.754883
12007.260742
12013.020508
12048.985352
12041.200195
12068.030273
12069.261719
12058.895508
12069.377930
12080.314453
12101.832031
12101.584961
12125.882812
12147.049805
12173.461914
12200.620117
12208.326172
12304.351562
12248.575195
12166.472656
12241.834961
12354.591797
12352.766602
12314.097656
12256.776367
12237.881836
12192.942383
12145.139648
12131.812500
12094.431641
12036.125977
12042.938477
12084.052734
12052.065430
11994.345703
12024.207031
12071.126953
12117.124023
12204.305664
12126.572266
12158.415039
12187.790039
12145.020508
12108.399414
12020.701172
12036.760742
12062.049805
12024.618164
12071.048828
12058.156250
12116.270508
12137.228516
12218.306641
12124.576172
12102.226562
12097.152344
12101.106445
12150.392578
12112.913086
12051.498047
12091.634766
12006.208008
12037.770508
12076.103516
12019.856445
12082.910156
12082.757812
12113.455078
12210.212891
12122.326172
12146.450195
12148.607422
12112.219727
12203.492188
12162.663086
12069.325195
12041.733398
12068.937500
12038.233398
12046.275391
12097.001953
12080.384766
12075.747070
12089.854492
12026.245117
12046.485352
12084.636719
12137.093750
12152.802734
12101.031250
12077.447266
12014.283203
11938.095703
11960.544922
11997.686523
11985.677734
12069.123047
12066.466797
12128.813477
12052.884766
12120.148438
12155.707031
12049.123047
12060.589844
11976.757812
11908.809570
11884.832031
11873.494141
11868.874023
11863.209961
11815.885742
11870.275391
11855.527344
11865.351562
11895.504883
```
