## Supplementary material for "Functional connectivity across the human subcortical auditory system using an autoregressive matrix-Gaussian copula graphical model approach with partial correlations": Code: roi-04_mean_ts.txt

```
7833.622070
7873.990723
7650.375977
7569.521484
7742.931641
7801.815430
7503.321289
7534.025391
7463.593262
7654.540527
7570.666016
7701.626953
7680.389648
7442.422363
7382.378418
7685.799805
7551.562500
7834.135742
8001.348633
7906.672852
7591.649414
7677.699707
8075.121094
7871.885254
7359.681152
7742.327148
7884.041016
7419.964355
7805.749023
7734.084473
7658.720703
7704.709961
7821.929688
7783.134766
7598.968750
7779.176758
7862.688965
7511.172852
7563.583008
7625.958008
7553.266602
7695.823730
7738.607422
7348.136719
7672.061523
8013.415039
7457.726562
7673.458008
7599.312500
7392.032227
7537.687988
7597.089844
7431.045898
7652.481445
7495.858398
7780.895020
7934.712402
7696.425781
7862.954102
7870.535156
7759.888672
7847.943359
7469.069336
7609.650391
7511.706543
7627.321289
7591.454102
7495.078125
7784.940430
7674.980957
7636.640137
7748.141113
7839.556641
7737.924805
7553.639648
7680.056641
7641.966797
7380.809570
7384.319336
7702.790039
7727.586914
7865.462891
7652.669434
7660.640625
7716.858887
7652.769043
7464.204102
7600.002930
7500.316406
7419.154297
7810.162109
7668.977051
7660.713379
7645.665039
7587.366211
7969.618164
7519.968750
7693.245117
7705.886719
7625.140625
7467.921875
7796.276367
7807.964844
7798.019531
7809.041504
7579.351562
7699.609375
7347.488770
7579.439453
7801.133789
7685.079590
7629.983398
7615.639648
7528.139648
7416.358398
7632.423828
7729.125977
7718.543457
7488.525879
7435.813477
7732.272461
7822.851074
7663.432617
7771.858887
7879.443848
7914.025391
7570.786133
7530.944824
7817.116211
7645.174805
7801.140625
7618.548828
7647.280273
7780.435547
7717.969727
7583.675781
7983.319336
7628.495117
7469.249023
7750.227539
7662.940430
7582.548828
7424.668457
7768.014648
7547.193359
7649.932617
7558.115234
7707.111328
7485.649414
7461.079102
7558.837891
7697.819336
7506.848633
7650.217773
7687.655273
7741.027344
7488.877930
7550.385742
7744.840332
7543.659180
7519.041016
7735.082031
7696.506836
7528.179199
7601.256836
7684.128906
7519.916016
7558.175293
7828.327148
7673.909180
7550.759766
7706.472168
7674.159668
7441.452148
7581.208008
7623.868164
7626.361328
7612.371094
7648.583984
7862.708496
7607.241211
7614.638672
7872.939453
7641.769531
7799.854492
7614.372559
7806.047363
7635.556641
7418.217773
7370.910156
7815.964844
7505.974609
7647.405762
8018.354980
7816.682129
7702.552734
7592.323730
7731.221191
7490.941406
7511.761719
7765.644043
7729.264648
7481.218750
7453.269531
7502.972168
7628.953125
7520.937500
7761.024414
7538.028320
7314.445801
7554.233398
7623.804199
7832.743164
7598.937012
7496.296387
7709.117676
7460.232422
7549.714355
7577.560547
7675.886719
7308.596680
7562.742188
7779.428711
7444.343262
7623.145508
7688.032227
7683.341309
7306.756836
7701.537109
7634.194336
7651.465820
7368.165039
7750.362793
7847.640625
7846.505371
7533.438477
7592.574219
7770.931641
7297.007812
7638.395508
7584.021484
7607.402344
7506.185547
7571.930664
7768.505859
7395.726562
7319.569336
7540.493164
7802.554199
7693.732422
7712.151367
7589.925781
7568.363281
7714.212402
7622.010742
7814.922852
7536.733398
7495.823242
7658.285156
7536.719727
7506.367188
7520.363281
7297.088867
7548.298828
7440.234375
7714.526367
7634.714844
7487.426270
7567.304688
7691.238770
7583.501953
7830.752441
7525.141602
7608.581055
7794.462402
7970.329102
7523.554688
7802.625000
7508.642578
7507.272461
7416.601562
7434.546387
7765.533691
7600.715332
7649.006836
7428.259277
7747.752930
7768.918945
7734.216797
7611.585938
7550.094238
7703.852539
7763.275391
7660.556641
7658.675781
7649.235840
7774.353027
7555.895020
7873.720703
7615.625977
7658.182617
7726.070312
7462.192383
7456.911621
7674.643066
7576.037598
7802.935547
7559.692383
7930.848633
7575.786621
7443.147461
7187.647461
7611.137695
7553.890625
7405.627930
7564.589844
7788.958984
7521.128418
7471.082520
7481.055664
7713.699219
7391.117188
7417.012207
7394.442871
7233.661621
7652.048340
7596.123047
7760.267578
7778.270996
7645.384766
7472.056641
7728.868164
7545.871582
7601.750977
7738.062500
7644.247070
7660.773438
7728.481445
7750.658203
7855.909180
7792.735352
7489.362305
7588.646484
7724.445801
7553.962402
7506.397949
7747.849609
7672.604980
7549.198730
7571.769531
7494.576172
8080.188477
7603.572754
7569.968750
7650.261719
7872.550781
7634.739258
7755.940430
7651.103027
7412.175293
7736.998047
8093.949219
7660.375977
7525.010254
7865.875000
7817.594727
7736.000000
7688.844727
7738.948242
7450.789062
7805.256836
7814.716797
7596.501465
7635.451172
7628.588867
7627.129883
7803.812012
7564.466309
7529.365234
7726.905762
7458.419922
7758.991211
7905.495117
7560.836914
7698.349609
7651.471191
7581.102539
7627.228516
7659.007812
7608.031738
7587.059570
7570.712891
7691.332031
7675.966797
7363.191406
7474.785156
7659.667480
7482.259766
8107.500977
7753.286133
7676.847656
7757.325195
7613.300781
7577.035645
7705.398438
7541.873047
7556.473633
7677.262695
7560.319336
7677.804688
7589.286133
7791.090820
7559.222656
7709.388672
7673.133301
7619.130859
7494.020996
7486.936035
7655.981445
7678.410156
7661.664062
7895.105469
7793.815430
7581.652344
7797.473633
7625.893066
7667.942871
7721.583008
7713.394043
7631.979492
7307.780273
7855.264648
7504.675781
7655.598633
7618.366211
7777.881836
7808.507812
7642.048828
7726.970703
7462.668945
7632.925293
7877.004395
7949.711914
7668.851562
7582.687988
7664.027344
7589.350586
7844.498047
7658.062500
7611.458496
7579.393555
7594.679688
7929.281738
7738.912109
7534.595703
7519.803711
7680.448242
7686.535156
7843.564453
7614.806641
7704.065918
7523.900391
7613.207520
7664.602539
7476.098633
7601.790039
7656.662598
7752.513672
7512.655273
7751.748047
7798.657227
7770.978516
7962.248047
7484.916016
7913.886719
7859.605469
7711.673340
7621.873535
7615.569336
7817.542480
7910.003906
7528.023926
7607.681641
7519.185547
7692.221680
7362.212891
7713.381836
7861.932129
7721.699707
7888.037109
7710.733398
7663.214844
7524.026367
7582.178711
7442.660645
7678.429688
7824.882812
7752.801758
7742.426270
7498.007812
7707.674316
7457.387207
7710.779297
7579.845703
7844.367188
7452.349609
7466.607910
7420.885742
7517.330078
7414.800293
7604.826172
7602.791992
7418.493164
7768.916504
7458.973633
7702.908691
7629.233398
7594.549805
7561.211914
7613.937012
7688.111328
7343.616211
7674.731445
7745.872559
7675.215332
7402.020508
7649.009277
7624.666016
7729.070312
7739.571289
7756.480957
7767.170410
7642.282227
7388.414551
7670.461914
7397.016602
7553.351074
7574.869629
7727.222656
7467.213867
7648.886719
7641.566406
7629.449219
7618.496094
7360.354492
7336.788086
7464.284180
7647.328125
7928.544922
7687.396484
7694.285156
7692.707031
7600.324219
7807.989258
7676.967773
7778.397461
7561.714355
7324.388672
7774.788086
7655.743164
7622.556641
7651.830078
7497.790527
7391.055664
7510.105469
7615.311523
7448.081055
7510.243164
7472.305664
7515.869629
7577.461914
7590.695312
7728.349609
7791.291992
7690.044922
7880.660156
7690.762695
7477.552734
7529.403809
7794.722656
7713.389648
7509.310547
7660.913086
7712.525391
7519.075195
7574.743164
7763.728516
7554.046875
7523.881836
7640.601562
7814.099121
7471.026367
7672.668945
7756.161133
7638.589844
7599.869141
7665.981445
7838.516602
7375.047852
7737.150391
7552.508301
7588.537109
7677.017578
7744.553223
7508.743164
7647.971680
7559.510742
7584.895020
7653.183594
7647.169922
7614.024414
7555.916992
7682.666992
7753.013672
7534.510254
7595.145020
7654.055176
7476.901855
7575.617188
7349.369141
7532.543945
7514.093750
7715.908203
7549.809570
7542.909180
7453.767578
7624.453125
7606.218262
7457.923828
7292.550781
7541.038086
7400.741211
7381.362305
7453.388184
7548.277832
7518.080078
7606.463867
7512.634277
7367.063477
7407.973633
7491.640625
7634.253418
7217.156250
7561.140137
7328.903809
7446.580078
7172.269531
7493.732910
7508.061523
7345.614258
7354.168945
7540.988281
7364.649414
7573.980469
7462.042969
7449.100586
7456.824219
7090.513184
7226.298828
7311.025391
7158.399902
7191.945312
7288.327148
7484.192383
7398.873047
7293.215820
7280.803711
7405.250000
7446.422852
7615.081055
7283.683594
7399.152344
7779.775391
7623.581055
7327.617676
7696.828613
7384.738281
7642.300781
7355.191895
7357.232422
7510.694336
7505.187500
7391.190430
7535.563965
7461.726562
7475.418457
7419.104492
7331.443359
7326.552246
7514.647461
7668.711914
7460.592773
7634.209473
7514.070801
7312.691406
7029.196289
6999.321289
7210.157715
7133.530273
7293.145996
7387.709961
7372.116699
7391.501953
7582.658203
7408.649414
7364.167969
7472.486328
7452.438965
7551.131836
7346.502441
7293.421875
7358.952148
7417.811523
7356.264648
7393.693359
7405.442383
7434.916992
7530.300781
7556.533691
7471.460449
7518.707031
7729.578125
7742.429199
7631.661621
7462.871582
7529.617188
7323.591797
7578.450195
7468.119141
7516.491211
7606.185547
7809.176758
7528.059570
7783.641602
7358.030273
7433.437500
7301.611816
7386.073242
7300.196289
7412.121582
7333.092773
7448.314453
7390.352539
7638.463867
7568.840820
7602.763672
7075.048828
7751.619141
7569.181152
7624.919922
7481.708984
7326.538086
7647.966797
7359.362793
7176.365234
7350.848633
7791.686523
7622.340820
7570.843750
7349.708008
7425.699219
7432.592773
7625.540527
7505.909180
7466.408203
7682.563965
7391.473633
7484.131836
7599.298828
7500.622070
7461.704590
7585.471680
7588.337402
7596.346191
7532.965820
7760.623047
7401.018555
7056.092773
7426.822266
7387.225586
7354.943359
7471.239746
7488.903320
7297.629395
7323.330566
7345.391602
7474.896484
7630.967285
7551.375000
7280.512695
7406.779785
7324.114258
7473.514160
7327.825684
7585.068359
7396.853516
7397.406250
7578.855469
7449.944336
7548.113281
7678.203613
7645.428711
7439.448242
7779.813477
7443.657715
7565.496094
7735.996582
7712.627930
7577.382812
7620.200684
7475.859375
7676.161133
7685.073242
7717.011230
7818.021484
7638.800293
7534.495117
7361.174805
7482.104980
7688.263672
7500.584961
7584.512695
7714.365234
7788.920898
7647.752930
7392.246094
7672.713379
7427.857422
7668.348145
7428.125000
7284.098145
7611.028320
7483.098633
7365.277344
7341.793945
7283.088379
7400.388672
7385.231445
7356.643555
7416.025879
7360.354492
7442.562500
7328.355469
7547.620117
7390.559082
7283.409180
7517.264648
7468.426758
7397.205078
7694.694336
7498.903320
7541.555176
7607.644531
7536.974609
7687.324219
7342.873047
7243.087891
7411.564453
7557.287598
7731.075195
7500.302734
7585.449219
7652.077148
7737.391113
7817.182617
7747.543945
7928.740234
7439.696777
7514.362793
7385.671875
7589.054688
7375.864258
7618.280273
7727.362793
7553.638672
7421.526367
7307.260742
7495.245605
7494.998535
7388.347168
7433.302246
7204.427246
7497.411133
7595.702148
7702.589844
7450.084961
7611.154297
7538.397461
7422.749023
7373.286133
7545.703613
7586.447266
7390.609375
7292.005859
7221.349609
7418.336914
7405.733398
7448.046875
7431.042969
7485.286133
```
