## Supplementary material for "Functional connectivity across the human subcortical auditory system using an autoregressive matrix-Gaussian copula graphical model approach with partial correlations": Code: roi-05_mean_ts.txt

```
8325.434570
8542.951172
8177.442871
8400.009766
8753.684570
8431.376953
8219.699219
8557.630859
8471.097656
7949.472656
8240.584961
8688.376953
8500.666992
8273.229492
8222.420898
8597.883789
8332.542969
8400.937500
8415.864258
8672.325195
8013.722656
8267.914062
8595.977539
8624.094727
8217.068359
8104.024414
8405.963867
8256.179688
8413.319336
8534.412109
8511.237305
8428.585938
8492.000977
8419.472656
8612.956055
8251.354492
8521.601562
8337.376953
8042.194824
8111.599121
8116.845215
8394.122070
8101.203125
8132.845703
8583.442383
8463.458984
8370.593750
7709.068848
8261.808594
7986.109863
8142.362305
8676.104492
8376.938477
8135.502441
7950.266602
8123.229492
8292.166992
8315.335938
8097.300781
8625.308594
8078.520020
8476.912109
8116.628906
8345.331055
8130.614258
8223.734375
7979.807617
8097.310547
8203.825195
8377.627930
8247.000000
8506.748047
8324.624023
8113.002930
8148.072266
8154.597168
8246.621094
8214.750000
8217.784180
8275.027344
8295.427734
7996.698242
8327.538086
8136.358887
8426.155273
8015.291992
8102.466797
8135.364746
8300.003906
8283.854492
8116.800293
8181.853516
7962.717773
8210.383789
8077.108887
8222.167969
7824.751465
7946.647949
8329.701172
8090.096191
8124.714844
8346.370117
8329.245117
8144.689941
8101.104492
8456.311523
8011.626465
7958.987793
8235.357422
8129.004883
8400.953125
8309.800781
8069.313965
8222.508789
8193.333984
8387.788086
8005.267578
8142.353027
8188.324219
8098.086426
8036.863281
8145.702637
8146.784180
8242.890625
8463.741211
8389.989258
8142.408691
8031.254395
8351.773438
7905.747559
7813.172363
8167.850098
8319.675781
8221.467773
8360.515625
8268.908203
8232.670898
7664.661133
7827.278809
8271.644531
8113.425293
8270.360352
8156.700195
8282.545898
8265.758789
7897.666504
8444.256836
8298.581055
8080.493652
8082.388672
8184.956543
8095.592773
7942.853516
8082.062988
8393.871094
7886.688477
8035.598145
8446.493164
8223.092773
8334.780273
8031.053223
8194.286133
8507.021484
8369.369141
8066.103516
8444.654297
8268.621094
8280.386719
8504.841797
8232.211914
8137.562500
7915.770996
8031.286133
8437.875000
8208.283203
8148.624023
8044.020020
7967.218750
8212.648438
8316.939453
8191.379395
7924.116211
8537.215820
7934.279785
7845.488770
7965.974121
8192.702148
8202.244141
8044.177246
7794.662109
8015.277832
7952.141602
8332.441406
8175.460938
7972.882812
8017.828125
8378.870117
8061.145508
8304.968750
8255.625000
8089.565430
8094.072266
7854.928223
7872.985840
8376.976562
7882.649902
7941.854004
7915.939453
8323.475586
8051.106445
8114.978027
8329.390625
8129.369141
8122.545898
8057.447266
8278.843750
8000.008301
7850.434570
8378.291016
8027.491699
8192.652344
7988.433105
8222.001953
8130.297363
8081.102539
8433.147461
8112.844727
7786.934570
8085.600098
7854.910645
7959.393066
8000.147461
8304.048828
8158.591797
8313.349609
8139.778809
8190.758789
8193.083008
7722.354004
8088.196289
7895.856934
8132.968750
7945.193359
8064.635254
8219.491211
7883.908203
7836.174805
8342.671875
8156.748047
8404.301758
8014.422363
8180.963379
8094.856934
7970.167480
8258.903320
8084.798828
8147.887207
8193.218750
8579.551758
8323.232422
8510.331055
7937.208008
7940.929688
8323.367188
8099.833008
8126.684082
8121.886719
8111.537109
8041.814941
7962.874512
8291.291016
8317.421875
8240.460938
8160.241211
8321.207031
8219.698242
8194.966797
8105.944824
8091.772461
8116.820801
8035.233887
8198.859375
8338.031250
8307.012695
7967.468262
8316.879883
8480.074219
8242.680664
7879.964355
8135.679688
8419.452148
8256.531250
8049.821289
8465.571289
8618.414062
8359.324219
8119.314941
8236.433594
8365.921875
8055.442871
8297.202148
8270.401367
8271.926758
8500.111328
8448.437500
8001.973633
7828.663086
8342.895508
8293.103516
8248.079102
7919.271484
8392.934570
8447.648438
8463.614258
8103.203613
8373.345703
8302.312500
8230.612305
8239.686523
8357.771484
8540.367188
8263.982422
8109.914551
8378.447266
8730.082031
8372.172852
8156.280762
8444.628906
8439.195312
8237.207031
8294.114258
8406.912109
8109.842285
8146.561035
8451.939453
8321.097656
8306.048828
8107.257812
8235.163086
8293.946289
8436.049805
8265.553711
8187.785156
8378.662109
8072.857422
8381.313477
8215.165039
8338.662109
8234.169922
8102.322266
8269.374023
8469.581055
8160.300293
8418.781250
8491.815430
8247.000977
8061.783691
8248.186523
8157.381348
8408.250977
8170.614258
8405.667969
8329.233398
8484.062500
8538.868164
8497.083984
8292.895508
8398.580078
8575.450195
8436.795898
8543.124023
8293.767578
8259.568359
8434.692383
8539.581055
8325.006836
8185.440918
8470.508789
8385.019531
8358.742188
8311.553711
8086.079102
8136.339844
8703.066406
8244.819336
8184.742188
8372.889648
8046.172852
8228.283203
8420.242188
8256.420898
8514.232422
8469.281250
8629.216797
8311.137695
8271.195312
8455.419922
7973.352539
8406.160156
8770.327148
8388.357422
8519.120117
8586.227539
8715.251953
8343.842773
8521.683594
8472.085938
8075.750977
8264.866211
8547.147461
8343.017578
8571.127930
8384.178711
8550.045898
8464.648438
8289.309570
8365.552734
8502.725586
8042.867188
8375.843750
8234.864258
8254.808594
8362.170898
8384.550781
8577.490234
8405.158203
8365.898438
8290.716797
8340.567383
8336.478516
8491.639648
8310.799805
8414.514648
8446.299805
8890.446289
8710.774414
8255.497070
8064.714355
8344.466797
8404.879883
8373.797852
8353.394531
8739.757812
8599.584961
8235.297852
8416.310547
8167.459961
8251.618164
8227.612305
8170.506348
8343.414062
8327.661133
8461.043945
8373.921875
8440.381836
8254.754883
8473.261719
8450.660156
8669.989258
8458.476562
8148.134277
8350.080078
8316.566406
8244.759766
8189.340332
8292.150391
8359.229492
8176.491211
8420.193359
8425.880859
8161.288086
8383.897461
8191.827637
8357.653320
8414.583008
8230.291016
8339.383789
8372.407227
8473.193359
8500.750000
8185.005859
8160.878906
8213.430664
8585.294922
8190.410156
8403.000977
8328.704102
8632.271484
8201.394531
8324.859375
8091.105469
8339.235352
7960.542969
8142.615234
8372.130859
8189.832031
8257.875000
8324.793945
8241.923828
8540.000977
8157.769531
8123.273438
8286.698242
8197.271484
8090.988770
8113.492188
8070.698242
8211.981445
8450.620117
8102.804199
8286.142578
8097.061035
8018.168457
8017.014648
8536.003906
8348.101562
8427.749023
8494.978516
8431.824219
8247.441406
8144.337891
7782.047852
8163.441406
8396.464844
8263.599609
8191.224609
8276.712891
8533.464844
8122.077637
8430.136719
8535.917969
8559.739258
8365.373047
8267.283203
8600.838867
8365.390625
8437.745117
8113.026367
8446.957031
8259.181641
8296.075195
8261.724609
7973.256348
8263.488281
8097.522949
8368.912109
8360.989258
8216.542969
8155.842285
8118.645508
8571.540039
8586.357422
8304.594727
8178.275879
8180.048828
8208.747070
8519.879883
8357.007812
8347.338867
8167.372559
8001.110840
8180.782715
8222.178711
8207.175781
8273.560547
8330.283203
8411.410156
8438.307617
8353.438477
8157.146973
8226.710938
8338.374023
8427.366211
8376.949219
8310.267578
8331.174805
8451.334961
8285.060547
8681.184570
8462.248047
8302.847656
8785.040039
8554.833008
8358.149414
8556.304688
8206.261719
8066.164062
8427.927734
8322.329102
8428.493164
8077.205078
8420.799805
8486.753906
8354.302734
8261.958008
8405.548828
8379.419922
8309.949219
8159.192871
7998.301758
8301.601562
8119.856934
8611.603516
8413.103516
8446.505859
8501.433594
8384.146484
8380.583984
8397.092773
8605.837891
8580.432617
8449.499023
8277.962891
8106.604980
7979.598145
8225.782227
8409.077148
8199.414062
8045.357910
8225.144531
8125.647949
8011.904297
8153.655273
8410.527344
8144.014648
8365.559570
8103.444336
8249.368164
8412.538086
8239.531250
8288.351562
8312.407227
8302.105469
8174.337891
8547.515625
8083.567871
8664.826172
8728.231445
8354.938477
8397.338867
8284.512695
8515.998047
8164.362793
8232.823242
8251.545898
8336.698242
8389.863281
8204.141602
8140.123535
8201.377930
8207.397461
8389.690430
8210.381836
8058.116699
8243.689453
8102.767578
8358.476562
8096.075195
8307.974609
8235.519531
8403.836914
8208.790039
8389.763672
8338.421875
8383.307617
8273.910156
8130.721191
8114.756348
8212.301758
8364.411133
8303.861328
8069.213867
8226.641602
8323.826172
8172.874512
8353.908203
8376.133789
8219.083008
8308.385742
8351.841797
8409.116211
8151.529785
8188.469238
8374.919922
8341.672852
8144.444336
8478.565430
8742.367188
8340.469727
8718.450195
8104.170410
8295.775391
8337.467773
8360.319336
8153.098633
7847.156738
7933.818848
8281.663086
8020.842773
8167.173828
8040.888184
8217.935547
7892.455566
8006.174805
8275.393555
8184.627441
8052.953613
7903.998047
8079.099609
8247.184570
8103.145020
8158.635254
8510.559570
8417.020508
8425.446289
8083.939941
8166.460938
8141.711426
8372.722656
8133.620117
8108.812012
8167.027832
8442.974609
8184.945312
8306.642578
8311.420898
8324.043945
8218.275391
8246.649414
8230.332031
8303.223633
8296.192383
8144.969238
8414.612305
8453.145508
8135.728516
8022.345215
8049.520508
8362.534180
8371.153320
8311.750977
8142.312988
8203.645508
8249.541992
7982.018555
8145.235352
8342.236328
8330.466797
8251.355469
8142.919434
8066.098145
8236.922852
8122.372559
8090.897461
8203.529297
8165.770508
8402.978516
8119.434082
8251.442383
8306.235352
8191.739746
8107.473145
8071.068359
8214.518555
8017.507324
8336.694336
8145.307617
8054.565918
8090.959473
8340.649414
7913.756348
8489.306641
8085.056641
8087.584473
8270.545898
8088.617676
8232.841797
8445.334961
8188.780273
8225.207031
8419.338867
8241.335938
8076.102051
8213.462891
8299.163086
8272.646484
8399.291016
8068.719727
8259.192383
8076.280273
8365.454102
8300.061523
8487.102539
8386.953125
8442.925781
8065.117676
8268.194336
8647.895508
8315.200195
8560.274414
8353.466797
8340.160156
8263.540039
8408.637695
8254.773438
8448.178711
8582.727539
8263.930664
8302.412109
8307.987305
8390.526367
8212.116211
8189.232910
8340.250977
8382.113281
8033.121582
8192.464844
8112.564453
7863.950684
8097.301758
8062.919922
8000.747070
8006.874512
8238.702148
8279.656250
8289.250000
8171.817871
8150.031738
8067.086426
8147.841797
8076.184570
8173.340820
8294.325195
7982.636230
8497.225586
7966.250977
8115.952148
8069.039551
8285.004883
8070.140625
8313.413086
8402.062500
8317.623047
8280.488281
8089.899414
8293.988281
7951.294922
7976.849609
8304.901367
8217.888672
8449.983398
8133.464355
8259.991211
8201.968750
7921.843750
8282.359375
8184.769043
8107.740723
8170.693359
8061.518555
8051.850098
8125.449707
8123.205566
8374.170898
8012.531250
8272.718750
8118.729492
8120.285156
8233.533203
7947.596680
8016.738281
7937.986328
8092.121582
8211.841797
8271.674805
7744.839355
8096.060547
8080.792969
8000.983398
7821.500000
8120.223145
8189.073730
8022.612793
8290.935547
8027.092773
8025.623535
7956.193848
8282.101562
8262.483398
8025.493164
8195.137695
8205.128906
8316.351562
8080.540039
8132.157715
8263.727539
8329.072266
7917.343750
8039.088867
8058.088379
```
