## Supplementary material for "Functional connectivity across the human subcortical auditory system using an autoregressive matrix-Gaussian copula graphical model approach with partial correlations": Code: roi-06_mean_ts.txt

```
8317.931641
8396.319336
8133.762695
8035.820801
8091.288574
8206.986328
7850.716797
8073.392578
7909.939941
8150.797363
7737.753418
8177.515137
7958.638672
8027.040039
7960.195312
7930.655273
7829.909180
8032.167480
7925.954102
8018.614258
8046.835938
8126.716309
8264.994141
8233.230469
8080.418945
8157.479980
8440.291016
7985.375000
7992.190918
8115.210938
8099.044922
7970.985840
8368.691406
8302.476562
8037.470703
8074.558594
8277.337891
8177.934570
8009.821289
7717.834961
8125.444824
8044.047363
7861.814453
8015.397949
7930.662109
8022.791016
8120.250488
7954.216797
8391.017578
8157.310059
7879.507812
8033.765137
8286.900391
8277.696289
8184.241699
8006.757324
8110.911621
8197.043945
8080.660645
7983.897461
8016.749023
8184.057617
7731.963867
7989.791016
8113.058594
8210.891602
7877.835938
8017.203613
8199.199219
8351.702148
8173.854004
8223.602539
8156.779297
8063.546875
7955.251953
7978.024902
8117.983398
8151.177246
7899.422363
7967.021484
8145.584473
8008.942871
8054.276367
7943.351562
8163.145508
7840.233887
8110.458984
7954.811523
7908.442383
7933.145508
8072.431641
7978.520996
7889.803711
8044.650391
8121.909180
8262.112305
8071.856445
7912.127930
8291.339844
8097.538574
7855.111328
8343.074219
8128.280273
8338.372070
8099.496582
8031.520996
8255.283203
8136.888184
8065.703125
8062.559082
8212.527344
8042.070312
8218.062500
8179.170410
8202.465820
7971.493652
7910.469238
8063.395508
7888.880859
7749.213867
7973.725098
8169.017578
8212.191406
7999.698730
8306.601562
8275.467773
8434.576172
8163.437500
8412.064453
8269.553711
8193.708984
8050.387695
8195.132812
8238.960938
8019.084473
8062.194336
8088.198730
8063.843750
7806.875000
8222.447266
8218.539062
8106.672363
8150.202637
8117.956543
8112.047363
8160.605469
8065.723633
8164.434570
8131.593262
7765.415527
7987.122070
8125.875977
8049.189941
7812.397461
7873.440918
7846.778809
7617.438477
8077.934570
8010.278320
7927.114746
8058.682129
8159.110352
8120.564941
7860.190430
7941.722656
8072.731445
7939.151367
8034.229004
8153.731934
8118.978516
7671.793945
7798.163086
7933.818848
7924.831543
7992.287109
7846.008789
8154.947266
8140.236328
7968.394531
8369.579102
8357.629883
7976.323242
8236.369141
8468.381836
8086.859375
7926.157715
8021.537109
7995.370117
7961.827148
7934.514648
7901.967285
7999.283691
8078.434570
8162.382812
8118.623047
8187.106934
8219.039062
8228.720703
8169.387207
8188.961914
8069.345703
7867.534180
8028.818848
7717.587891
7941.244629
8175.852051
8008.288574
8457.275391
8336.265625
8133.238770
8046.313477
8322.955078
8439.952148
7849.269043
7866.276855
7933.566406
8138.201172
8142.724121
7958.833984
8115.871094
7917.433105
8137.530273
8278.004883
8212.670898
8058.298828
8350.299805
8168.138184
7942.563477
7846.281250
8092.416504
7955.176758
7805.992676
8211.194336
8206.014648
8187.503418
7879.851074
8234.521484
8221.435547
8133.488770
7896.066406
7927.627930
7954.803223
7939.911133
8104.598633
8183.101074
7995.486328
7831.459961
8205.668945
8221.873047
8211.018555
7931.705078
8017.573242
8135.607422
8246.749023
8064.188965
8027.250977
8326.548828
8299.480469
8223.047852
8142.739258
8298.284180
8178.444336
8105.920410
7777.429688
7900.122559
8041.666504
7697.044922
7784.852539
8373.543945
8098.281250
8095.817871
8428.994141
8316.233398
8135.729004
8070.421387
8204.912109
8154.315918
7908.615723
8047.404297
8245.114258
7966.335938
7665.750000
8232.183594
8263.590820
8252.790039
8243.632812
8041.007324
8121.807617
8110.165527
7912.532715
8223.275391
8115.206055
7797.469238
8261.345703
8412.738281
8424.414062
8271.268555
7989.518555
8108.784180
8146.056152
7905.748535
8108.984863
8171.037598
8130.481445
8033.460938
7875.291992
8008.731445
8098.270020
8182.650879
7976.067383
7909.031250
8238.610352
8238.932617
8094.476074
8351.433594
8441.896484
8474.657227
8310.162109
8256.397461
8340.777344
8084.917969
8124.838867
8211.390625
8253.521484
8392.746094
8226.672852
8279.748047
8343.179688
7896.776855
7952.862305
8413.462891
8314.097656
8429.291016
8108.253906
8120.324707
8319.900391
8280.666992
8156.969727
8273.185547
8357.891602
8523.667969
8350.060547
8292.344727
8317.134766
8050.543945
8127.819336
8055.183594
8254.948242
8287.888672
8129.396484
8233.432617
8497.905273
8194.511719
8405.304688
8372.036133
8426.214844
8125.100586
8151.700684
8311.283203
8138.468262
8400.828125
8380.777344
8654.634766
8230.416016
8680.138672
8551.966797
8385.796875
8306.277344
8186.792480
8098.367188
8445.550781
8435.639648
8741.660156
8480.301758
8779.481445
8354.622070
8226.086914
8371.249023
8419.242188
8111.278320
8347.903320
8168.433594
8499.933594
8687.446289
8364.676758
8053.166016
8191.386719
8253.226562
8382.408203
8320.412109
8678.296875
8417.777344
8636.966797
8575.364258
8371.081055
8392.781250
8321.563477
8268.946289
8048.626465
8182.791992
8445.904297
8592.397461
8547.043945
8521.638672
8611.839844
8472.153320
8421.329102
8201.038086
8122.327148
8030.085938
7992.039551
7975.831055
8142.771484
8077.692383
8442.581055
8443.061523
8453.060547
8278.584961
8377.082031
8112.652344
8098.113281
8286.742188
8599.333984
8349.449219
8649.977539
8595.898438
8247.792969
8167.137695
8235.917969
8017.942871
8282.453125
8330.828125
8239.815430
8315.470703
8620.699219
8216.243164
8032.955566
8121.005859
8142.924805
8243.892578
8119.934570
8472.396484
8567.839844
8509.958008
8363.751953
8297.067383
8375.027344
8284.757812
8252.735352
8112.272949
8279.775391
8297.965820
8303.711914
8722.779297
8351.875000
8614.166992
8588.599609
8349.546875
8262.442383
8231.138672
8114.889648
7978.591797
8080.181641
8364.378906
7999.542969
8374.444336
8307.476562
7965.284668
7918.951172
8175.839844
8042.498047
8171.536621
8375.572266
8202.314453
8211.210938
8044.351562
8194.919922
8398.603516
8547.280273
8403.398438
8316.526367
8535.904297
8468.753906
8409.333984
8495.818359
8616.865234
8493.741211
8419.254883
8323.724609
8325.384766
8249.448242
8172.350098
8216.232422
8051.145996
7826.816406
8016.483398
8280.611328
8488.717773
8269.185547
8403.642578
8402.666992
8518.375000
8091.176758
8132.405273
7853.076172
7968.974609
7873.615723
8068.803223
8072.603027
7936.808594
8158.776367
8061.705566
8010.383789
7908.203613
7965.257324
8040.963379
8166.448242
8166.108398
7871.071289
7888.341309
8173.772949
8018.532715
7617.803223
8050.212402
8223.816406
8235.114258
8369.435547
8278.889648
8244.842773
8361.586914
8350.590820
8283.774414
7703.981445
7530.382812
8049.243164
8662.240234
8375.162109
8429.238281
8768.625977
8703.147461
8535.706055
8409.774414
8331.946289
8451.463867
8266.701172
8219.673828
7999.627441
8358.981445
8156.854980
8547.904297
8497.358398
8505.571289
8638.292969
8564.995117
8492.428711
8324.707031
8243.595703
8335.801758
8252.950195
8294.879883
8230.715820
8242.397461
8213.307617
8270.505859
8259.728516
8197.943359
8267.831055
8544.517578
8300.250000
8397.077148
8346.941406
8402.262695
8371.682617
8528.854492
8452.693359
8448.191406
8462.654297
8343.497070
8601.717773
8683.337891
8681.104492
8578.929688
8502.902344
8783.438477
8431.241211
8523.033203
8816.836914
8188.816406
8069.556152
8395.981445
8333.101562
8097.468750
8575.251953
8714.825195
8737.288086
8454.642578
8695.333008
8701.251953
8333.654297
8332.758789
8392.842773
8751.562500
8325.651367
8191.167969
8335.232422
8663.394531
8575.422852
8529.193359
8473.873047
8626.131836
8550.628906
8441.953125
8570.107422
8272.403320
8151.031250
8263.500000
8255.903320
8464.618164
8112.264160
8311.383789
8444.436523
8397.558594
8295.785156
8336.109375
8501.636719
8279.257812
8222.757812
8352.370117
8336.789062
8171.274414
8308.291992
8215.017578
8090.162109
8545.269531
8408.355469
8513.800781
8300.656250
8019.976562
8399.024414
8408.484375
8372.689453
8294.867188
8617.353516
8476.376953
8565.789062
8481.716797
8709.693359
8470.642578
8418.173828
8444.580078
8296.822266
8312.272461
8296.677734
8283.234375
8247.576172
8331.059570
8146.568359
8443.687500
8207.613281
8279.643555
8298.173828
8324.289062
8236.939453
8253.052734
8427.926758
8364.023438
8351.854492
8228.634766
8349.960938
8263.956055
8385.853516
8363.863281
8607.600586
8664.456055
8307.144531
8429.458984
8305.391602
8552.154297
8249.472656
8423.421875
8482.018555
8399.677734
8321.132812
8311.798828
8564.597656
8513.786133
8129.641602
8014.450195
8682.314453
8936.259766
8979.822266
8503.137695
8526.395508
8629.928711
8260.801758
7326.353516
8390.946289
8452.424805
8228.572266
8527.261719
8536.145508
8158.572266
8450.667969
8356.188477
8467.919922
8451.208008
8421.258789
8501.277344
8314.055664
8357.189453
8561.713867
8441.829102
8486.832031
8636.950195
8557.298828
8455.458008
8494.844727
8383.346680
8357.365234
8371.335938
8612.893555
8406.488281
8794.052734
8609.925781
8631.152344
8583.703125
8639.543945
8539.611328
8779.060547
8724.773438
8626.555664
8564.541992
8599.227539
8577.326172
8529.250977
8612.003906
8703.968750
8480.518555
8585.565430
8388.234375
8627.806641
8526.770508
8437.122070
8357.974609
8722.872070
8367.114258
8496.962891
8356.531250
8373.737305
8405.746094
8632.204102
8572.916992
8395.047852
8604.382812
8475.375000
8326.833984
8517.247070
8474.744141
8511.388672
8629.536133
8732.348633
8633.286133
8480.907227
8457.619141
8684.590820
8560.593750
8651.700195
8481.458008
8627.018555
8505.244141
8728.698242
8523.169922
8864.507812
8773.231445
8594.884766
8509.581055
8492.754883
8558.317383
8606.974609
8445.041016
8589.052734
8510.006836
8507.415039
8244.243164
8458.814453
8364.183594
8547.261719
8343.736328
8435.479492
8475.250977
8568.132812
8300.543945
8546.644531
8395.106445
8612.189453
8375.875000
8536.909180
8381.980469
8373.801758
8405.022461
8487.214844
8500.682617
8350.074219
8559.125000
8273.991211
8269.291992
8396.676758
8978.388672
8784.375000
8766.965820
8912.019531
8688.710938
8628.236328
8727.646484
8885.253906
8866.547852
8550.827148
8593.036133
8725.732422
8715.096680
8561.742188
8658.585938
8780.379883
8621.697266
8880.893555
8409.905273
8072.746582
8545.771484
8187.190430
8570.641602
8368.306641
8387.979492
8339.496094
8531.336914
8572.099609
8281.041016
8528.969727
8930.374023
8564.228516
8384.878906
8494.650391
8443.682617
8404.191406
8463.391602
8447.986328
8681.129883
8596.243164
8745.604492
8493.608398
8495.643555
8648.654297
8572.996094
8859.076172
8870.345703
8731.193359
8906.473633
8480.881836
8649.186523
8678.850586
8816.646484
8947.330078
8974.619141
8676.086914
8780.084961
8998.250977
8790.587891
8844.096680
8722.821289
8621.015625
8674.808594
8598.167969
8847.946289
8868.289062
8531.225586
8494.656250
8490.641602
8751.031250
8363.353516
8407.382812
8349.485352
8451.257812
8394.750977
8612.179688
8770.913086
9087.569336
8762.973633
9032.535156
8768.271484
8656.938477
8765.862305
8841.725586
8669.579102
8461.566406
8414.997070
8483.914062
8626.860352
8413.420898
8363.328125
8335.253906
8494.792969
```
