## Supplementary material for "Functional connectivity across the human subcortical auditory system using an autoregressive matrix-Gaussian copula graphical model approach with partial correlations": Code: roi-07_mean_ts.txt

```
9676.728516
9708.115234
9565.477539
9560.912109
9679.134766
9677.885742
9489.321289
9514.031250
9748.271484
9644.249023
9377.342773
9706.964844
9637.928711
9529.284180
9805.690430
9647.041992
9528.097656
9671.729492
9709.813477
9754.006836
9522.469727
9481.760742
9629.229492
9431.702148
9325.008789
9685.886719
9686.077148
9451.746094
9371.885742
9523.469727
9504.459961
9466.510742
9784.464844
9544.840820
9409.368164
9431.528320
9566.753906
9611.416016
9431.813477
9396.100586
9468.121094
9718.907227
9493.940430
9360.123047
9453.678711
9544.592773
9318.806641
9331.757812
9531.684570
9477.571289
9418.795898
9643.294922
9580.512695
9604.368164
9341.791016
9503.282227
9571.447266
9606.677734
9408.498047
9721.665039
9486.498047
9384.238281
9676.672852
9496.025391
9384.735352
9572.195312
9371.612305
9360.633789
9535.230469
9395.678711
9488.762695
9440.427734
9420.371094
9429.227539
9371.653320
9487.606445
9708.264648
9437.537109
9428.191406
9543.355469
9694.329102
9402.878906
9418.510742
9561.753906
9453.384766
9351.376953
9441.625000
9564.079102
9454.178711
9478.687500
9451.317383
9708.922852
9347.513672
9500.981445
9524.042969
9588.694336
9460.014648
9429.831055
9480.208008
9196.385742
9388.011719
9603.518555
9675.631836
9339.165039
9379.580078
9435.417969
9593.885742
9390.697266
9763.893555
9538.114258
9544.636719
9251.574219
9489.285156
9432.859375
9566.508789
9351.517578
9471.593750
9542.171875
9637.017578
9346.038086
9461.519531
9631.805664
9491.775391
9349.957031
9549.111328
9487.531250
9537.836914
9306.521484
9458.280273
9554.936523
9368.646484
9421.817383
9594.580078
9441.589844
9513.671875
9525.178711
9509.667969
9477.136719
9610.045898
9402.158203
9453.195312
9403.394531
9286.381836
9339.618164
9439.525391
9315.160156
9320.001953
9533.030273
9363.358398
9427.061523
9440.805664
9489.646484
9348.781250
9580.216797
9511.667969
9535.240234
9400.717773
9547.951172
9459.318359
9319.973633
9329.525391
9220.292969
9421.982422
9269.850586
9300.899414
9272.066406
9394.707031
9288.780273
9541.542969
9285.655273
9335.356445
9472.971680
9468.364258
9649.545898
9448.683594
9481.453125
9567.235352
9481.275391
9424.645508
9342.719727
9437.691406
9232.740234
9543.519531
9341.205078
9427.941406
9310.294922
9300.165039
9428.213867
9428.698242
9542.344727
9376.834961
9327.327148
9503.941406
9286.003906
9427.321289
9444.427734
9384.738281
9351.017578
9281.261719
9333.519531
9609.030273
9418.495117
9301.650391
9375.621094
9506.524414
9340.702148
9410.588867
9378.945312
9390.541016
9347.684570
9255.196289
9404.281250
9326.327148
9270.833008
9295.159180
9444.393555
9443.375000
9429.222656
9359.679688
9585.757812
9298.187500
9369.435547
9386.500977
9330.781250
9295.079102
9401.957031
9498.865234
9330.696289
9337.108398
9490.581055
9492.121094
9513.320312
9444.921875
9363.873047
9338.505859
9139.693359
9292.352539
9343.438477
9303.829102
9470.544922
9223.657227
9406.616211
9385.853516
9355.528320
9384.042969
9185.750977
9340.441406
9665.643555
9503.619141
9633.810547
9294.808594
9442.485352
9468.362305
9439.816406
9396.448242
9428.256836
9363.143555
9379.333984
9366.549805
9369.871094
9400.485352
9296.166016
9149.409180
9337.794922
9470.662109
9482.227539
9341.019531
9566.279297
9409.436523
9478.750977
9370.007812
9381.746094
9435.461914
9386.602539
9400.593750
9350.264648
9478.457031
9500.979492
9569.159180
9624.040039
9496.547852
9472.333984
9397.353516
9485.500977
9250.876953
9290.929688
9461.665039
9633.581055
9186.631836
9507.492188
9390.179688
9445.709961
9361.575195
9475.055664
9545.686523
9273.192383
9283.539062
9684.477539
9314.905273
9541.785156
9394.860352
9452.525391
9390.211914
9523.238281
9532.674805
9369.197266
9365.852539
9511.742188
9464.853516
9611.159180
9472.251953
9944.625000
9717.119141
9680.878906
9500.667969
9620.872070
9729.149414
9798.682617
9627.607422
9703.625000
9630.610352
9683.571289
9382.322266
9363.998047
9381.127930
9699.790039
9528.125000
9319.079102
9627.279297
9568.822266
9647.743164
9499.180664
9372.431641
9439.467773
9633.656250
9768.202148
9777.958008
9657.579102
9709.357422
9694.782227
9665.328125
9581.747070
9682.953125
9518.558594
9517.041016
9641.441406
9864.124023
9588.665039
9651.190430
9513.211914
9804.005859
9687.926758
9530.676758
9622.825195
9678.061523
9713.480469
9716.357422
9582.371094
9605.028320
9727.458984
9544.459961
9605.332031
9561.830078
9805.696289
9710.755859
9537.327148
9677.673828
9698.125000
9692.225586
9678.765625
9642.092773
9559.816406
9675.758789
9679.171875
9619.536133
9565.159180
9538.656250
9812.815430
9490.028320
9627.991211
9801.442383
9641.008789
9764.586914
9429.147461
9642.407227
9817.999023
9553.908203
9755.625977
9668.344727
9794.522461
9676.939453
9578.791992
9518.816406
9368.738281
9481.238281
9644.158203
9759.167969
9583.491211
9645.230469
9531.750000
9711.214844
9587.561523
9496.857422
9634.461914
9628.124023
9705.790039
9710.920898
9589.140625
9580.199219
9513.888672
9559.992188
9440.093750
9530.506836
9617.264648
9588.019531
9693.536133
9511.925781
9645.791992
9642.264648
9617.769531
9545.380859
9626.543945
9692.397461
9705.902344
9679.040039
9438.753906
9711.333984
9600.151367
9523.626953
9540.222656
9674.340820
9662.991211
9411.815430
9492.799805
9648.791016
9608.105469
9635.431641
9770.172852
9733.390625
9676.906250
9579.262695
9609.758789
9730.124023
9780.252930
9592.946289
9784.436523
9595.136719
9606.803711
9542.665039
9458.152344
9515.078125
9599.574219
9848.915039
9732.569336
9616.916992
9600.897461
9652.151367
9617.399414
9406.898438
9553.310547
9457.021484
9481.503906
9682.972656
9617.429688
9648.485352
9595.000977
9502.176758
9510.987305
9544.824219
9593.538086
9565.134766
9462.600586
9453.582031
9804.092773
9671.249023
9638.083984
9541.646484
9542.815430
9536.535156
9785.209961
9548.305664
9607.762695
9540.041016
9683.860352
9666.505859
9743.397461
9648.194336
9737.291016
9644.956055
9787.214844
9465.810547
9566.967773
9442.751953
9304.758789
9801.000977
9731.321289
9570.070312
9496.713867
9713.477539
9800.637695
9623.362305
9587.435547
9518.869141
9467.313477
9509.772461
9400.542969
9395.435547
9356.906250
9499.119141
9422.897461
9371.511719
9456.238281
9375.512695
9562.788086
9461.931641
9667.178711
9561.399414
9753.619141
9490.748047
9528.882812
9600.246094
9542.871094
9399.701172
9634.250000
9500.025391
9609.441406
9594.402344
9634.246094
9593.729492
9568.763672
9650.883789
9394.919922
9635.412109
10001.835938
10174.670898
9910.927734
9701.662109
9615.104492
9538.681641
9605.851562
9546.041992
9551.385742
9557.360352
9490.619141
9533.110352
9552.821289
9578.667969
9424.227539
9471.847656
9512.902344
9512.867188
9406.405273
9620.448242
9678.493164
9628.022461
9473.657227
9492.035156
9320.448242
9502.785156
9528.905273
9434.930664
9682.728516
9487.768555
9382.196289
9467.806641
9566.405273
9717.824219
9435.218750
9586.667969
9680.145508
9480.738281
9623.161133
9519.944336
9481.933594
9601.547852
9581.549805
9525.990234
9604.151367
9689.996094
9571.230469
9651.011719
9604.834961
9596.894531
9567.911133
9579.141602
9524.493164
9548.211914
9483.826172
9529.216797
9725.451172
9753.144531
9506.670898
9490.897461
9546.269531
9555.874023
9583.482422
9513.946289
9644.071289
9481.116211
9573.805664
9669.717773
9415.621094
9654.649414
9728.942383
9731.496094
9895.598633
9806.517578
9848.125977
9776.570312
9768.319336
9591.246094
9664.767578
9645.789062
9660.961914
9564.725586
9486.300781
9707.888672
9423.863281
9494.845703
9689.656250
9649.252930
9524.391602
9539.277344
9621.603516
9612.108398
9599.023438
9563.354492
9554.467773
9402.459961
9504.277344
9637.313477
9611.402344
9577.962891
9871.577148
9667.231445
9541.647461
9631.631836
9719.030273
9968.351562
9824.096680
9810.222656
9837.407227
9742.987305
9544.893555
9570.395508
9507.181641
9771.309570
9780.100586
9627.296875
9692.575195
9616.913086
9744.052734
9499.355469
9504.457031
9621.663086
9560.781250
9532.233398
9727.508789
9673.336914
9652.866211
9578.029297
9598.497070
9840.028320
9681.841797
9626.602539
9613.513672
9621.256836
9488.519531
9455.918945
9571.405273
9554.811523
9687.526367
9631.648438
9762.458008
9743.381836
9730.993164
9609.378906
9690.480469
9804.166016
9844.637695
9713.254883
9638.021484
9865.238281
9767.169922
9739.175781
9838.771484
9842.838867
10350.901367
9931.448242
9905.208984
9735.930664
9680.238281
9588.032227
9543.280273
9405.016602
9700.369141
9720.602539
9812.657227
9710.946289
9597.046875
9676.024414
9556.569336
9628.158203
9485.291016
9654.734375
9681.937500
9577.290039
9572.248047
9519.539062
9585.696289
9510.071289
9692.076172
9658.436523
9765.259766
9756.446289
9725.549805
9728.875977
9835.262695
9681.936523
9569.121094
9694.983398
9409.163086
9687.993164
9677.577148
9646.392578
9736.233398
9790.605469
9636.100586
9797.244141
9813.810547
9874.972656
9545.219727
9641.316406
9755.931641
9916.671875
9788.600586
9642.310547
9752.069336
9868.528320
9750.284180
9824.125977
9752.389648
9920.061523
9809.421875
9675.440430
9856.589844
9556.329102
9843.263672
9728.981445
9738.821289
9432.407227
9568.499023
9644.844727
9541.045898
9535.511719
9524.397461
9570.262695
9600.566406
9794.689453
9552.277344
9649.566406
9774.149414
9668.832031
9782.432617
9754.431641
9591.551758
9756.103516
9681.154297
9554.508789
9635.663086
9739.695312
9797.261719
9911.363281
9887.368164
9852.951172
9780.511719
9747.415039
9730.071289
9542.660156
9687.037109
9721.964844
9700.228516
9581.633789
9660.294922
9836.410156
9535.607422
9561.878906
9755.294922
9676.663086
9789.457031
9806.441406
9713.891602
9671.552734
9761.149414
9745.014648
9556.136719
9743.589844
9806.752930
9671.100586
9667.520508
9746.412109
9781.699219
9816.193359
9793.075195
9841.341797
10109.180664
10105.416016
9675.135742
9838.693359
9761.325195
9718.878906
9695.188477
9586.477539
9679.916992
9690.505859
9627.535156
9469.457031
9540.381836
9500.044922
9441.793945
9462.541992
9530.045898
9419.869141
9590.112305
9396.133789
9779.989258
9723.060547
9776.077148
9660.594727
9626.639648
9670.266602
9701.915039
9463.090820
9281.871094
9536.241211
9410.464844
9460.708008
9542.584961
9386.116211
9603.408203
9555.461914
9519.764648
9600.410156
9645.755859
9621.910156
9397.081055
9644.665039
9566.615234
9400.112305
9548.684570
9469.306641
9510.924805
9490.710938
9568.676758
9515.673828
9658.549805
9510.728516
9547.855469
9597.427734
9750.405273
9808.709961
9673.146484
9655.621094
9722.212891
9608.173828
9712.225586
9693.115234
9596.722656
9565.089844
9507.081055
9684.142578
9647.662109
9620.446289
9677.001953
9563.983398
9637.334961
9719.834961
9677.192383
9816.357422
9539.922852
9715.883789
9693.605469
9996.074219
9839.802734
9781.808594
9809.655273
9904.525391
9877.827148
9849.941406
9815.694336
9824.582031
9632.467773
9781.183594
9528.816406
9594.327148
9797.033203
9636.448242
9627.751953
9576.015625
9574.493164
```
