## Supplementary material for "Functional connectivity across the human subcortical auditory system using an autoregressive matrix-Gaussian copula graphical model approach with partial correlations": Code: roi-08_mean_ts.txt

```
12565.016602
12408.711914
12406.061523
12405.814453
12410.488281
12300.785156
12474.947266
12367.474609
12589.933594
12264.242188
12390.743164
12502.249023
12350.459961
12358.043945
12446.648438
12524.500000
12306.562500
12491.340820
12434.708984
12548.422852
12502.302734
12430.214844
12608.378906
12515.038086
12438.204102
12400.728516
12420.149414
12242.218750
12363.592773
12301.669922
12333.314453
12249.102539
12553.439453
12520.750000
12442.633789
12538.085938
12457.287109
12409.279297
12376.208984
12455.819336
12407.096680
12378.294922
12310.025391
12521.718750
12495.202148
12590.842773
12419.861328
12363.516602
12450.750000
12354.053711
12241.012695
12041.037109
12541.801758
12457.021484
12306.913086
12516.933594
12456.947266
12468.501953
12310.374023
12388.041992
12497.564453
12505.123047
12363.459961
12477.751953
12499.299805
12621.030273
12448.146484
12614.126953
12447.331055
12357.111328
12284.160156
12463.428711
12391.812500
12301.575195
12378.831055
12468.155273
12536.043945
12319.380859
12406.902344
12543.243164
12474.277344
12358.732422
12483.668945
12402.675781
12321.396484
12236.322266
12261.330078
12401.208984
12380.011719
12364.518555
12419.316406
12446.266602
12338.805664
12528.565430
12391.086914
12433.616211
12369.552734
12470.839844
12426.787109
12301.496094
12314.408203
12534.681641
12428.867188
12351.315430
12353.470703
12408.230469
12575.738281
12374.080078
12482.219727
12508.227539
12431.761719
12348.200195
12423.300781
12363.377930
12318.252930
12172.967773
12318.074219
12359.780273
12322.710938
12307.229492
12436.898438
12440.184570
12385.676758
12392.369141
12520.637695
12388.503906
12133.643555
12345.706055
12393.550781
12322.356445
12334.999023
12449.410156
12394.512695
12434.607422
12294.926758
12329.860352
12334.510742
12170.918945
12395.637695
12388.107422
12294.253906
12176.000000
12164.950195
12330.571289
12300.565430
12230.774414
12364.896484
12324.925781
12326.335938
12258.297852
12430.905273
12416.856445
12209.584961
12424.480469
12483.735352
12359.987305
12436.690430
12461.260742
12404.690430
12366.465820
12366.058594
12355.534180
12290.305664
12328.833008
12357.164062
12167.865234
12236.964844
12327.227539
12227.303711
12191.964844
12161.821289
12362.577148
12361.143555
12404.930664
12268.592773
12429.380859
12398.760742
12393.178711
12473.510742
12330.434570
12286.354492
12228.545898
12352.983398
12294.576172
12272.562500
12368.418945
12379.082031
12299.170898
12271.654297
12232.891602
12295.002930
12317.123047
12419.811523
12443.534180
12458.935547
12321.268555
12335.271484
12429.809570
12286.925781
12391.708008
12439.416992
12365.369141
12250.801758
12264.217773
12490.097656
12352.865234
12415.787109
12371.613281
12211.229492
12205.314453
12287.748047
12281.825195
12159.418945
12252.673828
12376.761719
12473.841797
12337.496094
12284.839844
12410.216797
12359.799805
12311.272461
12285.035156
12323.802734
12152.903320
12128.625977
12339.054688
12367.726562
12229.895508
12213.441406
12292.148438
12304.589844
12427.509766
12326.417969
12346.130859
12313.774414
12213.920898
12336.737305
12285.144531
12247.606445
12428.284180
12510.069336
12237.246094
12254.895508
12528.261719
12401.264648
12320.085938
12362.030273
12420.322266
12415.970703
12436.676758
12423.994141
12481.428711
12555.422852
12498.694336
12376.729492
12435.017578
12274.777344
12266.617188
12356.381836
12459.160156
12471.366211
12277.840820
12239.676758
12581.949219
12478.260742
12425.226562
12325.159180
12445.668945
12466.455078
12432.190430
12328.865234
12370.351562
12209.690430
12125.756836
12353.735352
12491.928711
12393.458984
12301.420898
12592.326172
12408.889648
12432.145508
12412.587891
12531.524414
12544.537109
12363.027344
12367.556641
12417.614258
12528.826172
12288.730469
12373.543945
12387.876953
12560.861328
12475.868164
12447.492188
12331.041992
12320.028320
12442.081055
12454.454102
12380.910156
12478.126953
12385.542969
12275.018555
12312.758789
12507.189453
12489.009766
12421.471680
12488.287109
12503.478516
12476.143555
12321.792969
11999.285156
12153.632812
12201.908203
12049.897461
12120.260742
12175.969727
12353.724609
12163.982422
12115.343750
12090.791016
12176.959961
12191.685547
12018.014648
12026.596680
12184.351562
12122.081055
12270.375977
12079.255859
12219.167969
12327.926758
12338.851562
12375.395508
12209.914062
12213.208984
12380.943359
12451.309570
12307.644531
12303.184570
12324.750000
12353.900391
12263.173828
12256.056641
12310.599609
12316.160156
12279.506836
12348.489258
12378.205078
12129.041016
12318.869141
12228.768555
12414.596680
12427.076172
12342.074219
12198.587891
12404.225586
12292.168945
12237.275391
12313.044922
12248.581055
12303.757812
12371.738281
12520.633789
12291.072266
12164.906250
12276.002930
12296.354492
12312.393555
12315.766602
12268.605469
12232.803711
12406.579102
12370.236328
12269.853516
12223.247070
12275.606445
12244.295898
12357.269531
12348.550781
12239.375977
12356.574219
12337.969727
12233.400391
12286.558594
12250.142578
12117.013672
12236.793945
12328.825195
12207.458008
12298.127930
12277.941406
12180.336914
12176.602539
12231.137695
12281.523438
12259.083984
12314.417969
12277.435547
12164.394531
12228.673828
12484.099609
12395.134766
12124.139648
12240.258789
12174.071289
12289.894531
12200.856445
12307.194336
12287.689453
12304.070312
12178.247070
12248.471680
12183.581055
12179.596680
12388.383789
12343.974609
12238.541016
12333.625000
12341.569336
12300.267578
12301.007812
12241.084961
12461.273438
12362.376953
12267.960938
12414.727539
12328.204102
12283.380859
12392.684570
12381.699219
12238.455078
12267.438477
12436.176758
12386.806641
12288.268555
12384.259766
12441.930664
12307.097656
12400.172852
12372.066406
12161.480469
12328.459961
12385.643555
12401.510742
12283.982422
12228.811523
12354.315430
12413.956055
12240.189453
12253.498047
12215.924805
12308.220703
12244.406250
12324.794922
12265.962891
12234.756836
12391.534180
12310.195312
12203.687500
12308.409180
12224.146484
12286.498047
12283.406250
12337.520508
12253.173828
12319.102539
12240.104492
12196.445312
12207.262695
12163.021484
12185.512695
12254.124023
12261.576172
12296.705078
12258.077148
12244.512695
12209.284180
12334.905273
12251.041992
12368.121094
12198.681641
12131.751953
12147.058594
12173.982422
12139.869141
12170.570312
12245.167969
12156.174805
12182.530273
12356.789062
12204.189453
12255.019531
12319.674805
12169.852539
12159.130859
11932.749023
12275.998047
12220.204102
12135.677734
11984.787109
12220.019531
12234.406250
12124.269531
12117.631836
12147.528320
12072.306641
11978.712891
12109.269531
11958.316406
11999.351562
11952.991211
12072.894531
11991.073242
12055.122070
12122.619141
12091.391602
12051.775391
11942.426758
11981.958008
12166.875977
12117.639648
12128.624023
12049.011719
12081.228516
12171.065430
12230.605469
12164.496094
12110.798828
12109.944336
12093.944336
12134.862305
12112.206055
12075.417969
11799.097656
11247.208008
11154.663086
11841.362305
11901.760742
11875.534180
12113.190430
12158.402344
12241.085938
12153.194336
12126.547852
12100.371094
12179.335938
12049.743164
12210.550781
12190.777344
12270.489258
12254.337891
12159.331055
12164.415039
12119.164062
12227.517578
12105.430664
12172.980469
12219.498047
12164.884766
12233.675781
12132.958008
12055.885742
12126.747070
12230.235352
12233.303711
12055.876953
12116.159180
12110.887695
12030.212891
12178.958984
12327.697266
12131.097656
12253.503906
12282.458984
12325.303711
12258.558594
12238.886719
12122.988281
12034.030273
12118.585938
12138.928711
11995.844727
11972.985352
12115.856445
12059.146484
12157.458008
12259.882812
12132.732422
11938.204102
12091.675781
12125.047852
12029.464844
12208.877930
12134.440430
12207.617188
11984.452148
12078.688477
12060.608398
12133.955078
12018.100586
12148.975586
12157.055664
12028.011719
11920.051758
12055.809570
12083.528320
11949.550781
11984.614258
11856.559570
11912.871094
11952.269531
11920.782227
11861.541992
11908.737305
11864.434570
11888.044922
11875.751953
11893.007812
11807.041016
11794.936523
11861.216797
11845.168945
11886.905273
12026.652344
12038.322266
11892.143555
11920.322266
12049.332031
11920.323242
11940.532227
11942.913086
12009.080078
11871.737305
11879.488281
11920.188477
11891.625977
11961.315430
11949.638672
11456.127930
11991.591797
12016.174805
11834.397461
11824.748047
11923.095703
11914.668945
11998.978516
11806.343750
11861.350586
11681.812500
11771.024414
11940.652344
11901.416992
11699.823242
11700.505859
11742.255859
11839.233398
11685.513672
11778.688477
11845.731445
11874.612305
11664.376953
11855.632812
11746.628906
11827.646484
11810.669922
11872.811523
11832.957031
11928.531250
11847.271484
12002.667969
11876.283203
11793.422852
11808.346680
11910.097656
11879.043945
11980.647461
12006.617188
11845.555664
11886.715820
11953.865234
11979.976562
11950.424805
11870.264648
11863.846680
11800.860352
11776.658203
11950.530273
11758.570312
11730.312500
11827.669922
11873.758789
11653.900391
11670.206055
11896.061523
11706.529297
11653.825195
11484.090820
11566.606445
11649.110352
11561.315430
11580.189453
11533.520508
11436.801758
11597.836914
11558.016602
11556.533203
11643.215820
11615.654297
11601.684570
11619.980469
11586.241211
11677.908203
11709.499023
11651.835938
11649.917969
11738.912109
11764.740234
11736.934570
11730.236328
11640.549805
11894.070312
11798.685547
11718.945312
11724.659180
11599.574219
11659.569336
11718.735352
11579.138672
11654.058594
11801.118164
11901.133789
11727.246094
11765.930664
11729.648438
11757.603516
11833.476562
11693.476562
11639.387695
11677.142578
11725.380859
11547.440430
11820.478516
11906.183594
11788.766602
11703.124023
11736.831055
11772.867188
11645.816406
11755.210938
11611.041016
11712.148438
11817.282227
11708.496094
11689.833008
11798.412109
11668.541992
11680.920898
11786.110352
11831.619141
11783.791016
11727.950195
11626.833984
11673.996094
11700.927734
11758.736328
11782.340820
11615.627930
11669.669922
11676.461914
11738.258789
11727.180664
11682.787109
11263.659180
11390.719727
11735.603516
11740.637695
11635.607422
11842.047852
11661.139648
11626.072266
11678.455078
11854.763672
11753.236328
11703.658203
11692.293945
11683.542969
11718.532227
11700.303711
11645.085938
11704.124023
11701.909180
11695.170898
11722.221680
11684.329102
11803.280273
11862.730469
11789.299805
11703.501953
11819.757812
11838.041992
11757.375000
11806.868164
11690.572266
11646.361328
11736.001953
11409.511719
11151.103516
11198.177734
11850.518555
11748.816406
11719.553711
11914.811523
11858.823242
11782.297852
11824.094727
11788.023438
11770.741211
11713.272461
11695.340820
11626.404297
11593.269531
11591.207031
11646.157227
11628.458984
11844.018555
11877.732422
11881.157227
11751.260742
11629.642578
11711.977539
11645.350586
11753.614258
11663.918945
11745.894531
11661.001953
11636.402344
11682.382812
11734.445312
11679.819336
11629.104492
11598.793945
11733.115234
11765.082031
11693.460938
11734.510742
11717.215820
11651.985352
11634.236328
11648.889648
11570.657227
11635.581055
11651.564453
11563.387695
11682.215820
11769.706055
11547.860352
11632.762695
11589.438477
11516.496094
11634.561523
11772.970703
11709.155273
11716.673828
11768.917969
11768.142578
11891.019531
11795.699219
11868.201172
11707.419922
11603.051758
11658.897461
11690.711914
11571.679688
11689.705078
11595.779297
11643.157227
11533.977539
11589.928711
11536.561523
11567.634766
11549.195312
11509.346680
11573.522461
11543.544922
11509.333008
11626.202148
11534.780273
11439.642578
11434.360352
11494.243164
11512.856445
11479.270508
11600.871094
11591.559570
11612.044922
11553.027344
11538.356445
11516.139648
11447.552734
11657.422852
11627.610352
```
