## Supplementary material for "Functional connectivity across the human subcortical auditory system using an autoregressive matrix-Gaussian copula graphical model approach with partial correlations": Code: roi-09_mean_ts.txt

```
11753.929688
11665.851562
11644.361328
11717.494141
11652.422852
11534.552734
11582.674805
11628.925781
11719.998047
11611.769531
11632.367188
11615.937500
11575.209961
11525.133789
11483.694336
11609.729492
11515.216797
11664.637695
11719.119141
11757.863281
11647.315430
11744.125000
11799.368164
11717.055664
11637.782227
11650.994141
11703.687500
11541.781250
11731.652344
11671.389648
11490.945312
11651.023438
11793.860352
11732.519531
11604.679688
11648.555664
11653.071289
11673.416992
11656.314453
11574.510742
11617.944336
11646.345703
11415.422852
11694.037109
11803.534180
11786.894531
11609.049805
11736.164062
11700.954102
11663.107422
11589.052734
11517.197266
11677.244141
11580.587891
11391.569336
11597.185547
11637.919922
11586.414062
11450.477539
11580.522461
11595.329102
11549.948242
11501.126953
11875.667969
11660.707031
11608.575195
11609.403320
11745.123047
11723.170898
11561.143555
11430.722656
11505.862305
11633.613281
11495.881836
11541.396484
11611.313477
11619.846680
11466.130859
11656.093750
11687.871094
11698.371094
11584.333984
11532.288086
11466.998047
11509.510742
11468.010742
11464.291992
11533.447266
11455.263672
11351.458984
11520.197266
11595.880859
11457.143555
11619.945312
11690.047852
11538.627930
11394.843750
11559.625000
11703.900391
11453.426758
11466.250977
11647.358398
11616.346680
11542.887695
11488.163086
11590.186523
11738.191406
11487.599609
11540.045898
11605.452148
11566.512695
11451.666992
11625.357422
11566.608398
11469.585938
11416.869141
11464.839844
11575.686523
11507.782227
11437.555664
11581.376953
11600.698242
11607.222656
11609.491211
11598.877930
11573.051758
11477.871094
11509.019531
11597.225586
11581.782227
11509.688477
11512.904297
11558.663086
11518.160156
11478.472656
11405.373047
11649.905273
11369.031250
11472.719727
11642.292969
11501.417969
11422.587891
11370.837891
11463.159180
11599.297852
11451.558594
11591.238281
11546.990234
11448.644531
11557.222656
11392.455078
11486.959961
11312.125977
11491.170898
11496.295898
11563.134766
11560.747070
11597.494141
11566.886719
11567.829102
11629.509766
11562.034180
11591.052734
11538.332031
11504.412109
11497.997070
11486.392578
11515.148438
11494.524414
11445.323242
11334.798828
11484.540039
11465.935547
11584.042969
11515.382812
11527.603516
11543.795898
11562.785156
11643.977539
11602.375000
11466.773438
11385.874023
11443.516602
11434.344727
11506.538086
11455.065430
11533.935547
11469.747070
11493.169922
11552.721680
11635.068359
11504.376953
11579.961914
11695.458008
11618.641602
11459.910156
11540.257812
11648.908203
11407.541016
11552.725586
11625.186523
11521.750000
11513.659180
11412.106445
11753.264648
11580.194336
11535.830078
11492.989258
11424.638672
11566.766602
11524.481445
11580.029297
11504.252930
11467.839844
11581.913086
11564.601562
11599.049805
11480.543945
11606.595703
11625.086914
11561.606445
11618.958008
11584.027344
11447.707031
11437.712891
11490.197266
11642.166992
11633.982422
11379.072266
11485.335938
11467.013672
11500.490234
11541.176758
11650.230469
11405.975586
11534.195312
11546.657227
11493.435547
11429.945312
11493.925781
11564.673828
11489.124023
11533.774414
11620.042969
11544.539062
11552.710938
11520.836914
11720.513672
11623.134766
11673.746094
11403.502930
11414.417969
11675.493164
11621.919922
11599.872070
11611.790039
11507.611328
11451.445312
11569.606445
11685.197266
11619.454102
11581.543945
11475.523438
11478.778320
11478.806641
11583.180664
11457.978516
11495.231445
11657.788086
11634.333008
11696.836914
11650.797852
11532.998047
11406.933594
11562.764648
11733.054688
11683.570312
11515.446289
11628.455078
11570.732422
11463.449219
11556.686523
11893.614258
11649.471680
11496.656250
11539.575195
11628.118164
11623.855469
11473.791016
11439.976562
11595.110352
11670.354492
11636.969727
11662.894531
11577.426758
11393.749023
11537.170898
11648.158203
11580.032227
11385.824219
11581.345703
11536.246094
11523.665039
11563.381836
11623.992188
11562.521484
11738.064453
11734.533203
11578.312500
11525.928711
11403.636719
11477.491211
11481.917969
11480.033203
11557.082031
11548.865234
11558.082031
11593.960938
11563.775391
11603.805664
11512.072266
11507.990234
11404.186523
11545.993164
11488.735352
11567.412109
11554.176758
11436.559570
11542.488281
11455.055664
11595.647461
11706.101562
11592.569336
11522.949219
11470.277344
11603.691406
11512.704102
11676.250000
11638.721680
11721.043945
11675.869141
11494.960938
11603.386719
11611.663086
11577.759766
11704.852539
11526.568359
11591.717773
11702.505859
11472.175781
11749.335938
11729.381836
11528.382812
11440.948242
11594.405273
11521.700195
11512.319336
11398.101562
11532.483398
11618.568359
11602.101562
11806.737305
11593.142578
11465.008789
11583.923828
11709.077148
11498.065430
11609.256836
11577.489258
11561.037109
11806.894531
11707.988281
11592.889648
11548.024414
11664.611328
11555.925781
11571.852539
11612.590820
11421.269531
11554.822266
11677.163086
11539.260742
11707.966797
11613.666992
11442.510742
11532.076172
11556.560547
11455.354492
11598.659180
11731.589844
11715.882812
11608.243164
11595.862305
11535.583984
11547.209961
11702.908203
11553.815430
11534.976562
11527.894531
11865.814453
11562.924805
11512.981445
11463.875000
11489.926758
11541.233398
11532.928711
11607.885742
11585.181641
11495.058594
11447.318359
11492.310547
11489.816406
11464.639648
11745.482422
11488.795898
11350.403320
11451.857422
11619.914062
11584.685547
11663.375977
11530.792969
11563.110352
11657.103516
11557.562500
11517.142578
11607.122070
11528.466797
11520.051758
11576.062500
11546.271484
11582.801758
11674.000977
11666.478516
11526.684570
11541.716797
11535.500977
11524.802734
11509.952148
11574.513672
11479.641602
11556.931641
11627.895508
11531.946289
11598.675781
11623.763672
11657.268555
11565.378906
11511.655273
11530.950195
11496.753906
11487.843750
11603.306641
11689.794922
11500.833984
11467.035156
11555.846680
11497.233398
11376.579102
11577.695312
11536.705078
11532.020508
11555.407227
11619.978516
11536.136719
11560.485352
11458.813477
11539.085938
11432.368164
11456.283203
11574.472656
11342.827148
11463.045898
11713.485352
11596.090820
11451.446289
11496.406250
11547.676758
11485.552734
11623.485352
11570.403320
11537.200195
11497.241211
11551.199219
11453.950195
11617.649414
11527.980469
11425.903320
11330.822266
11652.952148
11591.708984
11554.670898
11617.550781
11596.084961
11617.903320
11546.586914
11521.509766
11496.034180
11475.219727
11425.831055
11413.387695
11564.650391
11430.586914
11381.871094
11687.395508
11462.811523
11538.321289
11511.926758
11457.451172
11318.992188
11497.366211
11486.552734
11588.533203
11424.355469
11470.136719
11429.676758
11387.041992
11390.322266
11391.701172
11564.593750
11573.362305
11521.563477
11419.965820
11458.416992
11483.842773
11586.638672
11393.413086
11490.121094
11495.710938
11424.716797
11542.808594
11584.560547
11523.326172
11531.394531
11145.519531
11284.850586
11649.319336
11670.700195
11468.547852
11631.216797
11635.079102
11575.705078
11608.306641
11497.237305
11574.658203
11568.425781
11673.705078
11504.979492
11592.153320
11619.311523
11659.075195
11592.082031
11393.506836
11525.025391
11556.877930
11533.572266
11566.159180
11613.297852
11596.344727
11617.596680
11562.431641
11573.631836
11594.850586
11622.090820
11624.643555
11477.679688
11655.363281
11609.622070
11431.636719
11566.084961
11632.037109
11492.231445
11534.869141
11632.341797
11707.318359
11580.010742
11591.060547
11498.239258
11516.000000
11539.940430
11633.708008
11485.656250
11472.353516
11472.957031
11377.325195
11623.501953
11696.009766
11639.012695
11574.089844
11731.608398
11578.853516
11545.871094
11507.147461
11665.958008
11708.778320
11601.583008
11562.068359
11571.980469
11658.621094
11517.384766
11679.819336
11769.562500
11533.450195
11561.784180
11647.869141
11481.541016
11507.731445
11576.637695
11484.136719
11552.591797
11544.635742
11497.554688
11515.552734
11517.353516
11576.563477
11552.033203
11622.789062
11564.764648
11566.380859
11614.730469
11538.552734
11542.858398
11578.624023
11637.306641
11638.166016
11643.024414
11584.247070
11605.531250
11582.909180
11605.554688
11595.483398
11651.724609
11577.674805
11546.702148
11713.179688
11657.428711
11551.875000
11600.704102
11514.253906
11784.071289
11691.202148
11623.289062
11490.936523
11495.574219
11539.722656
11650.680664
11453.956055
11564.398438
11569.666016
11390.957031
11591.755859
11722.170898
11640.292969
11509.763672
11671.730469
11599.413086
11519.623047
11593.292969
11589.971680
11517.794922
11413.423828
11530.402344
11563.559570
11528.032227
11558.980469
11614.883789
11621.965820
11531.512695
11490.694336
11619.990234
11551.937500
11432.295898
11607.025391
11714.420898
11567.889648
11457.157227
11572.965820
11574.044922
11486.147461
11534.470703
11678.618164
11580.648438
11535.790039
11611.054688
11671.735352
11549.450195
11528.528320
11472.427734
11618.044922
11502.824219
11646.827148
11591.483398
11529.096680
11709.662109
11566.053711
11721.410156
11433.600586
11510.266602
11592.904297
11454.934570
11614.847656
11436.404297
11499.256836
11449.389648
11530.491211
11599.187500
11508.082031
11520.958984
11519.865234
11578.003906
11383.917969
11559.462891
11456.159180
11647.635742
11572.560547
11636.561523
11430.730469
11534.331055
11540.478516
11570.021484
11665.666016
11515.605469
11560.523438
11649.510742
11580.321289
11554.779297
11648.450195
11538.342773
11472.990234
11510.592773
11626.271484
11585.944336
11625.264648
11479.352539
11563.593750
11584.528320
11604.967773
11651.430664
11603.791992
11650.051758
11522.660156
11643.649414
11605.673828
11605.804688
11477.387695
11551.716797
11510.607422
11504.505859
11446.882812
11537.751953
11727.644531
11634.666992
11712.378906
11578.635742
11548.738281
11682.793945
11609.893555
11487.743164
11466.760742
11638.787109
11605.542969
11534.755859
11478.104492
11518.141602
11428.233398
11716.846680
11682.545898
11504.772461
11704.885742
11575.570312
11606.415039
11660.923828
11410.457031
11422.238281
11436.207031
11643.630859
11411.711914
11504.111328
11476.262695
11370.055664
11395.071289
11557.978516
11476.611328
11461.033203
11597.299805
11481.377930
11505.469727
11453.252930
11437.114258
11571.893555
11504.669922
11568.822266
11539.972656
11564.477539
11660.507812
11389.704102
11503.904297
11485.174805
11523.524414
11507.756836
11501.860352
11327.181641
11458.857422
11465.158203
11595.064453
11406.470703
11391.488281
11303.528320
11483.492188
11520.695312
11555.842773
11554.512695
11588.553711
11585.700195
11541.789062
11600.608398
11490.419922
11399.134766
11502.122070
11501.666016
11463.324219
11450.580078
11575.309570
11490.335938
11577.480469
11540.106445
11453.711914
11637.384766
11463.395508
11562.958984
11611.132812
11613.075195
11520.850586
11473.388672
11442.034180
11416.312500
11429.261719
11523.117188
11458.467773
11382.830078
11290.767578
11465.549805
11356.621094
11559.948242
11410.267578
11480.614258
11356.465820
11435.235352
11468.726562
11472.460938
11437.979492
11505.586914
11601.815430
11657.688477
11634.128906
11512.727539
11368.030273
11431.530273
11374.565430
11478.524414
11620.333008
11615.649414
11455.731445
11469.294922
11613.038086
11608.763672
11561.847656
11617.605469
11604.051758
11341.947266
11486.877930
11499.509766
11454.418945
11445.456055
11429.259766
11415.216797
11472.646484
11476.850586
11478.061523
11412.458008
11579.135742
11418.971680
11575.429688
11510.114258
11419.898438
11475.584961
11539.305664
11470.019531
11440.871094
11478.659180
11496.865234
11463.775391
11353.523438
11479.929688
11452.300781
11534.466797
11507.456055
11452.978516
11387.231445
11487.696289
11465.006836
```
