## Supplementary material for "Functional connectivity across the human subcortical auditory system using an autoregressive matrix-Gaussian copula graphical model approach with partial correlations": Code: roi-10_mean_ts.txt

```
9218.615234
9147.797852
9019.276367
9102.489258
9108.382812
9083.858398
9205.013672
9016.522461
8986.371094
8999.655273
9072.577148
9004.404297
8972.389648
9028.468750
9121.838867
9051.111328
9187.833008
9095.338867
9207.613281
9122.076172
8962.888672
9001.657227
9048.733398
8983.604492
9079.250000
9227.553711
9160.745117
8989.810547
9093.329102
9112.651367
9109.199219
9023.711914
9087.067383
9154.104492
9010.236328
8975.487305
8976.906250
9072.007812
9063.898438
8961.463867
9227.805664
9104.102539
9030.342773
9171.602539
9048.241211
9022.207031
8981.936523
9043.370117
9094.813477
9101.320312
9072.746094
9036.573242
9063.991211
9002.585938
8960.353516
8933.817383
9168.432617
9070.613281
9090.328125
9019.885742
9015.139648
9027.432617
9014.880859
9021.910156
9187.422852
9015.469727
9001.205078
9079.293945
9113.144531
9124.259766
9144.665039
9061.019531
8914.464844
9055.174805
9072.815430
9015.477539
9006.273438
9021.416992
8993.323242
9074.567383
9097.368164
8959.237305
8977.583008
8990.155273
8947.807617
8934.845703
8975.166992
9105.016602
9039.456055
8978.898438
9037.533203
8997.705078
9060.875977
9078.947266
9133.722656
8935.983398
9132.149414
9108.420898
8990.428711
8833.303711
9078.570312
8866.439453
9043.175781
9125.624023
9024.699219
8983.030273
8968.547852
8975.854492
9026.844727
8970.445312
8970.915039
8896.059570
9016.606445
9078.355469
9008.095703
9014.617188
8966.646484
9006.943359
8833.044922
8831.750977
9024.525391
8963.652344
9033.739258
8875.526367
8999.166016
9078.226562
8860.790039
8995.323242
9026.733398
8977.070312
9052.095703
9062.088867
9058.670898
8997.604492
8995.658203
8903.350586
8966.810547
8854.757812
8840.266602
9038.929688
9113.746094
8941.208008
8966.015625
9167.463867
9071.028320
9074.835938
9090.144531
9020.930664
8997.068359
8907.470703
8980.354492
9035.032227
8979.212891
9015.412109
9110.382812
8984.479492
9055.646484
9049.910156
8957.295898
8978.295898
9050.396484
9034.910156
9007.417969
8926.977539
9205.374023
9062.894531
9055.714844
8950.199219
8821.654297
9002.306641
8882.816406
9101.392578
9042.544922
9064.916992
9091.561523
9134.955078
8909.551758
8997.785156
9023.123047
8934.209961
9127.285156
9004.937500
9009.334961
9142.696289
8908.483398
8927.515625
8962.515625
8818.155273
8907.558594
8963.808594
8918.763672
9014.647461
9032.392578
9101.376953
8950.551758
9024.720703
8954.021484
8968.710938
9009.799805
8990.675781
8930.639648
9068.504883
8921.082031
9048.432617
8953.878906
9007.544922
8977.822266
8930.549805
8933.783203
8917.888672
9089.830078
9067.845703
9101.286133
8872.815430
9010.094727
9007.194336
8944.739258
8906.126953
9006.988281
8962.419922
8972.199219
9003.209961
9007.832031
9056.664062
9143.069336
9058.183594
8952.936523
8957.827148
8962.758789
9030.709961
9005.897461
8930.791016
9139.940430
9052.160156
8956.750977
8976.530273
9042.839844
9049.898438
8977.890625
9043.072266
8988.616211
8949.409180
8834.767578
8953.832031
9029.558594
9029.378906
9026.030273
9096.229492
9010.949219
9109.045898
8924.523438
8917.677734
9038.222656
8990.454102
8883.666992
8902.733398
8989.382812
9043.578125
8985.107422
8993.498047
8981.986328
8956.591797
8930.904297
9039.685547
9057.283203
9026.625000
8891.960938
8982.772461
9061.535156
8939.336914
9019.713867
9084.172852
8827.958984
8921.428711
8978.684570
9032.916016
9006.977539
8957.227539
8969.426758
8926.577148
8934.831055
8951.454102
8996.571289
9024.753906
9030.815430
9012.647461
9045.086914
9011.368164
9047.428711
8965.947266
8969.828125
8894.788086
8979.296875
9024.669922
8933.156250
8902.817383
8976.392578
9022.923828
8891.320312
8993.389648
8957.888672
9021.990234
8982.702148
9151.540039
9185.478516
8917.052734
9042.391602
9069.711914
8996.273438
9139.044922
9009.007812
9014.148438
9273.401367
9316.152344
9230.517578
9355.360352
9509.710938
9476.527344
9479.188477
9402.996094
9397.414062
9359.598633
9243.395508
9164.597656
9266.425781
9305.639648
9387.655273
9401.914062
9285.642578
9184.635742
9254.443359
9552.882812
9414.702148
9225.320312
9239.511719
9420.148438
9357.620117
9393.283203
9409.658203
9488.545898
9246.286133
9319.560547
9371.611328
9369.645508
9332.536133
9352.127930
9435.916992
9370.140625
9428.577148
9119.985352
9385.304688
9317.400391
9335.813477
9383.876953
9421.272461
9254.259766
9285.993164
9268.050781
9269.645508
9385.005859
9331.625977
9392.095703
9413.667969
9522.931641
9404.506836
9365.479492
9254.927734
9427.633789
9349.320312
9289.955078
9461.422852
9393.941406
9387.526367
9463.361328
9368.895508
9377.209961
9349.401367
9402.055664
9456.182617
9370.003906
9375.753906
9211.986328
9407.620117
9338.569336
9243.970703
9299.696289
9343.040039
9451.055664
9253.166992
9293.848633
9298.899414
9254.138672
9421.261719
9442.688477
9370.306641
9443.476562
9387.269531
9278.635742
9293.681641
9385.138672
9228.951172
9321.664062
9279.585938
9341.425781
9420.158203
9373.459961
9364.490234
9425.613281
9329.313477
9196.749023
9406.152344
9276.906250
9326.653320
9234.460938
9198.155273
9051.915039
9065.014648
9158.792969
9298.995117
9181.067383
9216.553711
9276.163086
9343.149414
9408.652344
9198.274414
9130.860352
9257.841797
9252.769531
9285.571289
9379.236328
9310.708008
9302.856445
9382.088867
9223.004883
9434.681641
9303.332031
9198.216797
9203.902344
9300.129883
9300.950195
9243.178711
9317.986328
9485.862305
9348.663086
9222.960938
9274.452148
9310.958008
9269.484375
9192.088867
9288.403320
9243.852539
9228.600586
9301.514648
9293.608398
9210.510742
9327.915039
9243.170898
9220.183594
9426.243164
9294.598633
9193.041016
9234.867188
9240.079102
9213.785156
9349.952148
9285.805664
9288.439453
9241.837891
9231.760742
9433.368164
9199.453125
9270.911133
9334.625977
9194.630859
9301.986328
9388.786133
9341.584961
9410.838867
9237.165039
9361.571289
9308.135742
9322.675781
9443.757812
9304.591797
9351.044922
9292.410156
9261.727539
9274.998047
9279.392578
9308.003906
9311.113281
9490.189453
9285.207031
9288.182617
9430.147461
9152.589844
9216.584961
9329.576172
9262.719727
9245.218750
9289.693359
9123.069336
9056.669922
9347.498047
9221.095703
9167.459961
9189.607422
9349.124023
9312.112305
9115.851562
9258.386719
9319.006836
9351.757812
9235.227539
9311.237305
9299.614258
9303.371094
9068.532227
9122.466797
9292.306641
9239.698242
9165.044922
9131.795898
9248.833008
9313.975586
9225.362305
9366.237305
9369.507812
9349.097656
9138.514648
9337.254883
9315.022461
9713.061523
10086.950195
10267.905273
9873.126953
9482.511719
9252.753906
9338.445312
9302.198242
9241.838867
9196.745117
9141.405273
9365.077148
9156.237305
9182.136719
9207.863281
9227.565430
9342.928711
9305.728516
9435.887695
9167.083984
9354.964844
9274.783203
9250.580078
9159.860352
9211.053711
9276.742188
9229.402344
9350.588867
9176.905273
9383.878906
9304.607422
9289.129883
9329.878906
9317.514648
9313.895508
9376.535156
9334.454102
9431.463867
9356.976562
9250.964844
9409.139648
9431.628906
9263.622070
9380.907227
9392.434570
9331.988281
9314.479492
9380.918945
9317.763672
9245.031250
9265.753906
9306.899414
9304.948242
9176.907227
9386.783203
9068.537109
9285.834961
9381.942383
9252.567383
9195.510742
9290.554688
9435.990234
9326.704102
9288.607422
9407.122070
9334.367188
9224.467773
9205.240234
9413.057617
9561.252930
9583.958008
9457.570312
9397.864258
9560.914062
9570.498047
9454.666992
9314.724609
9628.709961
9521.388672
9381.624023
9505.182617
9557.883789
9539.795898
9440.585938
9460.976562
9482.248047
9438.514648
9413.184570
9640.991211
9513.045898
9462.091797
9650.330078
9408.753906
9439.273438
9477.888672
9608.745117
9477.080078
9541.764648
9624.973633
9556.264648
9521.573242
9571.165039
9529.662109
9493.924805
9609.574219
10090.166992
9643.621094
9597.700195
9679.297852
9627.467773
9464.573242
9589.942383
9541.024414
9603.283203
9570.942383
9569.248047
9446.767578
9459.586914
9657.410156
9504.001953
9429.492188
9542.214844
9616.488281
9539.809570
9508.929688
9427.976562
9569.789062
9409.854492
9425.858398
9565.972656
9656.066406
9631.906250
9632.743164
9637.646484
9592.912109
9615.579102
9549.754883
9655.835938
9462.468750
9555.726562
9641.410156
9485.795898
9515.919922
9576.185547
9555.020508
9508.632812
9438.191406
9643.553711
9449.569336
9460.667969
9519.989258
9532.444336
9457.441406
9318.250977
9157.054688
9279.201172
9259.797852
9392.764648
9374.559570
9425.678711
9510.916016
9485.397461
9434.207031
9658.334961
9662.011719
9632.189453
9438.796875
9622.936523
9506.824219
9631.894531
9428.438477
9584.409180
9365.557617
9650.717773
9635.501953
9658.905273
9549.013672
9472.868164
9702.645508
9469.601562
9441.773438
9468.955078
9505.852539
9509.748047
9538.289062
9576.529297
9537.062500
9521.750000
9660.138672
9408.899414
9534.857422
9633.419922
9614.036133
9568.608398
9717.136719
9636.270508
9451.927734
9605.751953
9601.546875
9429.198242
9287.222656
9284.395508
9643.779297
9563.954102
9470.163086
9530.875977
9580.393555
9461.703125
9546.758789
9584.852539
9461.125977
9542.652344
9486.508789
9347.971680
9567.665039
9547.539062
9447.848633
9481.750000
9469.212891
9698.702148
9564.772461
9641.461914
9752.182617
9522.813477
9432.550781
9328.323242
9512.419922
9784.472656
9551.320312
9570.083008
9507.501953
9388.208008
9492.199219
9588.185547
9562.598633
9484.886719
9502.207031
9410.376953
9687.422852
9847.013672
9671.447266
9417.134766
9595.565430
9547.697266
9441.571289
9518.854492
9394.089844
9377.138672
9536.350586
9405.978516
9344.855469
9501.498047
9521.712891
9395.083008
9592.665039
9397.736328
9521.816406
9470.311523
9427.601562
9502.196289
9579.341797
9596.298828
9447.637695
9490.061523
9278.879883
9412.374023
9512.866211
9504.551758
9432.197266
9531.262695
9445.455078
9495.976562
9744.143555
9976.441406
10003.477539
9437.982422
9584.636719
9366.329102
9606.023438
9587.807617
9425.103516
9505.776367
9450.703125
9444.767578
9372.815430
9471.849609
9401.020508
9277.472656
9323.498047
9236.055664
9384.561523
9355.249023
9242.757812
9538.791992
9600.432617
9388.538086
9298.445312
9378.379883
9361.363281
9436.612305
9484.711914
9493.261719
9307.479492
9227.693359
9303.006836
9276.848633
9419.405273
9251.966797
9169.617188
9439.419922
9455.608398
9330.094727
9383.477539
9342.802734
9329.199219
9335.251953
9260.727539
9416.120117
9151.279297
9309.958984
9359.324219
9456.635742
9350.110352
9235.998047
9428.442383
9368.329102
9342.003906
9380.267578
9445.110352
9373.298828
9198.332031
9318.541016
9457.641602
9456.420898
9357.675781
9549.558594
9311.853516
9309.383789
9313.558594
9285.308594
9316.063477
9301.010742
9387.748047
9368.432617
9316.953125
9213.391602
9327.594727
9185.968750
9344.368164
9520.125000
9648.588867
9615.695312
9450.874023
9358.426758
9485.654297
9377.316406
9371.703125
9538.923828
9287.837891
9486.975586
9492.224609
9539.639648
9205.789062
9525.374023
9433.208984
9368.462891
9439.173828
9384.589844
```
