## Supplementary material for "Functional connectivity across the human subcortical auditory system using an autoregressive matrix-Gaussian copula graphical model approach with partial correlations": Code: roi-11_mean_ts.txt

```
9648.780273
9796.399414
9600.333008
9634.304688
9798.580078
9434.132812
9648.069336
9522.111328
9672.942383
9659.883789
9657.925781
9615.532227
9649.196289
9666.099609
9570.133789
9623.330078
9613.565430
9573.930664
9629.869141
9762.629883
9618.605469
9622.476562
9606.388672
9726.367188
9697.104492
9632.409180
9622.625000
9634.029297
9573.708008
9532.351562
9596.045898
9645.154297
9708.885742
9821.731445
9641.738281
9550.025391
9634.200195
9715.697266
9628.602539
9612.256836
9687.100586
9726.125000
9594.420898
9647.866211
9641.774414
9574.871094
9571.612305
9550.275391
9581.817383
9603.178711
9479.599609
9723.751953
9632.998047
9593.617188
9550.896484
9633.195312
9660.837891
9690.530273
9616.282227
9629.243164
9687.145508
9637.493164
9542.488281
9384.542969
9511.751953
9625.071289
9527.400391
9492.709961
9530.431641
9574.879883
9511.221680
9706.494141
9616.461914
9665.199219
9632.564453
9548.862305
9618.153320
9661.000000
9593.317383
9606.528320
9761.701172
9587.574219
9738.997070
9586.321289
9460.603516
9628.196289
9673.232422
9594.436523
9571.859375
9534.836914
9564.757812
9636.253906
9661.039062
9694.126953
9640.678711
9488.624023
9420.871094
9692.766602
9454.464844
9672.186523
9560.180664
9493.602539
9653.003906
9687.697266
9607.567383
9681.454102
9666.166016
9593.708984
9542.557617
9627.541992
9641.550781
9668.291016
9638.586914
9604.917969
9540.751953
9586.255859
9592.560547
9693.311523
9510.235352
9628.885742
9536.520508
9494.307617
9734.613281
9452.651367
9512.337891
9726.130859
9437.416992
9462.052734
9536.249023
9687.356445
9581.622070
9706.661133
9727.710938
9626.349609
9498.347656
9661.342773
9658.693359
9565.010742
9406.634766
9653.990234
9565.113281
9710.847656
9598.100586
9682.267578
9676.320312
9771.784180
9652.668945
9679.792969
9691.936523
9684.105469
9565.320312
9592.214844
9588.189453
9599.159180
9731.974609
9596.458008
9506.601562
9608.637695
9599.221680
9440.100586
9603.845703
9643.572266
9661.662109
9654.322266
9553.200195
9787.876953
9556.234375
9580.750000
9681.981445
9529.327148
9440.709961
9642.158203
9577.900391
9634.018555
9578.619141
9709.216797
9680.140625
9656.655273
9664.198242
9721.344727
9524.922852
9600.515625
9627.145508
9611.346680
9527.927734
9561.930664
9614.637695
9622.473633
9471.702148
9489.861328
9597.888672
9669.555664
9707.503906
9636.836914
9594.663086
9498.587891
9638.574219
9474.496094
9654.603516
9720.798828
9688.194336
9713.529297
9573.250000
9567.238281
9610.541016
9683.587891
9630.176758
9537.567383
9602.557617
9553.065430
9494.158203
9683.836914
9621.799805
9583.742188
9679.091797
9617.652344
9719.894531
9647.280273
9726.498047
9631.628906
9669.750000
9632.861328
9560.624023
9623.346680
9518.874023
9643.305664
9612.514648
9612.782227
9604.713867
9571.640625
9672.932617
9791.249023
9620.677734
9552.856445
9554.584961
9685.283203
9531.409180
9648.572266
9633.184570
9734.063477
9612.381836
9618.686523
9531.109375
9615.746094
9585.667969
9595.666016
9565.979492
9382.321289
9506.956055
9635.212891
9614.250000
9700.146484
9547.083984
9645.805664
9555.691406
9538.420898
9490.107422
9515.880859
9433.948242
9541.790039
9549.296875
9578.208008
9477.994141
9654.130859
9577.653320
9618.335938
9533.416992
9461.912109
9495.043945
9479.742188
9543.986328
9502.291992
9467.640625
9374.046875
9481.543945
9676.372070
9525.941406
9612.966797
9627.174805
9569.798828
9452.704102
9562.654297
9500.250000
9646.424805
9557.470703
9661.689453
9586.853516
9607.045898
9537.879883
9576.426758
9537.926758
9570.519531
9608.717773
9556.583984
9613.976562
9539.708984
9660.999023
9522.001953
9625.312500
9554.420898
9551.245117
9577.947266
9501.139648
9492.416016
9550.612305
9564.399414
9583.082031
9619.173828
9687.260742
9612.460938
9546.282227
9493.944336
9545.693359
9520.522461
9726.544922
9663.935547
9551.763672
9419.700195
9475.655273
9419.654297
9377.822266
9468.408203
9399.791016
9416.434570
9284.631836
9373.150391
9321.728516
9561.923828
9457.608398
9398.744141
9433.675781
9446.439453
9503.952148
9392.786133
9517.602539
9357.269531
9476.433594
9547.983398
9525.273438
9407.096680
9430.027344
9401.028320
9473.208008
9511.069336
9625.590820
9500.925781
9460.322266
9581.145508
9562.243164
9409.032227
9470.583984
9571.011719
9522.043945
9375.436523
9487.052734
9503.894531
9664.578125
9443.711914
9522.791992
9572.277344
9537.897461
9535.418945
9597.524414
9460.650391
9692.347656
9598.267578
9555.092773
9559.000000
9640.590820
9538.891602
9564.250977
9534.975586
9521.581055
9401.087891
9414.087891
9505.806641
9473.170898
9676.642578
9658.293945
9479.111328
9578.542969
9540.141602
9389.092773
9630.600586
9535.373047
9443.226562
9503.304688
9474.752930
9449.965820
9515.404297
9560.650391
9398.547852
9426.671875
9589.455078
9488.932617
9444.696289
9510.338867
9630.630859
9596.769531
9410.503906
9596.526367
9549.246094
9541.867188
9503.928711
9526.336914
9458.014648
9452.965820
9680.952148
9505.000000
9601.529297
9385.279297
9692.108398
9597.649414
9553.666992
9515.904297
9445.926758
9446.569336
9412.004883
9505.211914
9529.840820
9517.249023
9546.019531
9623.420898
9559.987305
9625.040039
9626.227539
9577.375000
9691.408203
9620.451172
9499.529297
9720.541016
9645.422852
9506.123047
9574.572266
9511.392578
9605.377930
9552.021484
9584.176758
9589.332031
9649.271484
9452.864258
9524.428711
9537.764648
9524.917969
9649.079102
9505.828125
9583.562500
9617.752930
9530.203125
9452.980469
9560.469727
9675.677734
9541.607422
9677.641602
9549.375977
9480.237305
9572.437500
9454.308594
9648.921875
9589.921875
9531.187500
9583.850586
9441.983398
9600.520508
9608.287109
9617.476562
9542.265625
9693.786133
9510.937500
9563.428711
9541.080078
9491.328125
9647.174805
9611.764648
9645.457031
9553.668945
9567.125977
9515.458984
9606.098633
9491.675781
9516.073242
9554.802734
9648.998047
9607.004883
9694.758789
9562.390625
9688.884766
9520.502930
9592.153320
9600.422852
9687.787109
9662.296875
9491.374023
9589.675781
9484.012695
9664.142578
9643.035156
9664.258789
9666.099609
9487.277344
9533.805664
9601.475586
9612.758789
9449.558594
9576.237305
9571.999023
9486.221680
9380.453125
9468.444336
9495.128906
9615.143555
9525.454102
9436.828125
9586.871094
9571.085938
9571.898438
9520.083008
9398.715820
9486.046875
9530.681641
9516.454102
9598.287109
9429.761719
9617.159180
9537.853516
9517.788086
9514.153320
9424.435547
9613.698242
9633.905273
9533.917969
9651.402344
9403.673828
9530.127930
9873.487305
9456.181641
9743.724609
9481.184570
9684.562500
9628.414062
9537.771484
9499.439453
9454.889648
9568.358398
9607.462891
9446.155273
9463.699219
9463.714844
9485.736328
9502.461914
9511.338867
9499.116211
9567.034180
9562.683594
9689.463867
9571.238281
9506.261719
9485.130859
9545.082031
9554.905273
9542.690430
9588.677734
9546.124023
9475.914062
9569.250000
9645.591797
9382.493164
9645.043945
9526.322266
9566.167969
9553.812500
9671.452148
9640.485352
9438.901367
9569.438477
9512.791016
9558.512695
9674.590820
9651.676758
9428.930664
9548.324219
9726.762695
9688.120117
9578.831055
9587.257812
9679.752930
9588.714844
9719.638672
9704.136719
9514.372070
9620.864258
9638.705078
9658.774414
9526.723633
9518.750000
9637.265625
9469.227539
9496.701172
9556.011719
9510.733398
9553.574219
9529.292969
9367.949219
9380.168945
9546.564453
9419.377930
9455.175781
9407.091797
9336.849609
9440.760742
9344.455078
9419.259766
9394.944336
9378.463867
9314.503906
9519.750977
9450.231445
9282.015625
9344.144531
9363.397461
9473.870117
9261.883789
9678.865234
9424.638672
9426.164062
9312.300781
9335.639648
9446.990234
9457.657227
9507.020508
9351.480469
9621.575195
9462.549805
9494.820312
9541.010742
9516.932617
9553.241211
9386.610352
9417.645508
9507.252930
9415.065430
9372.538086
9500.996094
9366.263672
9417.211914
9377.496094
9377.701172
9357.949219
9344.875977
9294.000000
9318.043945
9380.799805
9274.208008
9499.108398
9374.879883
9407.194336
9417.277344
9417.750977
9491.062500
9428.443359
9435.850586
9343.370117
9523.379883
9468.626953
9534.786133
9378.320312
9411.619141
9377.428711
9372.854492
9521.571289
9495.227539
9560.852539
9509.756836
9593.225586
9366.278320
9477.265625
9526.276367
9567.889648
9341.931641
9502.288086
9340.679688
9516.512695
9337.883789
9446.713867
9380.120117
9416.139648
9400.636719
9284.871094
9395.510742
9514.623047
9568.291992
9399.761719
9334.952148
9490.431641
9378.601562
9589.552734
9232.025391
9225.697266
9272.786133
9125.907227
9224.013672
9142.869141
9226.897461
9243.708984
9211.467773
9353.566406
9419.541992
9312.835938
9311.075195
9299.213867
9380.737305
9289.596680
9486.172852
9303.547852
9452.038086
9286.735352
9265.020508
9369.635742
9383.240234
9325.208008
9376.440430
9450.737305
9371.388672
9277.284180
9312.266602
9339.142578
9405.016602
9451.103516
9278.875000
9422.851562
9541.330078
9548.111328
9534.702148
9525.500000
9371.430664
9263.934570
9337.189453
9482.805664
9418.055664
9213.664062
9453.174805
9358.881836
9244.936523
9423.678711
9281.926758
9292.581055
9248.704102
9365.161133
9253.721680
9344.188477
9458.587891
9350.431641
9289.836914
9316.806641
9267.743164
9340.845703
9380.085938
9379.704102
9356.285156
9418.018555
9238.056641
9358.240234
9414.056641
9325.103516
9278.982422
9344.957031
9400.973633
9241.587891
9229.220703
9316.255859
9285.922852
9273.792969
9425.056641
9506.573242
9244.134766
9251.646484
9320.692383
9247.323242
9233.016602
9284.711914
9233.662109
9273.681641
9387.680664
9215.620117
9207.155273
9397.289062
9229.904297
9212.424805
9271.556641
9333.101562
9306.189453
9263.083984
9415.667969
9324.041016
9244.672852
9324.131836
9349.101562
9215.241211
9449.062500
9258.324219
9183.940430
9397.827148
9301.187500
9309.521484
9350.626953
9359.928711
9422.721680
9503.242188
9361.182617
9439.025391
9479.171875
9303.869141
9335.791992
9283.706055
9306.744141
9388.996094
9269.317383
9340.251953
9417.712891
9345.711914
9400.845703
9458.688477
9380.598633
9400.936523
9442.064453
9245.988281
9299.017578
9412.646484
9399.994141
9266.226562
9238.481445
9344.875000
9282.386719
9329.955078
9405.216797
9404.619141
9262.078125
9453.551758
9459.819336
9630.275391
9629.324219
9386.703125
9357.940430
9486.198242
9380.553711
9404.974609
9534.048828
9451.065430
9323.177734
9377.063477
9463.456055
9536.304688
9539.439453
9479.449219
9514.368164
9380.096680
9279.821289
9442.075195
9334.872070
9478.541992
9468.132812
9383.716797
9536.572266
9499.776367
9453.857422
9575.755859
9360.259766
9516.273438
9398.018555
9346.711914
9341.084961
9551.272461
9520.326172
9468.819336
9493.198242
9509.558594
9344.188477
9360.443359
9260.607422
9427.202148
9416.327148
9356.903320
9389.028320
9281.646484
9323.301758
9419.441406
9267.182617
9364.525391
9274.964844
9325.773438
9339.997070
9250.743164
9177.734375
9260.940430
9338.498047
9249.164062
9287.688477
9158.238281
9172.881836
9188.532227
```
