## Supplementary material for "Functional connectivity across the human subcortical auditory system using an autoregressive matrix-Gaussian copula graphical model approach with partial correlations": Code: roi-12_mean_ts.txt

```
12940.341797
12840.829102
12778.237305
12747.583008
12732.125977
12720.278320
12695.634766
12678.559570
12687.263672
12719.891602
12745.035156
12756.892578
12732.686523
12684.455078
12664.002930
12725.773438
12717.200195
12723.532227
12723.330078
12737.647461
12756.666992
12740.771484
12746.868164
12787.512695
12825.638672
12862.529297
12844.138672
12811.910156
12746.718750
12703.776367
12659.485352
12696.320312
12665.976562
12703.410156
12697.227539
12763.214844
12766.372070
12756.411133
12718.918945
12711.524414
12679.833008
12703.942383
12702.596680
12741.083984
12747.310547
12730.596680
12735.785156
12745.641602
12771.771484
12745.948242
12657.559570
12933.316406
12732.620117
12709.583008
12726.164062
12730.907227
12736.374023
12767.622070
12813.608398
12817.946289
12844.817383
12838.018555
12833.054688
12792.827148
12758.736328
12755.807617
12728.580078
12732.858398
12725.808594
12749.212891
12771.930664
12789.910156
12797.604492
12741.493164
12726.756836
12735.458008
12743.119141
12777.379883
12806.048828
12786.987305
12761.847656
12795.701172
12828.075195
12828.406250
12817.455078
12844.089844
12808.330078
12770.759766
12763.613281
12775.485352
12759.116211
12787.164062
12824.907227
12822.709961
12809.337891
12796.014648
12829.011719
12779.715820
12749.392578
12781.260742
12743.158203
12687.179688
12795.422852
12808.853516
12778.614258
12747.712891
12724.707031
12725.327148
12707.246094
12711.020508
12659.212891
12680.709961
12743.921875
12743.942383
12753.768555
12792.237305
12789.179688
12762.347656
12712.048828
12685.849609
12647.773438
12658.728516
12708.313477
12748.343750
12737.389648
12744.500977
12747.942383
12739.785156
12742.503906
12729.290039
12738.217773
12728.005859
12672.821289
12655.414062
12718.197266
12729.320312
12739.208984
12808.371094
12753.994141
12728.779297
12727.116211
12779.290039
12754.670898
12753.237305
12730.460938
12685.327148
12646.228516
12661.434570
12693.967773
12726.011719
12714.798828
12731.981445
12796.110352
12793.333008
12818.173828
12786.128906
12775.843750
12722.736328
12693.892578
12687.048828
12705.051758
12709.916016
12718.257812
12745.889648
12754.979492
12728.545898
12722.613281
12716.784180
12687.167969
12744.927734
12754.335938
12735.779297
12743.266602
12714.246094
12726.186523
12689.490234
12701.008789
12690.440430
12664.988281
12643.207031
12599.127930
12661.769531
12648.144531
12660.547852
12654.883789
12633.997070
12601.353516
12606.119141
12632.136719
12660.178711
12702.133789
12738.038086
12718.186523
12670.911133
12656.347656
12656.017578
12677.324219
12692.820312
12720.204102
12759.623047
12739.695312
12731.041992
12767.768555
12759.503906
12734.411133
12749.686523
12728.630859
12738.081055
12672.350586
12665.107422
12641.478516
12634.330078
12640.452148
12674.793945
12721.440430
12783.000977
12806.093750
12767.479492
12746.278320
12688.223633
12694.681641
12695.361328
12705.517578
12689.830078
12726.466797
12693.748047
12680.823242
12649.562500
12636.278320
12582.930664
12579.271484
12665.176758
12672.785156
12680.742188
12646.608398
12711.832031
12691.074219
12680.539062
12676.493164
12657.491211
12636.290039
12660.779297
12655.981445
12666.598633
12681.782227
12663.515625
12551.775391
12418.694336
12544.141602
12565.269531
12625.054688
12623.466797
12596.062500
12568.136719
12554.172852
12498.936523
12420.541992
12411.422852
12458.346680
12431.859375
12484.898438
12556.810547
12584.257812
12605.057617
12573.243164
12542.452148
12525.982422
12541.948242
12551.678711
12564.585938
12618.715820
12579.125000
12512.553711
12509.167969
12521.499023
12506.765625
12537.571289
12572.727539
12554.541016
12584.646484
12658.646484
12673.742188
12650.776367
12702.226562
12736.644531
12760.136719
12697.341797
12643.321289
12641.678711
12618.583008
12587.538086
12637.970703
12616.298828
12645.466797
12609.014648
12564.715820
12532.302734
12515.470703
12520.951172
12534.179688
12502.823242
12496.796875
12466.330078
12395.363281
12300.406250
12288.506836
12427.904297
12530.697266
12604.123047
12545.047852
12511.344727
12454.224609
12384.704102
12341.169922
12533.945312
12376.852539
12352.485352
12346.181641
12297.015625
12190.394531
12133.653320
12098.209961
12075.095703
12094.698242
12140.882812
12182.832031
12205.843750
12278.681641
12286.970703
12281.282227
12249.268555
12217.226562
12212.189453
12269.808594
12277.292969
12268.002930
12324.245117
12338.054688
12356.333008
12304.155273
12324.254883
12317.647461
12302.580078
12269.784180
12281.170898
12321.251953
12321.611328
12330.279297
12315.391602
12328.343750
12310.799805
12278.065430
12306.727539
12344.910156
12353.266602
12315.647461
12346.922852
12304.956055
12280.045898
12255.832031
12275.779297
12268.730469
12275.765625
12318.509766
12273.356445
12246.253906
12252.005859
12245.278320
12258.647461
12293.533203
12277.914062
12288.930664
12265.628906
12216.269531
12164.093750
12146.149414
12116.734375
12139.420898
12241.069336
12322.689453
12327.577148
12362.695312
12367.590820
12355.664062
12370.793945
12374.343750
12348.182617
12352.703125
12339.005859
12277.665039
12235.844727
12243.122070
12267.035156
12211.220703
12178.585938
12116.220703
12093.116211
12164.276367
12225.102539
12189.527344
12229.032227
12219.054688
12181.466797
12176.443359
12167.746094
12194.197266
12193.550781
12198.260742
12181.144531
12169.195312
12215.243164
12297.344727
12369.886719
12413.014648
12456.186523
12485.240234
12485.057617
12425.580078
12375.945312
12323.173828
12317.649414
12342.727539
12395.791016
12421.765625
12386.711914
12358.217773
12365.008789
12293.000000
12260.484375
12251.371094
12250.083984
12254.081055
12284.863281
12280.771484
12266.616211
12282.872070
12323.307617
12358.150391
12382.885742
12465.666992
12496.509766
12438.472656
12440.041016
12401.967773
12401.048828
12374.147461
12328.771484
12325.791016
12303.785156
12323.374023
12359.701172
12350.811523
12300.916016
12275.625000
12258.856445
12223.310547
12161.721680
12230.008789
12274.131836
12323.392578
12325.703125
12315.119141
12320.035156
12335.217773
12326.185547
12298.162109
12245.814453
12246.499023
12285.143555
12317.759766
12294.220703
12312.490234
12321.243164
12387.544922
12343.379883
12260.295898
12290.048828
12325.134766
12355.324219
12398.249023
12364.948242
12342.790039
12303.147461
12268.090820
12234.023438
12173.805664
12182.355469
12260.969727
12349.038086
12367.128906
12327.137695
12263.843750
12191.547852
12257.641602
12359.211914
12497.048828
12569.069336
12596.425781
12614.512695
12541.577148
12502.658203
12433.641602
12358.565430
12233.750977
12182.230469
12140.766602
12172.518555
12240.589844
12263.698242
12228.916992
12222.979492
12171.021484
12141.719727
12227.445312
12333.759766
12413.053711
12494.291016
12563.661133
12510.726562
12508.005859
12517.209961
12437.482422
12345.116211
12316.852539
12357.452148
12398.146484
12381.551758
12300.428711
12286.743164
12323.672852
12365.499023
12344.751953
12272.131836
12262.512695
12301.734375
12374.996094
12440.242188
12635.092773
12474.649414
12528.646484
12471.201172
12448.050781
12434.655273
12392.886719
12374.023438
12322.398438
12261.230469
12286.413086
12343.585938
12262.195312
12261.119141
12299.318359
12331.669922
12339.985352
12321.875000
12267.263672
12252.382812
12241.526367
12253.081055
12274.011719
12238.424805
12188.249023
12148.778320
12088.806641
12146.257812
12162.779297
12187.382812
12226.188477
12205.086914
12193.581055
12173.898438
12147.620117
12147.210938
12246.715820
12327.043945
12330.631836
12287.272461
12246.721680
12216.024414
12201.712891
12240.973633
12296.490234
12233.593750
12158.138672
12119.611328
12098.120117
12142.461914
12192.346680
12212.721680
12262.670898
12322.715820
12380.991211
12338.449219
12313.630859
12322.078125
12272.649414
12181.653320
12127.445312
12070.083984
11995.089844
12055.035156
12143.804688
12241.012695
12287.985352
12324.259766
12362.266602
12307.000000
12259.194336
12240.107422
12218.869141
12246.550781
12258.208984
12232.035156
12162.662109
12098.942383
12043.276367
11998.954102
11999.176758
12022.114258
12084.690430
12139.095703
12199.723633
12239.921875
12246.727539
12240.861328
12191.640625
12107.407227
12069.608398
12026.198242
12038.249023
12050.060547
12140.718750
12226.798828
12183.782227
12139.834961
12133.456055
12204.211914
12182.208984
12281.075195
12349.820312
12384.601562
12409.081055
12356.191406
12275.742188
12292.149414
12216.110352
12150.733398
12104.119141
12108.343750
12061.046875
12021.388672
12104.872070
12141.433594
12113.548828
12131.984375
12164.683594
12136.164062
12142.839844
12166.661133
12205.075195
12159.317383
12119.821289
12143.853516
12149.312500
12196.290039
12132.499023
12103.654297
12088.392578
12064.250000
12065.242188
12093.484375
12125.001953
12162.440430
12263.785156
12313.829102
12305.063477
12322.608398
12266.445312
12153.922852
12040.705078
12094.636719
12150.781250
12102.817383
12097.871094
12170.724609
12236.455078
12281.089844
12285.036133
12374.727539
12375.675781
12387.043945
12373.508789
12291.197266
12285.133789
12235.107422
12341.268555
12188.259766
12168.295898
12167.728516
12080.718750
12064.467773
12039.687500
12002.756836
12021.909180
12055.414062
12120.143555
12193.588867
12207.287109
12222.993164
12138.401367
12087.810547
12114.714844
12136.541016
12122.799805
12116.853516
12148.649414
12128.284180
12108.143555
12053.328125
12094.799805
12103.582031
12132.655273
12141.461914
12154.117188
12172.203125
12181.832031
12189.830078
12192.048828
12106.760742
12103.206055
12166.149414
12250.883789
12392.596680
12352.493164
12268.910156
12214.041016
12147.739258
12069.324219
12016.798828
12070.160156
12167.829102
12179.188477
12250.214844
12282.577148
12312.724609
12298.718750
12155.305664
12076.364258
11970.526367
11926.127930
12007.279297
12076.201172
12044.234375
12044.853516
12079.261719
12067.509766
12122.485352
12128.400391
12173.818359
12269.521484
12272.885742
12217.823242
12168.901367
12082.506836
12069.659180
12080.407227
12048.865234
12040.163086
12035.062500
12117.293945
12169.113281
12287.271484
12385.023438
12406.125000
12428.514648
12455.043945
12386.506836
12353.502930
12301.940430
12234.185547
12223.714844
12153.816406
12175.805664
12198.599609
12226.715820
12238.152344
12201.292969
12223.223633
12222.463867
12240.545898
12248.771484
12295.173828
12250.827148
12240.813477
12196.295898
12214.287109
12252.250977
12280.625977
12279.877930
12258.773438
12217.337891
12160.518555
12164.437500
12158.730469
12183.875000
12226.909180
12262.749023
12220.194336
12310.237305
12365.853516
12255.130859
12186.321289
12173.791016
12137.192383
12032.032227
11917.766602
11881.596680
11872.419922
11909.814453
11948.047852
11984.666992
12068.989258
12193.295898
12330.788086
12376.167969
12416.382812
12433.866211
12400.565430
12261.443359
12143.875000
12072.773438
12026.198242
11995.069336
12015.404297
11905.876953
11888.953125
12048.892578
12154.108398
12125.568359
12129.933594
12182.119141
12231.820312
12292.529297
12354.765625
12367.675781
12418.565430
12324.356445
12202.284180
12128.813477
12162.633789
12153.355469
12141.526367
12108.706055
12145.083008
12168.802734
12099.700195
12043.798828
12115.367188
12239.416016
12268.515625
12290.956055
12287.321289
12224.484375
12088.535156
12040.083984
12058.790039
12009.234375
11971.593750
12015.610352
12066.387695
12085.385742
12120.316406
12198.460938
12261.451172
12237.394531
12209.056641
12193.161133
12152.346680
12150.531250
12153.268555
12187.865234
12265.718750
12298.550781
12371.805664
12380.818359
12449.634766
12423.119141
12395.197266
12297.147461
12233.595703
12194.110352
12137.227539
12145.710938
12167.362305
12133.083008
12116.698242
12106.020508
12021.870117
11965.757812
11996.333008
```
