## Supplementary material for "Functional connectivity across the human subcortical auditory system using an autoregressive matrix-Gaussian copula graphical model approach with partial correlations": Code: roi-13_mean_ts.txt

```
10994.498047
10907.900391
10857.555664
10816.067383
10793.374023
10798.700195
10792.554688
10777.362305
10788.685547
10810.300781
10823.283203
10825.575195
10844.858398
10863.436523
10831.514648
10873.762695
10889.614258
10862.827148
10860.791992
10879.977539
10896.566406
10885.478516
10899.464844
10942.171875
10970.634766
10951.874023
10948.633789
10955.792969
10932.452148
10907.581055
10890.885742
10863.294922
10821.820312
10847.825195
10868.477539
10854.455078
10837.319336
10826.083008
10828.615234
10817.619141
10814.270508
10839.928711
10856.347656
10840.008789
10838.630859
10853.684570
10870.594727
10858.470703
10862.204102
10883.672852
10861.711914
10871.406250
10888.676758
10887.323242
10922.274414
10881.145508
10886.447266
10928.212891
10947.894531
10923.402344
10910.986328
10895.887695
10882.277344
10848.143555
10836.639648
10827.353516
10828.161133
10824.389648
10847.744141
10892.598633
10915.510742
10912.164062
10936.355469
10939.151367
10903.777344
10875.621094
10884.364258
10893.680664
10882.724609
10873.474609
10907.482422
10919.594727
10905.580078
10906.058594
10918.847656
10901.724609
10880.651367
10880.460938
10874.245117
10866.209961
10847.644531
10866.451172
10906.295898
10898.708008
10899.504883
10904.646484
10900.286133
10889.928711
10919.831055
10945.468750
10947.731445
10962.184570
10981.735352
10991.835938
10980.882812
10949.248047
10927.066406
10905.459961
10854.139648
10831.527344
10835.375000
10839.997070
10797.702148
10775.709961
10788.842773
10805.175781
10792.798828
10804.211914
10820.350586
10817.464844
10797.955078
10811.681641
10847.943359
10851.454102
10848.706055
10873.774414
10886.587891
10867.686523
10854.467773
10858.231445
10859.407227
10837.309570
10831.210938
10853.843750
10854.492188
10857.412109
10870.817383
10899.018555
10861.834961
10844.242188
10867.508789
10855.763672
10857.528320
10818.262695
10826.483398
10803.235352
10761.759766
10743.809570
10773.990234
10793.346680
10781.280273
10803.007812
10812.661133
10800.889648
10806.506836
10803.041016
10791.455078
10764.039062
10773.556641
10770.863281
10762.227539
10775.264648
10789.959961
10796.491211
10802.560547
10818.104492
10839.210938
10846.636719
10894.101562
10862.600586
10821.677734
10797.934570
10829.691406
10859.312500
10851.026367
10824.895508
10801.438477
10793.732422
10775.896484
10774.312500
10782.623047
10788.285156
10793.648438
10814.614258
10840.089844
10833.512695
10801.469727
10800.614258
10800.540039
10807.132812
10829.857422
10837.379883
10816.073242
10790.589844
10778.660156
10781.068359
10764.753906
10796.366211
10818.179688
10821.743164
10841.189453
10849.804688
10849.348633
10828.573242
10822.260742
10818.852539
10809.617188
10794.534180
10794.890625
10799.351562
10751.540039
10746.231445
10771.951172
10760.637695
10730.202148
10767.178711
10799.776367
10820.058594
10811.296875
10794.884766
10771.077148
10734.541016
10726.292969
10742.345703
10759.089844
10744.418945
10774.592773
10799.566406
10778.948242
10752.963867
10740.995117
10715.294922
10695.692383
10719.818359
10747.617188
10758.382812
10766.897461
10791.747070
10795.012695
10780.105469
10792.774414
10811.175781
10808.130859
10809.147461
10825.798828
10833.964844
10814.599609
10827.649414
10873.986328
10891.037109
10870.014648
10862.166992
10858.248047
10851.981445
10833.119141
10787.620117
10784.495117
10769.314453
10736.819336
10729.820312
10726.633789
10747.440430
10747.612305
10735.350586
10777.420898
10806.186523
10828.729492
10828.160156
10840.209961
10834.432617
10821.400391
10775.920898
10764.875000
10757.740234
10755.044922
10763.146484
10790.418945
10806.712891
10811.841797
10847.961914
10874.576172
10850.291016
10861.198242
10886.145508
10886.662109
10868.834961
10872.012695
10876.334961
10863.831055
10825.001953
10823.314453
10826.325195
10832.770508
10824.761719
10834.814453
10828.988281
10816.079102
10821.862305
10824.215820
10789.254883
10796.291016
10783.229492
10792.432617
10789.374023
10813.654297
10839.312500
10842.462891
10830.889648
10811.480469
10806.810547
10788.879883
10754.874023
10797.785156
10868.218750
10885.369141
10879.594727
10845.455078
10814.898438
10759.390625
10686.553711
10637.476562
10607.623047
10614.895508
10656.161133
10693.526367
10740.852539
10770.220703
10802.947266
10824.830078
10827.920898
10830.455078
10841.021484
10858.359375
10858.873047
10852.612305
10887.013672
10918.851562
10935.929688
10932.318359
10912.323242
10905.141602
10895.131836
10871.468750
10867.127930
10880.879883
10873.735352
10871.474609
10861.215820
10843.093750
10828.148438
10801.844727
10808.403320
10823.652344
10847.219727
10848.652344
10877.947266
10923.792969
10923.625000
10928.468750
10919.893555
10907.497070
10875.533203
10896.260742
10878.647461
10863.198242
10870.735352
10889.411133
10884.713867
10901.571289
10922.718750
10882.446289
10870.995117
10869.220703
10845.026367
10842.492188
10859.627930
10847.401367
10840.524414
10853.359375
10856.169922
10843.797852
10852.260742
10837.549805
10857.435547
10868.761719
10825.431641
10815.691406
10829.201172
10823.597656
10799.365234
10797.078125
10788.079102
10759.243164
10756.424805
10764.720703
10768.493164
10783.758789
10821.902344
10796.267578
10759.797852
10743.058594
10737.232422
10734.166016
10718.506836
10731.624023
10734.751953
10735.604492
10742.239258
10764.726562
10757.487305
10765.137695
10776.003906
10756.862305
10740.867188
10771.056641
10796.726562
10804.581055
10799.929688
10802.459961
10799.708984
10765.438477
10750.654297
10754.962891
10773.095703
10771.214844
10779.208984
10794.947266
10781.565430
10779.203125
10786.249023
10772.628906
10787.944336
10812.747070
10834.258789
10838.155273
10866.498047
10875.125977
10873.874023
10873.462891
10902.439453
10851.333008
10852.414062
10883.473633
10889.843750
10888.334961
10858.473633
10858.105469
10833.001953
10778.236328
10715.460938
10698.077148
10680.035156
10672.350586
10724.090820
10762.245117
10741.669922
10769.509766
10774.400391
10757.665039
10737.914062
10755.926758
10759.620117
10745.795898
10772.029297
10781.486328
10750.104492
10758.704102
10776.931641
10743.830078
10758.148438
10789.350586
10793.236328
10783.804688
10804.665039
10801.462891
10759.579102
10762.970703
10764.221680
10742.785156
10751.828125
10776.939453
10750.921875
10741.459961
10757.944336
10723.937500
10711.806641
10735.091797
10742.830078
10738.717773
10770.273438
10799.982422
10770.676758
10786.902344
10821.159180
10792.244141
10785.586914
10838.028320
10855.484375
10827.094727
10797.762695
10774.679688
10740.215820
10693.571289
10631.970703
10612.438477
10592.524414
10569.170898
10550.916992
10572.712891
10604.361328
10560.648438
10563.940430
10567.474609
10595.609375
10617.811523
10670.808594
10713.722656
10717.194336
10707.007812
10712.282227
10718.573242
10720.732422
10697.005859
10696.464844
10726.233398
10730.291016
10709.316406
10721.421875
10727.296875
10707.987305
10702.154297
10716.184570
10699.956055
10670.907227
10751.209961
10787.566406
10858.803711
10830.596680
10812.848633
10777.424805
10713.041016
10668.456055
10668.006836
10659.429688
10683.049805
10689.577148
10705.663086
10708.537109
10676.031250
10683.417969
10685.025391
10668.195312
10673.148438
10669.312500
10700.850586
10712.716797
10729.221680
10774.997070
10754.637695
10749.932617
10768.871094
10750.358398
10755.294922
10761.578125
10784.287109
10782.436523
10778.904297
10813.437500
10823.325195
10837.803711
10861.449219
10855.960938
10858.157227
10874.503906
10890.325195
10862.672852
10890.947266
10892.062500
10858.231445
10857.072266
10884.056641
10872.950195
10844.812500
10861.784180
10856.125977
10846.009766
10843.908203
10846.831055
10810.639648
10796.165039
10796.362305
10770.747070
10773.489258
10804.498047
10824.463867
10790.291992
10761.109375
10750.961914
10728.748047
10713.585938
10753.985352
10777.662109
10753.557617
10723.941406
10713.681641
10711.651367
10693.330078
10683.083008
10673.184570
10678.045898
10706.364258
10698.211914
10662.656250
10663.395508
10690.529297
10672.955078
10659.762695
10671.762695
10679.224609
10660.426758
10665.541016
10675.221680
10687.326172
10697.930664
10723.198242
10728.810547
10723.200195
10751.379883
10804.901367
10778.357422
10788.014648
10796.364258
10791.659180
10760.279297
10784.440430
10796.327148
10783.703125
10799.867188
10805.571289
10821.967773
10799.358398
10773.249023
10741.343750
10726.692383
10697.686523
10678.896484
10646.906250
10645.834961
10653.527344
10652.277344
10663.614258
10708.419922
10715.252930
10716.506836
10739.495117
10733.577148
10714.640625
10703.844727
10695.726562
10711.756836
10698.260742
10718.081055
10739.614258
10779.867188
10749.242188
10762.647461
10788.149414
10753.268555
10762.089844
10787.413086
10788.624023
10760.873047
10777.844727
10816.785156
10813.990234
10801.383789
10797.206055
10812.121094
10753.454102
10741.648438
10733.388672
10719.269531
10676.441406
10693.763672
10704.134766
10674.902344
10654.117188
10695.376953
10687.453125
10690.552734
10640.248047
10641.439453
10639.808594
10599.291016
10538.944336
10532.990234
10477.918945
10466.736328
10438.888672
10434.884766
10437.875000
10476.023438
10508.922852
10537.449219
10539.609375
10548.067383
10575.301758
10605.352539
10587.939453
10596.640625
10612.666016
10629.590820
10629.296875
10631.403320
10664.199219
10679.112305
10692.253906
10718.127930
10718.827148
10717.516602
10732.766602
10743.950195
10726.598633
10736.571289
10792.333984
10778.785156
10778.114258
10828.110352
10796.862305
10786.425781
10806.005859
10799.869141
10739.857422
10722.275391
10760.858398
10782.473633
10743.865234
10684.227539
10675.781250
10664.018555
10644.221680
10639.837891
10637.920898
10628.599609
10589.691406
10598.293945
10609.023438
10607.674805
10638.499023
10651.914062
10648.939453
10669.366211
10716.840820
10705.869141
10744.096680
10752.186523
10756.834961
10738.963867
10761.705078
10768.514648
10790.751953
10756.031250
10749.515625
10762.208008
10722.598633
10709.208008
10705.674805
10688.644531
10683.631836
10703.486328
10713.832031
10680.049805
10693.788086
10720.243164
10716.756836
10681.056641
10654.019531
10666.009766
10630.232422
10589.283203
10591.602539
10551.239258
10501.760742
10499.706055
10517.964844
10521.188477
10530.424805
10539.681641
10540.155273
10544.560547
10550.144531
10560.937500
10558.648438
10578.065430
10607.645508
10634.846680
10642.843750
10624.477539
10648.159180
10679.276367
10688.651367
10699.418945
10772.819336
10742.500000
10716.660156
10702.163086
10714.766602
10767.551758
10738.584961
10689.310547
10666.721680
10658.943359
10646.805664
10587.151367
10547.368164
10577.652344
10555.411133
10552.046875
10588.531250
10584.994141
10580.174805
10620.369141
10610.913086
10582.059570
10593.402344
10653.987305
10679.757812
10669.916016
10633.411133
10629.763672
10618.391602
10596.714844
10576.176758
10574.411133
10604.493164
10614.299805
10597.885742
10619.740234
10648.876953
10668.065430
10667.469727
10671.816406
10660.179688
10633.869141
10587.966797
10575.956055
10591.479492
10602.250000
10593.975586
10590.990234
10611.220703
10624.839844
10631.342773
10663.926758
10710.124023
10679.153320
10698.008789
10695.080078
10720.294922
10662.912109
10643.251953
10650.913086
10644.105469
10615.689453
10642.067383
10673.327148
10665.581055
10669.849609
10716.237305
10728.188477
10693.983398
10674.042969
10669.692383
10655.403320
10672.110352
10733.591797
10730.522461
10701.535156
10705.926758
10700.125977
10715.681641
10697.165039
10690.221680
10696.545898
10671.777344
10714.686523
10732.303711
10680.413086
10643.700195
10629.139648
10616.282227
10607.754883
10570.326172
10525.783203
10503.400391
10486.066406
10496.893555
10527.345703
10530.104492
10548.262695
```
