## Supplementary material for "Functional connectivity across the human subcortical auditory system using an autoregressive matrix-Gaussian copula graphical model approach with partial correlations": Code: roi-14_mean_ts.txt

```
11377.457031
11291.732422
11201.785156
11198.552734
11195.275391
11175.859375
11126.800781
11128.879883
11145.362305
11171.980469
11169.219727
11190.400391
11175.311523
11158.795898
11167.508789
11197.126953
11200.593750
11210.408203
11223.900391
11262.414062
11258.554688
11232.915039
11243.299805
11284.256836
11284.502930
11297.010742
11308.250000
11184.747070
11189.745117
11213.420898
11207.728516
11191.700195
11210.705078
11224.571289
11254.877930
11251.355469
11275.019531
11269.995117
11262.882812
11195.197266
11227.854492
11224.446289
11234.890625
11243.585938
11217.697266
11247.674805
11219.800781
11236.554688
11275.672852
11229.931641
11206.717773
11253.614258
11248.939453
11262.955078
11257.631836
11255.707031
11297.885742
11344.077148
11333.646484
11403.436523
11447.609375
11437.558594
11384.737305
11336.783203
11308.336914
11324.460938
11274.709961
11271.622070
11299.798828
11314.892578
11297.823242
11339.442383
11363.747070
11321.871094
11270.619141
11313.658203
11321.125000
11307.392578
11271.745117
11314.088867
11340.145508
11315.144531
11367.541016
11393.550781
11383.665039
11328.618164
11299.085938
11343.310547
11311.583008
11283.594727
11298.583984
11332.583008
11338.506836
11316.953125
11354.386719
11344.574219
11306.341797
11319.708984
11362.160156
11350.271484
11324.315430
11325.994141
11390.114258
11415.697266
11335.098633
11339.234375
11339.844727
11333.360352
11313.601562
11345.375977
11306.880859
11288.980469
11324.422852
11360.669922
11383.498047
11415.614258
11371.904297
11398.730469
11334.150391
11294.989258
11266.928711
11292.621094
11316.945312
11291.794922
11315.166016
11327.046875
11329.112305
11310.735352
11356.700195
11376.906250
11333.665039
11311.414062
11275.104492
11279.583008
11279.855469
11325.363281
11355.557617
11336.330078
11336.823242
11292.556641
11369.246094
11348.398438
11330.137695
11296.950195
11280.641602
11227.985352
11156.226562
11194.161133
11261.578125
11248.748047
11268.135742
11306.018555
11309.257812
11333.738281
11332.085938
11329.702148
11290.295898
11228.077148
11210.423828
11217.313477
11217.003906
11264.422852
11293.779297
11289.642578
11318.120117
11333.880859
11314.528320
11343.818359
11360.060547
11337.850586
11271.368164
11281.960938
11350.778320
11364.840820
11327.603516
11336.003906
11338.576172
11299.929688
11296.518555
11256.887695
11257.370117
11260.089844
11288.541992
11311.935547
11303.304688
11234.133789
11236.683594
11234.931641
11221.833008
11254.326172
11342.976562
11347.248047
11354.139648
11333.820312
11287.515625
11263.910156
11328.096680
11375.383789
11373.420898
11385.697266
11404.090820
11388.882812
11332.712891
11308.197266
11334.644531
11306.542969
11295.906250
11282.488281
11259.734375
11214.687500
11208.655273
11206.387695
11225.953125
11184.920898
11232.732422
11348.291016
11401.079102
11373.151367
11328.598633
11333.103516
11275.425781
11247.677734
11277.993164
11279.360352
11293.152344
11279.793945
11268.448242
11256.232422
11192.008789
11192.782227
11255.180664
11236.760742
11307.697266
11327.609375
11309.285156
11332.351562
11329.839844
11308.916016
11263.737305
11251.579102
11285.317383
11302.824219
11242.999023
11305.098633
11334.676758
11273.177734
11262.325195
11246.147461
11318.456055
11333.597656
11308.084961
11296.421875
11283.316406
11263.823242
11183.413086
11132.583984
11104.363281
11078.418945
11137.376953
11184.456055
11270.029297
11323.626953
11230.905273
11225.548828
11259.567383
11224.725586
11204.882812
11179.269531
11229.421875
11217.732422
11225.231445
11221.711914
11166.093750
11175.248047
11164.110352
11249.006836
11254.215820
11222.983398
11212.750000
11287.191406
11291.646484
11260.367188
11292.879883
11317.386719
11325.713867
11316.814453
11301.994141
11300.941406
11266.008789
11222.036133
11281.395508
11264.875000
11250.627930
11250.862305
11246.980469
11221.493164
11188.149414
11167.993164
11167.240234
11170.768555
11160.395508
11182.099609
11104.938477
11059.028320
10994.532227
10954.563477
11087.936523
11205.133789
11302.708008
11338.639648
11326.291016
11263.226562
11269.854492
11274.014648
11350.665039
11322.390625
11316.831055
11298.581055
11260.666992
11145.380859
11087.234375
11011.576172
11005.025391
11010.126953
11060.799805
11114.822266
11096.433594
11180.227539
11185.134766
11180.083984
11195.798828
11180.356445
11201.051758
11202.993164
11205.944336
11246.201172
11285.025391
11327.318359
11288.385742
11273.765625
11270.875000
11277.096680
11297.633789
11252.676758
11215.576172
11220.882812
11249.885742
11288.955078
11298.195312
11265.898438
11206.934570
11203.282227
11229.136719
11247.743164
11263.569336
11285.079102
11285.859375
11298.154297
11293.588867
11270.870117
11249.553711
11234.250000
11281.129883
11288.749023
11243.634766
11224.893555
11244.070312
11209.328125
11251.970703
11269.904297
11289.958984
11312.574219
11314.341797
11291.772461
11286.085938
11245.646484
11148.480469
11211.391602
11272.839844
11292.352539
11283.177734
11247.227539
11226.797852
11203.344727
11205.563477
11149.262695
11195.940430
11256.760742
11227.879883
11185.641602
11206.869141
11185.686523
11177.558594
11156.974609
11113.224609
11047.875000
11084.431641
11159.015625
11236.757812
11201.854492
11271.622070
11263.037109
11229.596680
11255.737305
11253.375000
11203.624023
11176.371094
11217.313477
11190.385742
11198.029297
11239.170898
11290.288086
11342.334961
11292.727539
11320.269531
11332.775391
11301.785156
11278.991211
11213.136719
11146.339844
11182.838867
11262.050781
11280.091797
11287.465820
11253.393555
11209.416016
11209.392578
11166.603516
11158.137695
11133.745117
11155.725586
11210.969727
11216.709961
11203.569336
11248.711914
11264.882812
11242.869141
11249.248047
11281.839844
11349.074219
11333.543945
11303.594727
11327.081055
11317.513672
11291.447266
11249.606445
11253.445312
11278.332031
11250.763672
11257.335938
11287.864258
11256.152344
11250.171875
11250.827148
11247.612305
11247.596680
11234.252930
11249.348633
11285.702148
11277.541992
11286.029297
11221.064453
11219.934570
11238.024414
11229.020508
11200.532227
11217.563477
11229.236328
11253.723633
11306.373047
11296.882812
11277.117188
11336.184570
11357.428711
11323.927734
11220.557617
11231.599609
11254.315430
11291.626953
11267.852539
11275.216797
11235.813477
11202.536133
11207.909180
11164.689453
11151.318359
11088.463867
11151.936523
11263.355469
11319.817383
11297.375977
11281.318359
11217.000000
11216.604492
11255.583008
11357.274414
11503.166992
11514.763672
11464.266602
11446.201172
11371.643555
11287.719727
11171.333008
11102.763672
11070.528320
11030.922852
11086.948242
11173.304688
11164.196289
11185.388672
11167.488281
11107.383789
11045.297852
11160.850586
11226.860352
11337.331055
11413.585938
11412.462891
11350.103516
11388.142578
11375.445312
11291.740234
11204.833984
11223.717773
11289.180664
11327.015625
11321.085938
11302.901367
11272.783203
11297.040039
11298.914062
11255.725586
11171.187500
11117.697266
11192.396484
11295.998047
11400.431641
11462.222656
11410.021484
11450.480469
11348.041016
11311.033203
11256.416992
11240.094727
11209.533203
11207.427734
11148.094727
11176.916016
11192.838867
11191.015625
11171.609375
11198.712891
11218.712891
11245.452148
11235.777344
11249.878906
11223.430664
11219.917969
11226.270508
11275.805664
11244.981445
11197.573242
11178.207031
11152.480469
11146.960938
11190.025391
11190.698242
11202.958008
11204.166016
11233.604492
11273.348633
11257.903320
11313.296875
11349.095703
11369.302734
11348.835938
11308.526367
11189.652344
11125.734375
11203.993164
11230.760742
11219.613281
11192.406250
11103.805664
11014.586914
11085.259766
11114.321289
11170.979492
11213.292969
11274.884766
11299.541992
11300.870117
11301.136719
11318.385742
11254.230469
11171.578125
11090.508789
11027.693359
10926.729492
10876.531250
10991.887695
11160.749023
11184.484375
11196.426758
11233.309570
11297.144531
11234.356445
11211.227539
11174.979492
11192.521484
11205.184570
11190.030273
11132.714844
11067.868164
11019.139648
10960.939453
10969.553711
10954.311523
11013.494141
11101.742188
11176.400391
11212.471680
11206.845703
11176.550781
11162.917969
11099.257812
11096.152344
11045.362305
11027.309570
10989.769531
11011.406250
11130.255859
11196.662109
11178.508789
11138.582031
11140.875977
11235.784180
11193.934570
11289.151367
11418.232422
11431.553711
11359.243164
11313.091797
11216.986328
11173.833008
11106.822266
11027.066406
10991.327148
11017.425781
10968.501953
10996.282227
11116.938477
11171.892578
11216.292969
11246.659180
11272.571289
11252.215820
11216.523438
11200.440430
11192.210938
11192.938477
11206.692383
11212.470703
11227.318359
11236.408203
11164.315430
11107.725586
11122.843750
11106.493164
11041.295898
11006.046875
10962.677734
11091.442383
11203.999023
11267.614258
11298.168945
11314.372070
11296.699219
11168.777344
11061.871094
11098.617188
11146.227539
11079.648438
11099.185547
11128.377930
11160.536133
11199.954102
11212.186523
11305.554688
11304.909180
11324.240234
11296.515625
11247.725586
11204.271484
11161.707031
11219.265625
11092.100586
11108.812500
11082.935547
11003.076172
10971.139648
10929.095703
10964.150391
11005.702148
11059.333008
11135.296875
11208.035156
11271.440430
11243.805664
11165.196289
11098.981445
11101.639648
11118.470703
11095.400391
11151.500977
11211.586914
11272.184570
11318.410156
11306.483398
11336.943359
11338.125000
11255.672852
11203.883789
11222.611328
11195.142578
11243.237305
11233.518555
11200.871094
11129.556641
11115.234375
11151.676758
11237.496094
11324.531250
11308.080078
11256.071289
11170.903320
11113.457031
11084.854492
11026.225586
11078.945312
11163.644531
11165.940430
11192.447266
11170.068359
11185.814453
11144.059570
11019.128906
10939.265625
10875.543945
10854.945312
11017.175781
11109.099609
11061.457031
10997.190430
11018.946289
10989.686523
11020.712891
11061.159180
11242.477539
11319.390625
11321.337891
11276.823242
11209.321289
11125.964844
11099.700195
11129.730469
11047.616211
10999.752930
10977.447266
11038.020508
11151.309570
11118.269531
11266.917969
11443.221680
11442.055664
11431.028320
11363.441406
11330.732422
11226.579102
11164.306641
11112.044922
11088.879883
11115.471680
11167.634766
11176.390625
11163.963867
11149.110352
11141.588867
11163.612305
11148.676758
11157.376953
11199.125977
11187.925781
11152.804688
11135.839844
11153.854492
11177.507812
11208.785156
11264.280273
11241.003906
11265.252930
11243.606445
11287.075195
11275.334961
11253.757812
11227.519531
11266.637695
11371.145508
11364.613281
11331.910156
11254.176758
11182.711914
11091.534180
11023.372070
10927.500977
10910.014648
10909.260742
10805.083984
10815.040039
10845.529297
10896.051758
10971.875000
11087.769531
11131.377930
11230.089844
11351.281250
11338.935547
11249.313477
11146.317383
11018.930664
11072.177734
11085.728516
11104.393555
11136.960938
11035.149414
10936.667969
10934.063477
11025.287109
11006.788086
10930.196289
10957.335938
11095.306641
11165.427734
11255.844727
11307.170898
11334.768555
11296.488281
11163.095703
11122.033203
11092.870117
11052.728516
10982.705078
11011.484375
11107.621094
11206.196289
11203.700195
11205.828125
11235.579102
11237.558594
11277.144531
11293.855469
11272.683594
11123.831055
10974.316406
10943.372070
11024.332031
10955.454102
10915.462891
10980.174805
10993.120117
11021.956055
11077.828125
11192.357422
11284.297852
11278.313477
11291.300781
11189.740234
11096.770508
11035.200195
11084.822266
11170.714844
11236.964844
11224.433594
11257.751953
11244.390625
11435.430664
11411.522461
11308.919922
11245.098633
11162.397461
11138.053711
11155.703125
11183.717773
11150.976562
11140.154297
11112.855469
11053.984375
10985.110352
10968.587891
10971.023438
```
