## Supplementary material for "Functional connectivity across the human subcortical auditory system using an autoregressive matrix-Gaussian copula graphical model approach with partial correlations": Code: roi-15_mean_ts.txt

```
11491.828125
11406.970703
11328.374023
11255.539062
11238.717773
11235.482422
11213.961914
11199.576172
11212.521484
11241.368164
11237.132812
11233.782227
11263.591797
11277.862305
11275.750977
11327.547852
11344.734375
11333.279297
11351.795898
11372.691406
11374.275391
11340.131836
11354.833008
11386.645508
11388.723633
11377.644531
11379.780273
11380.736328
11356.857422
11358.564453
11345.416992
11303.720703
11277.430664
11302.676758
11326.422852
11305.532227
11282.424805
11280.135742
11281.983398
11266.716797
11254.766602
11285.654297
11308.978516
11279.302734
11287.837891
11307.177734
11304.297852
11272.751953
11271.596680
11285.696289
11271.300781
11286.420898
11301.282227
11314.304688
11324.332031
11263.356445
11279.629883
11332.540039
11372.346680
11358.792969
11365.043945
11368.811523
11345.667969
11302.770508
11279.006836
11268.589844
11254.470703
11234.039062
11243.830078
11304.307617
11323.160156
11320.266602
11338.897461
11347.406250
11318.201172
11286.891602
11284.580078
11288.416992
11282.555664
11266.566406
11301.903320
11329.326172
11315.419922
11322.073242
11325.076172
11315.843750
11285.948242
11288.281250
11306.333984
11290.018555
11262.062500
11282.717773
11325.775391
11307.457031
11309.087891
11312.351562
11307.125977
11267.977539
11279.620117
11303.547852
11284.073242
11312.555664
11361.118164
11378.556641
11363.958984
11331.694336
11311.525391
11291.763672
11244.290039
11213.622070
11241.809570
11265.310547
11237.174805
11252.228516
11269.785156
11274.431641
11259.029297
11258.685547
11278.839844
11279.701172
11253.215820
11262.812500
11295.010742
11299.613281
11289.596680
11325.096680
11346.823242
11325.951172
11301.664062
11306.406250
11310.389648
11279.448242
11266.267578
11292.668945
11294.677734
11302.739258
11313.038086
11340.433594
11296.751953
11274.310547
11300.317383
11304.648438
11285.552734
11249.822266
11258.289062
11257.187500
11209.084961
11178.998047
11203.575195
11205.387695
11187.678711
11211.833984
11217.513672
11206.927734
11220.182617
11227.363281
11205.395508
11181.458008
11204.352539
11214.815430
11204.509766
11216.388672
11235.994141
11223.828125
11216.301758
11236.515625
11249.433594
11253.238281
11316.441406
11316.394531
11281.365234
11250.666992
11292.077148
11309.102539
11314.129883
11282.417969
11260.543945
11250.569336
11213.669922
11196.193359
11196.821289
11202.234375
11181.591797
11204.679688
11228.663086
11227.496094
11211.190430
11225.250000
11231.590820
11234.189453
11264.196289
11272.133789
11255.877930
11247.086914
11249.759766
11241.706055
11213.512695
11232.839844
11248.353516
11228.250977
11221.072266
11237.620117
11228.222656
11199.736328
11196.954102
11211.350586
11185.884766
11173.514648
11208.784180
11220.879883
11201.944336
11213.331055
11256.203125
11258.739258
11213.881836
11236.147461
11273.666016
11285.057617
11255.463867
11236.583984
11226.466797
11186.999023
11181.688477
11205.307617
11222.092773
11208.493164
11232.543945
11271.331055
11246.074219
11211.010742
11210.919922
11188.768555
11164.240234
11178.522461
11186.939453
11191.549805
11184.160156
11204.670898
11224.325195
11203.741211
11222.730469
11256.489258
11250.117188
11253.947266
11261.010742
11261.589844
11224.088867
11225.333008
11295.304688
11310.863281
11303.049805
11286.620117
11271.389648
11250.861328
11219.953125
11165.287109
11167.180664
11168.432617
11139.130859
11142.763672
11160.306641
11182.872070
11178.003906
11145.100586
11179.343750
11212.026367
11240.123047
11227.799805
11238.145508
11256.706055
11250.631836
11231.510742
11226.721680
11221.716797
11207.182617
11202.582031
11245.059570
11262.098633
11235.749023
11275.290039
11298.989258
11252.374023
11238.923828
11277.894531
11309.791992
11281.241211
11280.264648
11292.661133
11296.791016
11271.988281
11266.275391
11283.624023
11285.470703
11258.921875
11267.534180
11267.711914
11239.390625
11241.961914
11251.132812
11226.732422
11211.521484
11221.147461
11235.183594
11223.482422
11253.890625
11273.117188
11259.300781
11264.779297
11280.543945
11290.934570
11304.010742
11221.165039
11237.809570
11284.766602
11321.689453
11325.715820
11267.378906
11221.857422
11150.283203
11061.376953
11002.558594
10964.464844
10989.793945
11023.176758
11067.405273
11113.130859
11164.236328
11185.658203
11198.664062
11191.958008
11200.719727
11200.631836
11217.701172
11229.947266
11228.249023
11262.283203
11309.006836
11326.938477
11324.951172
11296.016602
11301.989258
11308.198242
11279.411133
11276.791016
11266.451172
11255.072266
11240.540039
11250.336914
11237.401367
11236.857422
11214.901367
11222.455078
11249.381836
11283.556641
11279.816406
11297.249023
11322.637695
11289.265625
11273.154297
11275.953125
11255.699219
11238.242188
11270.152344
11281.065430
11257.397461
11259.639648
11264.714844
11245.435547
11266.782227
11297.552734
11253.752930
11238.496094
11242.153320
11213.825195
11196.890625
11222.028320
11221.150391
11214.825195
11241.868164
11227.176758
11217.770508
11239.347656
11217.761719
11241.115234
11256.386719
11207.817383
11211.969727
11233.441406
11217.708984
11164.578125
11155.150391
11153.964844
11122.784180
11115.824219
11149.038086
11141.940430
11164.021484
11197.693359
11170.895508
11153.577148
11172.645508
11174.375977
11159.346680
11119.129883
11118.584961
11116.240234
11108.656250
11119.961914
11165.480469
11183.784180
11182.848633
11203.261719
11190.236328
11192.305664
11245.563477
11266.958008
11274.813477
11254.930664
11251.691406
11261.805664
11224.430664
11206.916992
11219.747070
11236.547852
11236.553711
11250.833984
11257.225586
11237.913086
11233.189453
11240.040039
11206.207031
11218.659180
11256.726562
11265.033203
11261.575195
11279.788086
11311.456055
11304.497070
11310.028320
11335.864258
11300.962891
11279.720703
11316.372070
11320.742188
11331.825195
11283.919922
11286.044922
11255.041016
11208.644531
11173.898438
11197.401367
11178.848633
11169.744141
11198.831055
11213.720703
11190.226562
11213.730469
11218.645508
11198.666016
11183.934570
11198.228516
11184.347656
11166.208008
11193.199219
11198.335938
11178.430664
11197.180664
11213.550781
11172.011719
11185.045898
11214.683594
11203.207031
11196.792969
11215.230469
11206.562500
11170.247070
11173.078125
11172.383789
11147.152344
11159.278320
11198.160156
11185.864258
11178.254883
11183.546875
11143.306641
11129.987305
11162.851562
11164.430664
11171.707031
11218.060547
11243.364258
11215.472656
11224.086914
11214.768555
11171.511719
11181.719727
11216.160156
11255.506836
11236.432617
11216.228516
11197.323242
11171.275391
11106.810547
11054.098633
11042.979492
11035.971680
11012.706055
10982.309570
11002.422852
11025.627930
10992.951172
10985.590820
10991.595703
11018.282227
11051.140625
11091.008789
11136.298828
11135.870117
11126.109375
11144.313477
11152.695312
11159.549805
11134.332031
11137.508789
11145.376953
11145.697266
11131.799805
11132.177734
11132.812500
11111.152344
11103.979492
11116.816406
11097.172852
11076.551758
11099.846680
11154.891602
11243.009766
11247.775391
11236.323242
11228.829102
11189.931641
11140.699219
11139.092773
11120.187500
11132.050781
11117.212891
11163.422852
11154.742188
11110.914062
11123.189453
11137.537109
11149.067383
11144.245117
11136.910156
11157.097656
11137.878906
11138.103516
11154.468750
11134.167969
11119.060547
11153.973633
11136.400391
11130.419922
11146.846680
11170.885742
11167.075195
11171.114258
11205.967773
11206.783203
11196.418945
11209.994141
11209.923828
11194.693359
11223.570312
11234.650391
11211.571289
11253.104492
11266.807617
11237.738281
11244.398438
11271.713867
11248.560547
11200.065430
11213.980469
11202.723633
11193.059570
11187.148438
11214.697266
11176.921875
11174.228516
11194.151367
11163.238281
11154.996094
11173.210938
11193.392578
11145.891602
11092.689453
11083.593750
11076.460938
11055.114258
11085.440430
11112.508789
11109.996094
11115.306641
11127.848633
11164.719727
11124.131836
11094.675781
11045.106445
11012.944336
11034.269531
11019.072266
10979.750000
10984.789062
11004.125000
10989.460938
10977.246094
10992.873047
10996.327148
10947.440430
10960.628906
10977.217773
10987.448242
10999.212891
11021.779297
11041.983398
11038.634766
11064.281250
11136.923828
11117.954102
11128.341797
11140.249023
11134.932617
11116.507812
11135.114258
11166.171875
11149.315430
11150.956055
11202.345703
11190.950195
11169.556641
11156.464844
11127.779297
11111.807617
11094.640625
11083.010742
11027.623047
11017.971680
11015.917969
11001.621094
11003.966797
11042.137695
11045.403320
11049.799805
11067.291016
11071.964844
11056.215820
11059.683594
11074.023438
11090.449219
11072.404297
11071.146484
11098.554688
11113.941406
11068.162109
11075.541016
11096.606445
11066.068359
11043.712891
11071.121094
11080.436523
11056.940430
11072.468750
11117.880859
11125.010742
11097.436523
11108.473633
11126.452148
11073.170898
11062.323242
11069.264648
11060.612305
11018.792969
11025.791992
11053.255859
11025.202148
11024.532227
11053.423828
11057.852539
11087.427734
11048.829102
11004.051758
10952.592773
10899.876953
10835.771484
10795.647461
10781.820312
10760.776367
10753.485352
10733.891602
10771.896484
10792.636719
10826.819336
10859.740234
10863.263672
10873.309570
10912.853516
10937.969727
10947.092773
10971.306641
10982.840820
11007.627930
10983.469727
10988.030273
11019.024414
11040.501953
11044.726562
11070.791016
11071.955078
11042.845703
11057.176758
11068.578125
11036.513672
11058.001953
11108.400391
11089.324219
11068.236328
11115.939453
11084.668945
11073.285156
11097.146484
11109.795898
11075.550781
11063.106445
11103.405273
11137.955078
11103.458008
11042.374023
11021.006836
11009.893555
10996.044922
10978.070312
10994.266602
10989.313477
10949.046875
10970.794922
10975.870117
10952.483398
10980.216797
10989.022461
10974.549805
10992.125000
11023.501953
10989.667969
11022.177734
11040.381836
11056.208008
11030.894531
11040.074219
11070.113281
11083.975586
11049.569336
11044.730469
11047.029297
11010.329102
10997.023438
11002.521484
10977.574219
10970.938477
10987.846680
11010.374023
10992.742188
11036.753906
11076.144531
11068.991211
11071.766602
11042.977539
11023.747070
11002.177734
10946.963867
10956.839844
10938.815430
10893.015625
10854.433594
10869.513672
10877.556641
10877.331055
10902.020508
10902.121094
10915.027344
10906.133789
10918.454102
10914.072266
10930.568359
10957.959961
10979.858398
11005.769531
10978.854492
10977.976562
10994.171875
11020.859375
11029.763672
11114.292969
11074.030273
11060.175781
11069.911133
11111.911133
11174.026367
11140.633789
11111.620117
11065.279297
11044.129883
11020.267578
10945.629883
10913.594727
10939.898438
10905.622070
10901.273438
10941.175781
10940.017578
10926.483398
10964.353516
10997.549805
10983.966797
11016.292969
11053.703125
11058.158203
11039.066406
11012.166992
10996.638672
10986.304688
10966.441406
10939.277344
10937.329102
10956.001953
10950.838867
10927.027344
10975.777344
10987.322266
10995.044922
10998.942383
10993.003906
10982.903320
10985.589844
10935.003906
10931.452148
10951.226562
10956.709961
10938.096680
10934.993164
10959.310547
10968.015625
10957.025391
11003.479492
11047.621094
11021.575195
11038.057617
11024.072266
11064.507812
11000.466797
10974.379883
10976.970703
10988.889648
10948.266602
10974.751953
11012.582031
11003.083008
11007.101562
11034.361328
11038.075195
11018.105469
10999.474609
10983.870117
10964.479492
10962.545898
11020.752930
11002.140625
10969.324219
10979.221680
10987.430664
10994.637695
10982.938477
11006.629883
11020.092773
11018.951172
11059.903320
11066.209961
11036.167969
10995.083008
10961.055664
10939.974609
10942.505859
10884.920898
10857.039062
10834.753906
10786.527344
10799.647461
10811.999023
10790.067383
10814.705078
```
