## Supplementary material for "Functional connectivity across the human subcortical auditory system using an autoregressive matrix-Gaussian copula graphical model approach with partial correlations": Code: roi-00_mean_ts.txt

```
10532.475586
10479.839844
10455.119141
10415.189453
10417.279297
10417.604492
10376.637695
10344.388672
10355.605469
10388.229492
10363.549805
10345.129883
10381.467773
10409.051758
10384.769531
10385.850586
10399.246094
10381.285156
10322.306641
10326.000000
10350.922852
10360.676758
10306.423828
10392.749023
10441.824219
10349.753906
10331.949219
10346.421875
10358.862305
10371.907227
10318.405273
10321.762695
10304.351562
10274.500000
10291.829102
10310.344727
10357.906250
10358.421875
10393.368164
10396.568359
10345.248047
10343.173828
10362.473633
10336.574219
10313.868164
10346.502930
10348.532227
10329.133789
10345.506836
10366.382812
10360.403320
10330.291992
10362.464844
10363.758789
10335.841797
10360.435547
10384.558594
10349.812500
10334.345703
10343.778320
10343.215820
10289.033203
10300.923828
10326.552734
10317.857422
10318.416016
10369.786133
10354.703125
10315.928711
10343.769531
10348.965820
10336.151367
10318.321289
10341.208984
10341.879883
10324.899414
10327.401367
10355.100586
10338.281250
10307.165039
10312.441406
10330.350586
10313.666016
10316.994141
10320.858398
10312.694336
10319.491211
10322.736328
10336.663086
10320.101562
10304.479492
10336.907227
10312.891602
10261.315430
10262.043945
10267.770508
10263.455078
10259.574219
10274.054688
10276.403320
10282.335938
10297.254883
10294.807617
10289.686523
10295.323242
10317.368164
10322.197266
10314.237305
10336.143555
10335.129883
10323.814453
10298.794922
10289.366211
10283.308594
10257.607422
10272.369141
10270.865234
10249.462891
10250.030273
10264.390625
10253.020508
10231.931641
10242.911133
10262.296875
10265.241211
10282.944336
10288.803711
10259.629883
10226.385742
10240.532227
10236.493164
10209.828125
10238.492188
10279.940430
10265.173828
10280.685547
10284.717773
10295.483398
10271.776367
10293.242188
10283.125000
10287.713867
10265.359375
10289.977539
10251.566406
10251.392578
10295.987305
10291.538086
10261.511719
10253.718750
10250.523438
10214.403320
10242.246094
10231.733398
10180.163086
10180.779297
10196.822266
10167.569336
10165.988281
10175.757812
10156.391602
10168.511719
10171.322266
10155.280273
10162.729492
10151.105469
10126.894531
10141.294922
10162.987305
10138.454102
10148.497070
10150.478516
10127.725586
10150.075195
10178.136719
10150.129883
10170.010742
10189.452148
10195.707031
10195.302734
10190.131836
10164.436523
10190.291992
10209.196289
10207.485352
10193.443359
10216.261719
10234.847656
10219.917969
10234.928711
10243.623047
10216.643555
10228.161133
10245.609375
10236.559570
10212.297852
10217.868164
10252.199219
10234.069336
10222.772461
10273.896484
10276.909180
10245.924805
10253.633789
10237.947266
10233.684570
10236.983398
10232.701172
10236.796875
10233.551758
10243.753906
10344.986328
10321.298828
10257.596680
10151.740234
10173.180664
10167.355469
10185.190430
10215.506836
10251.258789
10193.990234
10178.482422
10186.942383
10194.685547
10191.775391
10191.051758
10204.532227
10186.432617
10186.988281
10195.854492
10214.033203
10175.279297
10161.646484
10200.769531
10203.177734
10182.206055
10186.364258
10203.665039
10178.315430
10194.087891
10170.123047
10169.553711
10181.614258
10209.235352
10200.666016
10178.166016
10194.788086
10195.786133
10177.874023
10197.231445
10195.582031
10185.077148
10184.364258
10166.038086
10151.270508
10142.577148
10144.074219
10183.265625
10180.702148
10155.749023
10154.918945
10150.891602
10143.408203
10120.584961
10141.560547
10127.208008
10108.925781
10119.820312
10114.322266
10133.660156
10118.641602
10122.843750
10156.842773
10133.738281
10102.497070
10100.260742
10085.812500
10076.567383
10103.144531
10121.467773
10133.020508
10144.579102
10149.736328
10136.513672
10136.663086
10162.074219
10136.228516
10138.137695
10156.886719
10166.620117
10160.949219
10147.557617
10136.366211
10121.674805
10123.774414
10120.666016
10111.279297
10128.938477
10150.136719
10130.267578
10105.003906
10092.276367
10068.715820
10073.694336
10097.059570
10091.596680
10082.602539
10091.397461
10090.694336
10059.063477
10074.958008
10082.035156
10080.453125
10063.514648
10095.025391
10108.699219
10075.118164
10078.088867
10065.577148
10048.371094
10052.904297
10045.751953
10046.057617
10053.547852
10059.802734
10057.121094
10082.844727
10037.459961
10041.081055
10054.720703
10062.992188
10061.016602
10057.038086
10031.888672
10051.610352
10041.499023
10054.470703
10077.379883
10070.892578
10069.700195
10091.386719
10114.614258
10097.517578
10100.090820
10078.382812
10077.748047
10063.859375
10067.183594
10076.980469
10062.817383
10056.153320
10076.625977
10076.685547
10078.343750
10112.427734
10134.273438
10120.151367
10141.895508
10168.273438
10133.954102
10121.317383
10099.031250
10089.705078
10093.222656
10099.383789
10103.569336
10110.202148
10076.347656
10130.569336
10149.714844
10133.497070
10125.971680
10121.135742
10122.867188
10087.059570
10073.472656
10063.847656
10044.207031
10035.982422
10055.627930
10074.585938
10074.419922
10069.516602
10056.294922
10061.733398
10052.756836
10050.822266
10072.752930
10070.672852
10057.750977
10075.024414
10064.012695
10084.888672
10120.423828
10129.984375
10099.985352
10083.314453
10069.929688
10061.162109
10072.212891
10089.629883
10129.746094
10224.614258
10230.770508
10281.003906
10285.340820
10226.404297
10227.001953
10211.953125
10150.162109
10072.500977
10025.882812
9985.997070
9995.591797
10008.571289
10027.941406
10036.550781
10070.782227
10069.867188
10093.684570
10109.215820
10103.192383
10127.723633
10127.318359
10125.553711
10152.341797
10171.273438
10175.196289
10173.044922
10202.683594
10231.857422
10233.160156
10226.218750
10242.103516
10248.190430
10223.852539
10216.206055
10206.321289
10218.965820
10215.898438
10177.975586
10184.571289
10184.135742
10163.927734
10178.001953
10176.031250
10161.871094
10189.133789
10208.261719
10206.217773
10183.888672
10190.253906
10165.191406
10140.313477
10126.457031
10135.830078
10123.443359
10130.820312
10148.615234
10156.466797
10165.153320
10151.129883
10134.940430
10155.803711
10131.291016
10121.085938
10103.982422
10133.340820
10155.672852
10145.546875
10108.665039
10109.414062
10099.844727
10089.276367
10055.858398
10061.431641
10072.419922
10069.684570
10107.622070
10115.634766
10125.882812
10097.644531
10111.089844
10104.171875
10081.541992
10063.363281
10054.351562
10086.954102
10105.531250
10121.678711
10119.424805
10131.891602
10143.618164
10145.059570
10123.161133
10108.376953
10126.910156
10100.297852
10094.857422
10115.153320
10093.791016
10123.836914
10105.464844
10101.848633
10143.131836
10136.224609
10106.790039
10095.627930
10060.558594
10063.727539
10064.813477
10027.842773
10010.842773
10051.042969
10040.461914
10030.808594
10048.652344
10074.631836
10064.384766
10075.645508
10093.912109
10087.599609
10090.158203
10122.208008
10125.517578
10117.833984
10087.380859
10075.271484
10058.151367
10071.758789
10074.763672
10081.953125
10087.767578
10100.134766
10109.869141
10108.130859
10129.656250
10095.126953
10115.368164
10146.428711
10165.732422
10179.208008
10194.951172
10187.776367
10193.472656
10198.395508
10199.015625
10190.940430
10199.669922
10205.647461
10173.956055
10201.819336
10202.682617
10184.649414
10204.138672
10175.454102
10162.638672
10138.955078
10123.821289
10084.000000
10083.485352
10082.585938
10083.365234
10094.212891
10097.420898
10123.484375
10149.705078
10130.445312
10108.321289
10130.287109
10130.880859
10138.527344
10124.967773
10138.218750
10146.342773
10124.477539
10133.245117
10129.718750
10122.483398
10129.717773
10132.172852
10146.806641
10145.959961
10163.951172
10140.759766
10134.883789
10153.806641
10203.652344
10175.616211
10123.721680
10154.276367
10147.185547
10149.099609
10174.365234
10144.713867
10099.079102
10045.718750
10024.971680
10002.657227
9972.243164
9992.285156
9983.248047
10002.395508
10013.699219
10022.449219
10024.636719
10049.151367
10045.760742
10083.078125
10112.425781
10108.176758
10100.827148
10109.132812
10135.439453
10143.799805
10156.083984
10166.809570
10178.650391
10149.888672
10161.974609
10154.142578
10145.516602
10159.562500
10153.749023
10167.323242
10150.455078
10187.773438
10165.117188
10142.664062
10150.121094
10156.058594
10134.655273
10162.740234
10176.788086
10172.986328
10184.007812
10210.432617
10221.086914
10196.198242
10227.668945
10233.783203
10240.994141
10251.083984
10246.651367
10245.514648
10226.300781
10190.491211
10157.043945
10153.015625
10185.081055
10196.853516
10185.348633
10215.220703
10206.066406
10207.836914
10204.735352
10191.519531
10165.003906
10151.020508
10125.124023
10123.212891
10130.711914
10147.187500
10139.510742
10116.112305
10119.702148
10124.769531
10136.891602
10145.178711
10133.809570
10114.273438
10096.001953
10091.591797
10093.111328
10120.531250
10133.209961
10152.092773
10188.042969
10229.453125
10218.750000
10206.860352
10202.608398
10196.804688
10168.480469
10118.649414
10109.579102
10115.625977
10116.523438
10115.661133
10139.536133
10148.383789
10122.696289
10109.789062
10112.453125
10115.346680
10126.798828
10140.749023
10150.735352
10148.010742
10132.242188
10145.398438
10164.552734
10170.874023
10205.519531
10179.458008
10174.143555
10137.001953
10100.915039
10087.467773
10119.299805
10160.720703
10158.778320
10149.346680
10145.882812
10109.699219
10074.290039
10040.582031
10036.699219
10042.926758
10045.514648
10061.322266
10102.723633
10105.501953
10124.294922
10127.328125
10141.188477
10134.292969
10141.810547
10163.843750
10165.700195
10166.509766
10144.312500
10120.052734
10115.780273
10103.205078
10121.175781
10098.660156
10058.077148
10080.033203
10074.571289
10087.624023
10110.688477
10102.517578
10135.582031
10108.471680
10170.276367
10174.299805
10138.904297
10144.664062
10116.045898
10095.040039
10082.877930
10072.552734
10082.149414
10070.571289
10085.460938
10093.453125
10085.646484
10081.747070
10064.108398
10085.314453
10114.439453
10098.483398
10104.448242
10111.423828
10112.684570
10094.348633
10099.260742
10093.726562
10077.325195
10081.988281
10105.845703
10115.924805
10126.968750
10133.667969
10123.490234
10137.777344
10162.529297
10151.757812
10147.608398
10155.274414
10141.532227
10154.950195
10147.682617
10149.219727
10120.508789
10113.168945
10105.305664
10077.871094
10090.065430
10092.342773
10085.227539
10106.647461
10157.844727
10166.483398
10155.251953
10148.456055
10132.571289
10102.183594
10111.443359
10113.600586
10075.120117
10065.161133
10077.659180
10089.955078
10090.372070
10100.653320
10098.098633
10089.070312
10104.577148
10134.550781
10135.854492
10149.641602
10171.880859
10195.564453
10186.958008
10211.819336
10203.141602
10215.098633
10233.412109
10230.161133
10215.884766
10233.970703
10243.959961
10191.386719
10148.285156
10123.512695
10101.024414
10120.838867
10076.346680
10113.661133
10127.806641
10096.555664
10073.160156
10074.663086
10053.342773
10020.240234
10021.565430
9987.115234
9967.725586
9994.881836
10000.558594
10026.861328
10043.014648
10079.068359
10068.568359
10069.991211
10087.154297
10105.465820
10106.651367
10154.236328
10176.609375
10177.186523
10148.386719
10182.576172
10201.284180
10164.869141
10173.551758
10178.443359
10145.896484
10138.205078
10129.836914
10104.280273
10119.796875
10125.152344
10130.028320
10111.608398
10129.907227
10119.043945
10129.671875
10159.669922
10183.591797
10156.984375
10143.037109
10110.743164
10092.853516
10087.219727
10074.158203
10087.072266
10082.886719
10056.718750
10062.402344
10095.382812
10122.998047
10153.949219
10184.780273
10187.473633
10171.755859
10172.294922
10165.625000
10150.059570
10140.954102
10158.777344
10185.302734
10159.811523
10170.749023
10176.951172
10194.348633
10156.433594
10140.533203
```
