## Supplementary material for "Functional connectivity across the human subcortical auditory system using an autoregressive matrix-Gaussian copula graphical model approach with partial correlations": Code: roi-01_mean_ts.txt

```
10957.627930
10927.985352
10813.203125
10804.793945
10793.701172
10737.148438
10715.325195
10697.801758
10700.399414
10763.276367
10806.956055
10729.352539
10768.249023
10806.196289
10757.314453
10749.894531
10785.551758
10744.514648
10663.035156
10707.490234
10729.556641
10737.097656
10701.977539
10710.829102
10800.884766
10738.602539
10737.034180
10757.491211
10775.536133
10788.166016
10747.432617
10731.111328
10720.254883
10719.520508
10704.147461
10731.154297
10786.444336
10763.836914
10773.038086
10742.558594
10694.429688
10696.437500
10711.206055
10658.359375
10655.220703
10743.709961
10717.166992
10700.797852
10646.373047
10711.737305
10707.530273
10754.143555
10732.671875
10753.297852
10740.409180
10747.516602
10777.768555
10739.014648
10707.333984
10771.092773
10736.525391
10753.303711
10688.219727
10692.861328
10721.916992
10722.669922
10750.624023
10743.226562
10712.826172
10729.666016
10724.771484
10707.492188
10727.246094
10705.597656
10729.080078
10747.785156
10743.329102
10770.907227
10733.625977
10745.066406
10721.201172
10754.724609
10773.242188
10739.755859
10742.666016
10738.114258
10768.698242
10750.929688
10789.815430
10709.477539
10715.682617
10773.215820
10736.566406
10706.262695
10796.374023
10792.793945
10788.293945
10745.824219
10730.350586
10703.992188
10665.793945
10657.580078
10687.174805
10686.228516
10692.363281
10737.697266
10730.758789
10712.608398
10737.797852
10726.124023
10746.421875
10732.131836
10740.592773
10728.272461
10684.566406
10678.919922
10694.022461
10639.064453
10664.861328
10645.316406
10655.236328
10732.836914
10765.608398
10775.163086
10715.421875
10719.635742
10737.805664
10716.661133
10714.799805
10704.889648
10641.461914
10643.529297
10699.326172
10746.338867
10711.811523
10659.104492
10737.754883
10745.450195
10718.982422
10724.446289
10753.583008
10734.163086
10733.763672
10760.220703
10804.503906
10724.196289
10779.090820
10845.615234
10788.434570
10826.602539
10788.740234
10789.969727
10657.884766
10649.638672
10629.726562
10593.826172
10656.021484
10600.279297
10640.145508
10646.108398
10635.379883
10642.639648
10646.899414
10627.253906
10655.955078
10661.132812
10627.784180
10582.372070
10679.084961
10641.296875
10562.841797
10637.924805
10665.610352
10650.776367
10658.369141
10670.007812
10640.154297
10674.814453
10680.123047
10636.728516
10674.586914
10669.324219
10633.046875
10723.891602
10700.935547
10717.644531
10670.535156
10749.417969
10749.894531
10691.639648
10760.894531
10706.492188
10695.474609
10731.801758
10742.884766
10683.289062
10699.351562
10725.650391
10750.364258
10772.653320
10790.194336
10829.891602
10755.933594
10762.055664
10752.258789
10803.630859
10757.416992
10793.241211
10800.694336
10803.432617
10793.084961
10984.381836
10939.779297
10865.268555
10785.022461
10852.771484
10802.766602
10773.527344
10796.012695
10829.237305
10737.837891
10696.754883
10663.531250
10679.552734
10708.540039
10697.995117
10737.770508
10734.136719
10714.279297
10721.127930
10726.758789
10699.091797
10673.897461
10695.703125
10679.158203
10680.846680
10666.476562
10665.930664
10626.156250
10656.455078
10649.650391
10648.276367
10673.826172
10764.865234
10699.032227
10655.624023
10718.718750
10712.444336
10718.122070
10692.565430
10704.435547
10692.119141
10694.718750
10683.377930
10746.144531
10763.930664
10698.882812
10751.229492
10720.245117
10678.338867
10616.115234
10624.819336
10639.002930
10624.114258
10602.421875
10592.273438
10583.437500
10632.772461
10629.415039
10667.231445
10662.220703
10603.272461
10656.246094
10616.238281
10638.715820
10654.152344
10674.469727
10665.867188
10622.350586
10642.611328
10646.388672
10665.504883
10714.697266
10676.731445
10682.341797
10699.022461
10643.457031
10637.138672
10674.169922
10715.952148
10780.525391
10762.061523
10740.135742
10664.979492
10651.735352
10659.602539
10725.145508
10631.865234
10641.384766
10611.090820
10594.132812
10597.558594
10661.421875
10602.202148
10635.758789
10654.864258
10631.308594
10615.516602
10746.281250
10638.546875
10662.529297
10650.847656
10642.715820
10621.903320
10601.744141
10650.425781
10582.957031
10624.749023
10601.329102
10579.349609
10567.487305
10598.188477
10550.583008
10611.916992
10627.022461
10640.049805
10635.610352
10634.753906
10600.766602
10632.198242
10620.381836
10637.246094
10618.947266
10594.741211
10553.663086
10639.820312
10646.735352
10696.014648
10621.958984
10625.854492
10611.770508
10619.758789
10635.432617
10674.052734
10632.713867
10652.532227
10669.443359
10654.518555
10655.870117
10647.185547
10608.472656
10622.487305
10659.183594
10653.275391
10698.540039
10742.959961
10699.437500
10694.713867
10705.579102
10688.206055
10667.573242
10661.375977
10663.500000
10655.087891
10758.661133
10746.346680
10735.419922
10680.321289
10756.985352
10775.869141
10773.565430
10769.065430
10714.534180
10694.640625
10659.403320
10604.952148
10617.321289
10616.761719
10551.499023
10591.319336
10657.944336
10639.365234
10618.803711
10660.744141
10641.517578
10615.153320
10612.982422
10628.969727
10715.814453
10616.108398
10662.673828
10702.014648
10628.201172
10687.833984
10711.079102
10717.942383
10674.705078
10688.417969
10695.776367
10720.902344
10709.785156
10726.707031
10711.291016
10742.592773
10822.157227
10864.468750
10829.481445
10908.536133
10843.202148
10715.464844
10576.349609
10428.593750
10363.808594
10377.135742
10437.042969
10437.947266
10464.689453
10494.309570
10507.959961
10591.350586
10583.153320
10537.750977
10591.942383
10678.263672
10709.997070
10685.175781
10701.252930
10703.985352
10631.193359
10758.479492
10832.046875
10793.292969
10798.788086
10849.200195
10794.341797
10724.567383
10703.786133
10720.153320
10777.139648
10807.648438
10676.985352
10668.632812
10640.276367
10645.784180
10614.876953
10636.062500
10690.950195
10685.710938
10719.367188
10816.135742
10747.826172
10725.567383
10675.022461
10646.233398
10617.842773
10581.791016
10701.404297
10643.131836
10700.316406
10638.614258
10717.824219
10703.261719
10649.150391
10660.776367
10742.078125
10695.916992
10660.140625
10674.970703
10749.911133
10744.726562
10707.238281
10671.055664
10633.127930
10625.937500
10569.349609
10548.022461
10599.811523
10605.912109
10634.735352
10649.933594
10691.636719
10647.673828
10648.662109
10675.314453
10669.273438
10631.087891
10629.820312
10594.729492
10637.036133
10560.437500
10671.210938
10700.574219
10740.859375
10740.653320
10764.152344
10728.995117
10729.258789
10649.840820
10676.457031
10631.500000
10621.652344
10747.051758
10641.549805
10681.242188
10806.105469
10791.955078
10787.417969
10735.868164
10663.979492
10579.696289
10544.600586
10548.218750
10519.622070
10520.315430
10505.012695
10512.187500
10526.366211
10601.596680
10612.826172
10686.855469
10693.841797
10687.492188
10752.332031
10710.381836
10717.560547
10680.929688
10672.125977
10664.367188
10693.273438
10680.474609
10655.346680
10696.058594
10675.442383
10717.565430
10766.613281
10736.483398
10698.982422
10714.724609
10671.543945
10691.389648
10730.031250
10755.979492
10799.830078
10848.698242
10860.127930
10844.780273
10860.488281
10853.987305
10808.602539
10860.154297
10844.411133
10779.618164
10828.342773
10815.100586
10873.333008
10808.289062
10732.022461
10771.789062
10767.847656
10661.985352
10632.354492
10656.297852
10591.305664
10626.053711
10673.904297
10785.613281
10705.645508
10792.595703
10705.701172
10666.143555
10707.439453
10744.375977
10627.060547
10731.196289
10673.301758
10679.567383
10799.542969
10834.321289
10785.450195
10742.811523
10776.323242
10753.334961
10813.306641
10817.185547
10787.995117
10731.564453
10707.005859
10652.855469
10739.198242
10722.731445
10797.153320
10875.419922
10925.049805
10926.281250
10854.438477
10683.424805
10573.131836
10486.745117
10537.024414
10453.641602
10549.000000
10551.891602
10595.407227
10583.832031
10570.153320
10629.130859
10591.625977
10577.381836
10703.014648
10662.502930
10675.266602
10624.060547
10713.306641
10824.429688
10910.709961
10832.513672
10812.708984
10893.254883
10780.880859
10788.832031
10735.281250
10728.933594
10752.170898
10875.632812
10859.065430
10838.852539
10883.840820
10812.555664
10759.661133
10737.522461
10785.788086
10735.897461
10671.801758
10744.464844
10730.477539
10764.490234
10904.279297
10955.792969
10904.781250
10915.808594
10925.983398
10911.136719
10916.097656
10910.635742
10920.671875
10933.198242
10871.148438
10866.897461
10786.799805
10677.092773
10743.203125
10661.785156
10721.080078
10766.618164
10788.041016
10820.926758
10855.483398
10795.600586
10806.824219
10824.706055
10740.076172
10747.811523
10693.169922
10703.546875
10649.555664
10692.409180
10667.614258
10685.296875
10698.174805
10756.666016
10761.990234
10712.148438
10773.553711
10732.062500
10694.864258
10662.520508
10748.500000
10781.661133
10854.596680
10901.924805
10895.718750
10863.970703
10874.789062
10816.198242
10721.479492
10840.921875
10659.873047
10711.762695
10599.780273
10694.018555
10756.728516
10780.500000
10748.268555
10784.408203
10707.855469
10653.547852
10665.849609
10705.018555
10728.768555
10731.703125
10785.955078
10824.876953
10703.424805
10833.729492
10780.789062
10789.731445
10790.678711
10802.399414
10752.960938
10777.979492
10850.139648
10833.718750
10746.779297
10681.236328
10595.280273
10600.679688
10581.897461
10596.805664
10622.805664
10521.342773
10582.560547
10679.502930
10658.147461
10794.741211
10769.198242
10872.071289
10798.650391
10833.419922
10856.527344
10838.118164
10881.459961
10764.148438
10722.080078
10643.919922
10606.201172
10633.070312
10653.996094
10667.904297
10673.630859
10676.685547
10664.833984
10609.065430
10652.460938
10696.580078
10691.203125
10834.152344
10823.673828
10835.057617
10684.696289
10567.770508
10504.084961
10665.337891
10674.034180
10742.907227
10699.843750
10692.726562
10699.026367
10689.882812
10698.036133
10787.263672
10749.656250
10760.811523
10735.238281
10772.952148
10826.566406
10853.324219
10944.909180
10767.040039
10810.244141
10745.053711
10682.291016
10691.439453
10735.799805
10679.330078
10703.321289
10738.026367
10787.080078
10767.842773
10775.507812
10698.289062
10723.424805
10733.000977
10711.426758
10754.801758
10791.472656
10743.650391
10684.285156
10703.338867
10649.346680
10734.534180
10682.097656
10668.592773
10664.196289
10716.942383
10804.592773
10865.261719
10794.666992
10740.570312
10730.175781
10696.276367
10762.902344
10718.897461
10684.367188
10729.368164
10714.090820
10721.702148
10774.597656
10711.143555
10702.611328
10649.494141
10728.148438
10677.173828
10782.027344
10811.281250
10872.211914
10891.233398
10834.781250
10967.718750
10974.083008
10860.370117
10883.244141
10874.711914
10864.207031
10865.591797
10859.557617
10799.084961
10763.453125
10710.310547
10682.685547
10611.095703
10727.799805
10788.076172
10858.030273
10703.421875
10705.574219
10651.120117
10601.899414
10520.268555
10480.860352
10446.330078
10480.518555
10504.999023
10598.937500
10585.592773
10752.553711
10701.258789
10716.816406
10764.009766
10836.680664
10808.100586
10788.481445
10706.950195
10829.622070
10827.384766
10877.821289
10869.372070
10768.097656
10870.535156
10869.012695
10865.584961
10874.522461
10821.166016
10688.150391
10662.465820
10614.876953
10623.073242
10663.799805
10701.860352
10778.330078
10775.899414
10886.301758
10715.179688
10758.289062
10747.726562
10750.779297
10809.514648
10599.820312
10777.346680
10702.670898
10780.488281
10883.773438
10806.703125
10805.893555
10774.834961
10856.324219
10842.959961
10786.987305
10792.923828
10889.790039
10866.965820
10914.611328
10882.379883
10895.073242
10835.718750
10761.126953
10750.153320
10767.552734
10892.460938
10821.597656
10870.314453
```
