## Supplementary material for "Functional connectivity across the human subcortical auditory system using an autoregressive matrix-Gaussian copula graphical model approach with partial correlations": Code: roi-02_mean_ts.txt

```
11517.093750
11445.116211
11412.583984
11393.688477
11399.213867
11395.898438
11356.676758
11350.074219
11363.587891
11371.800781
11333.659180
11321.599609
11357.504883
11394.365234
11368.848633
11356.832031
11376.739258
11370.247070
11326.347656
11321.885742
11336.048828
11348.094727
11364.424805
11351.385742
11313.813477
11400.336914
11376.005859
11315.960938
11346.892578
11375.918945
11343.156250
11332.311523
11336.655273
11330.629883
11331.315430
11365.037109
11383.472656
11390.427734
11389.917969
11379.275391
11379.443359
11371.058594
11362.487305
11354.399414
11336.185547
11341.022461
11367.832031
11359.280273
11357.361328
11383.408203
11372.725586
11370.877930
11400.346680
11385.560547
11380.262695
11394.208008
11400.730469
11403.668945
11397.178711
11404.175781
11394.829102
11367.674805
11377.370117
11391.786133
11391.167969
11398.155273
11412.756836
11424.711914
11409.725586
11397.608398
11413.156250
11394.785156
11390.422852
11407.421875
11416.208984
11405.381836
11401.165039
11424.931641
11413.379883
11399.216797
11403.409180
11426.282227
11420.933594
11402.098633
11406.988281
11418.282227
11421.669922
11417.032227
11431.576172
11417.136719
11389.625977
11335.330078
11335.652344
11345.614258
11364.273438
11372.726562
11374.223633
11397.392578
11399.564453
11386.148438
11409.749023
11404.240234
11407.378906
11419.247070
11412.266602
11432.791016
11457.055664
11433.886719
11435.666992
11446.838867
11432.088867
11437.329102
11437.852539
11428.738281
11415.681641
11407.335938
11425.270508
11399.149414
11435.439453
11429.120117
11422.765625
11427.679688
11427.848633
11426.468750
11451.966797
11469.577148
11469.503906
11438.916016
11425.337891
11407.284180
11398.827148
11420.771484
11427.662109
11437.657227
11411.994141
11418.625000
11429.532227
11408.665039
11445.399414
11455.203125
11427.094727
11418.906250
11441.045898
11443.101562
11431.650391
11438.247070
11463.991211
11457.159180
11448.745117
11427.132812
11407.962891
11392.060547
11372.113281
11374.486328
11374.389648
11365.751953
11376.623047
11353.895508
11353.756836
11331.816406
11332.444336
11331.634766
11342.456055
11343.367188
11346.791016
11317.931641
11310.666992
11313.783203
11332.129883
11334.822266
11346.227539
11358.148438
11336.551758
11352.393555
11354.914062
11346.822266
11361.001953
11372.282227
11393.897461
11406.615234
11386.547852
11380.782227
11383.402344
11399.454102
11422.792969
11413.168945
11417.201172
11406.659180
11420.272461
11419.331055
11432.405273
11399.244141
11410.298828
11435.012695
11397.078125
11393.290039
11396.320312
11426.239258
11410.217773
11421.007812
11431.944336
11442.701172
11452.413086
11435.582031
11444.458984
11423.367188
11427.106445
11407.489258
11404.895508
11382.010742
11342.878906
11387.365234
11331.075195
11460.300781
11359.016602
11365.540039
11333.555664
11359.608398
11400.416016
11426.602539
11377.202148
11349.268555
11362.625000
11367.197266
11352.013672
11350.391602
11381.628906
11362.811523
11384.256836
11385.521484
11397.860352
11358.774414
11359.563477
11387.563477
11397.014648
11369.775391
11389.808594
11378.618164
11383.065430
11391.008789
11390.098633
11378.652344
11401.265625
11388.825195
11378.623047
11370.669922
11384.293945
11401.852539
11395.866211
11394.983398
11411.661133
11392.182617
11392.577148
11364.751953
11380.430664
11386.402344
11380.496094
11395.250977
11401.227539
11392.629883
11380.954102
11387.375000
11369.851562
11367.443359
11343.801758
11343.060547
11353.826172
11359.992188
11389.196289
11369.959961
11380.412109
11376.475586
11413.330078
11401.993164
11363.045898
11357.165039
11381.671875
11381.987305
11397.531250
11405.231445
11419.280273
11427.553711
11432.432617
11435.661133
11427.130859
11463.349609
11466.171875
11462.580078
11479.143555
11485.860352
11473.938477
11465.564453
11455.052734
11442.226562
11439.182617
11438.009766
11441.098633
11442.260742
11465.518555
11449.898438
11422.698242
11413.743164
11404.656250
11410.789062
11397.553711
11391.197266
11378.522461
11364.958008
11354.899414
11361.104492
11363.625000
11356.634766
11363.532227
11361.403320
11350.385742
11351.433594
11348.187500
11354.529297
11335.123047
11326.362305
11341.214844
11352.948242
11363.641602
11372.266602
11360.572266
11352.683594
11359.489258
11338.258789
11336.233398
11325.969727
11315.991211
11346.170898
11353.863281
11366.753906
11375.990234
11365.571289
11378.950195
11363.641602
11360.092773
11358.230469
11382.625977
11389.029297
11376.005859
11410.944336
11400.895508
11411.806641
11377.108398
11368.120117
11360.654297
11373.125977
11390.755859
11409.621094
11402.557617
11408.094727
11422.653320
11412.395508
11438.425781
11476.069336
11476.750000
11451.454102
11431.615234
11423.000977
11417.344727
11435.385742
11452.168945
11406.126953
11299.310547
11300.738281
11386.407227
11422.824219
11393.313477
11395.333008
11400.950195
11377.852539
11345.890625
11333.212891
11316.651367
11319.069336
11324.891602
11316.626953
11335.645508
11343.583984
11341.291016
11342.915039
11343.608398
11337.843750
11340.721680
11361.522461
11327.615234
11333.097656
11356.730469
11372.754883
11378.200195
11432.977539
11433.574219
11387.635742
11386.189453
11387.015625
11357.363281
11356.594727
11368.374023
11355.504883
11382.125000
11482.985352
11483.686523
11379.885742
11362.562500
11396.815430
11386.338867
11326.253906
11270.321289
11212.642578
11186.779297
11185.893555
11214.842773
11235.221680
11236.414062
11270.542969
11288.672852
11281.696289
11283.944336
11306.685547
11322.582031
11361.737305
11379.576172
11377.871094
11401.562500
11387.416016
11403.807617
11447.367188
11457.958008
11483.039062
11466.715820
11454.130859
11457.664062
11459.941406
11446.106445
11438.089844
11449.916016
11438.946289
11437.628906
11423.774414
11443.207031
11435.544922
11429.856445
11434.572266
11428.900391
11470.586914
11498.571289
11475.003906
11443.936523
11402.056641
11390.261719
11384.858398
11373.673828
11385.779297
11384.423828
11382.685547
11392.246094
11420.617188
11428.101562
11420.762695
11420.436523
11419.197266
11408.044922
11379.698242
11345.545898
11379.256836
11407.037109
11390.272461
11354.548828
11364.811523
11376.854492
11367.261719
11365.586914
11371.014648
11382.460938
11367.916016
11375.856445
11401.714844
11405.429688
11411.056641
11443.722656
11424.581055
11371.931641
11346.137695
11360.073242
11372.273438
11401.664062
11427.964844
11438.789062
11464.587891
11474.244141
11456.652344
11423.264648
11402.087891
11365.921875
11378.433594
11403.960938
11425.864258
11415.909180
11341.408203
11323.521484
11363.969727
11392.423828
11326.265625
11341.202148
11358.535156
11344.963867
11319.427734
11290.586914
11268.447266
11295.128906
11286.450195
11299.480469
11308.722656
11320.719727
11319.726562
11339.111328
11352.449219
11371.314453
11373.467773
11358.130859
11363.894531
11368.242188
11345.253906
11343.088867
11349.214844
11346.812500
11318.737305
11323.915039
11331.237305
11355.184570
11356.745117
11357.652344
11363.091797
11372.686523
11370.544922
11355.268555
11403.613281
11430.135742
11473.119141
11478.717773
11485.910156
11482.714844
11470.031250
11434.971680
11425.843750
11451.591797
11434.410156
11427.267578
11461.651367
11464.426758
11452.352539
11451.577148
11415.409180
11376.085938
11342.302734
11298.255859
11288.806641
11277.684570
11287.925781
11275.939453
11291.288086
11298.331055
11311.162109
11326.566406
11315.849609
11305.566406
11312.071289
11315.221680
11308.484375
11334.215820
11343.643555
11357.773438
11366.458984
11377.243164
11353.018555
11341.101562
11367.907227
11390.232422
11422.822266
11411.365234
11380.586914
11369.077148
11344.039062
11340.002930
11279.346680
11233.712891
11229.632812
11292.368164
11266.524414
11283.784180
11304.669922
11263.208008
11224.125000
11168.738281
11152.434570
11162.750000
11174.735352
11164.722656
11154.300781
11159.668945
11169.833008
11163.353516
11211.271484
11225.849609
11225.206055
11242.257812
11294.933594
11300.072266
11301.650391
11299.327148
11322.699219
11336.434570
11328.719727
11329.886719
11319.065430
11332.125977
11331.615234
11343.428711
11317.330078
11349.833008
11339.160156
11356.545898
11351.735352
11364.715820
11334.853516
11348.348633
11350.783203
11365.904297
11337.314453
11353.233398
11369.403320
11370.586914
11414.974609
11436.833008
11419.546875
11421.301758
11445.871094
11454.095703
11469.042969
11492.380859
11509.716797
11460.904297
11397.001953
11347.333984
11289.368164
11319.977539
11312.115234
11340.017578
11367.418945
11389.636719
11420.634766
11421.051758
11400.592773
11346.733398
11314.085938
11311.801758
11323.029297
11309.218750
11293.585938
11316.271484
11302.130859
11315.712891
11333.878906
11330.707031
11356.496094
11353.657227
11309.316406
11268.630859
11273.401367
11278.629883
11294.060547
11315.962891
11342.478516
11390.831055
11422.048828
11457.564453
11433.206055
11398.641602
11411.343750
11379.538086
11347.338867
11315.012695
11324.610352
11331.943359
11345.857422
11339.240234
11369.191406
11361.707031
11325.328125
11292.712891
11276.165039
11294.251953
11315.128906
11366.112305
11378.497070
11373.707031
11372.495117
11371.103516
11384.247070
11413.226562
11450.018555
11424.791016
11384.079102
11317.901367
11296.443359
11280.714844
11329.912109
11366.337891
11327.377930
11308.346680
11313.144531
11306.294922
11281.189453
11265.258789
11256.843750
11259.663086
11262.070312
11299.922852
11330.150391
11335.313477
11354.874023
11368.384766
11393.005859
11404.049805
11423.413086
11401.181641
11341.729492
11345.276367
11355.022461
11335.910156
11341.553711
11303.925781
11310.441406
11310.827148
11316.743164
11290.067383
11313.201172
11334.330078
11311.524414
11325.337891
11321.316406
11357.931641
11396.589844
11375.712891
11367.869141
11371.087891
11355.362305
11333.287109
11322.160156
11322.221680
11317.028320
11319.666992
11346.080078
11345.605469
11328.515625
11317.921875
11322.235352
11355.589844
11376.881836
11372.113281
11386.579102
11370.361328
11331.043945
11310.230469
11327.983398
11299.826172
11287.134766
11282.422852
11278.763672
11290.990234
11330.558594
11324.776367
11330.698242
11349.844727
11366.632812
11390.498047
11408.320312
11385.636719
11368.266602
11365.396484
11384.541992
11360.559570
11352.426758
11345.975586
11333.111328
11310.046875
11318.876953
11305.383789
11309.744141
11350.550781
11352.332031
11395.553711
11427.896484
11398.679688
11377.085938
11357.654297
11382.262695
11371.434570
11330.239258
11324.000977
11329.740234
11331.371094
11357.425781
11358.166016
11336.497070
11350.118164
11355.214844
11342.170898
11378.568359
11424.536133
11449.984375
11440.625000
11451.350586
11451.753906
11437.253906
11450.921875
11455.433594
11444.466797
11464.830078
11480.304688
11461.308594
11426.373047
11395.956055
11363.802734
11309.614258
11238.738281
11272.269531
11302.932617
11303.505859
11301.152344
11276.031250
11274.795898
11255.324219
11269.531250
11233.556641
11214.435547
11219.952148
11231.351562
11257.459961
11295.666992
11322.347656
11342.845703
11332.490234
11342.853516
11349.154297
11338.982422
11326.617188
11366.478516
11355.561523
11338.703125
11341.536133
11386.084961
11375.341797
11362.138672
11361.730469
11355.590820
11327.084961
11317.891602
11298.709961
11255.334961
11284.101562
11287.676758
11273.552734
11305.846680
11303.493164
11323.478516
11315.068359
11317.919922
11313.472656
11295.654297
11269.620117
11244.047852
11238.336914
11230.141602
11249.935547
11254.667969
11236.084961
11212.550781
11211.609375
11252.612305
11259.918945
11280.200195
11299.391602
11307.260742
11318.737305
11321.015625
11294.880859
11284.660156
11263.278320
11284.695312
11288.370117
11282.973633
11310.187500
11335.060547
11293.721680
11239.454102
11217.074219
```
