## Supplementary material for "Functional connectivity across the human subcortical auditory system using an autoregressive matrix-Gaussian copula graphical model approach with partial correlations": Code: roi-03_mean_ts.txt

```
12071.008789
11990.231445
11946.256836
11881.166016
11832.546875
11807.432617
11751.375000
11739.082031
11763.093750
11848.468750
11813.367188
11826.961914
11819.503906
11856.873047
11807.447266
11814.492188
11836.703125
11878.850586
11831.368164
11763.458008
11783.001953
11801.079102
11835.926758
11816.940430
11754.145508
11868.342773
11801.665039
11830.284180
11842.730469
11920.630859
11858.833984
11874.636719
11832.317383
11835.134766
11832.975586
11817.529297
11886.769531
11871.232422
11893.000977
11862.586914
11799.870117
11727.945312
11821.440430
11786.474609
11786.150391
11815.961914
11873.125977
11877.274414
11840.791992
11908.628906
11875.779297
11889.993164
11901.284180
11848.807617
11890.281250
11874.486328
11831.504883
11899.341797
11841.748047
11889.166992
11844.213867
11876.947266
11785.402344
11845.276367
11853.691406
11831.351562
11860.607422
11843.637695
11792.932617
11820.974609
11825.745117
11859.852539
11864.217773
11854.617188
11840.319336
11879.610352
11896.618164
11936.482422
11894.565430
11866.755859
11865.022461
11903.234375
11900.070312
11863.832031
11880.465820
11935.155273
11905.474609
11965.606445
11948.353516
11967.549805
11867.308594
11819.578125
11803.682617
11845.372070
11886.126953
11894.896484
11887.341797
11830.831055
11825.956055
11820.141602
11830.621094
11864.062500
11837.490234
11819.516602
11841.802734
11836.778320
11846.525391
11843.037109
11842.796875
11939.292969
11959.582031
11869.007812
11928.154297
11935.517578
11860.722656
11886.725586
11861.582031
11845.873047
11816.014648
11868.972656
11884.574219
11891.854492
11906.572266
11893.222656
11943.452148
11888.225586
11926.368164
11927.297852
11893.056641
11903.188477
11908.642578
11832.596680
11889.675781
11902.077148
11867.555664
11885.123047
11910.469727
11923.280273
11893.805664
11865.479492
11949.492188
11879.593750
11906.870117
11921.973633
11940.895508
11951.036133
12001.336914
12015.581055
11982.479492
11933.152344
11983.533203
11950.266602
11818.799805
11894.440430
11864.114258
11835.977539
11844.389648
11851.602539
11825.657227
11813.320312
11803.117188
11840.203125
11812.955078
11840.958008
11802.787109
11853.200195
11848.863281
11809.730469
11817.783203
11799.516602
11781.665039
11814.120117
11834.754883
11811.581055
11796.857422
11852.322266
11844.896484
11833.810547
11897.805664
11860.994141
11854.978516
11853.092773
11830.723633
11959.026367
11911.764648
11903.893555
11914.001953
11901.403320
11937.918945
11962.567383
11923.017578
11904.000000
11933.031250
11930.847656
11952.362305
11942.401367
11922.063477
12010.820312
11912.139648
11886.986328
11928.189453
12056.908203
11988.545898
11950.291992
12013.315430
12027.872070
11988.347656
11998.987305
12000.330078
11906.379883
11909.152344
11948.770508
11900.233398
11996.893555
12015.139648
11999.472656
11941.011719
11940.842773
11892.712891
11997.062500
11954.934570
11929.041992
11914.600586
11915.965820
11852.014648
11897.903320
11919.640625
11965.360352
11938.218750
11900.326172
11887.607422
11843.305664
11909.709961
11930.618164
11912.844727
11897.222656
11840.041992
11810.472656
11838.443359
11795.811523
11785.901367
11898.861328
11882.637695
11969.300781
11918.210938
11889.632812
11900.735352
11934.207031
11947.382812
11889.468750
11931.159180
11892.565430
11952.868164
11936.791992
11983.098633
12029.742188
11935.554688
11943.373047
11905.198242
11908.370117
11859.525391
11904.549805
11885.799805
11849.750977
11894.932617
11875.872070
11902.817383
11888.381836
11863.628906
11910.417969
11919.216797
11884.131836
11866.734375
11906.382812
11899.059570
11863.677734
11937.199219
11900.502930
11918.618164
11881.567383
11965.031250
12019.869141
11979.440430
11994.498047
11975.197266
12021.369141
11933.795898
11986.525391
11973.815430
11994.634766
12018.359375
12012.075195
12016.783203
11992.236328
11920.812500
11914.507812
11943.116211
11957.275391
11865.517578
11914.417969
11883.044922
11850.953125
11864.072266
11893.984375
11949.297852
11941.553711
11880.812500
11910.171875
11936.018555
11907.776367
11890.722656
11888.338867
11876.247070
11911.399414
11904.270508
11911.005859
11901.963867
11875.189453
11908.650391
11912.895508
11879.587891
11885.162109
11904.550781
11867.418945
11915.654297
11864.517578
11887.749023
11868.151367
11912.826172
11889.051758
11844.901367
11912.537109
11861.049805
11836.991211
11815.491211
11852.536133
11916.125977
11935.791992
11892.930664
11933.566406
11901.828125
11906.420898
11834.875000
11897.202148
11899.775391
11896.942383
11914.536133
11957.592773
11893.036133
11890.229492
11879.888672
11860.098633
11864.944336
11859.308594
11875.975586
11942.549805
11908.867188
11956.618164
12043.997070
11962.776367
11962.097656
11957.132812
11941.792969
11865.346680
11963.837891
11957.434570
11911.341797
11910.915039
11931.533203
11989.182617
12003.391602
12015.639648
11956.303711
11933.611328
11861.255859
11832.469727
11903.173828
11904.537109
11786.275391
11823.405273
11924.694336
11930.329102
11870.042969
11907.639648
11886.745117
11916.957031
11903.396484
11954.166016
12029.082031
11876.959961
11900.267578
11893.468750
11896.193359
11960.797852
11984.009766
11986.457031
11921.034180
11938.410156
11960.452148
11934.952148
11993.007812
11995.146484
11938.399414
11963.016602
12004.406250
12066.209961
11952.453125
11997.381836
12049.296875
11869.764648
11796.542969
11680.959961
11636.436523
11659.994141
11669.427734
11676.747070
11715.120117
11795.569336
11802.985352
11819.085938
11785.275391
11848.202148
11843.210938
12002.631836
12053.353516
11936.809570
11950.284180
11977.396484
11919.558594
11990.110352
12062.197266
12036.061523
11991.032227
12066.700195
12026.289062
12004.791992
11928.155273
11975.044922
11933.309570
11972.018555
11922.322266
12003.986328
11917.694336
11860.598633
11903.384766
11900.716797
12000.240234
11864.012695
11936.251953
11966.640625
11916.048828
11967.058594
11869.170898
11921.660156
11841.187500
11940.997070
11868.363281
11901.226562
11933.677734
11959.829102
11959.930664
11944.381836
11977.037109
11977.459961
11962.927734
11915.958008
11874.244141
11887.809570
11924.578125
11937.957031
11954.336914
11885.767578
11887.623047
11831.751953
11842.850586
11850.972656
11913.313477
11887.819336
11908.705078
11873.766602
11921.767578
11920.588867
11907.073242
11986.271484
11927.781250
11879.894531
11842.275391
11896.876953
11920.222656
11928.895508
11880.719727
11918.519531
11932.949219
11924.682617
11958.106445
11970.283203
11899.669922
11888.716797
11854.657227
11889.927734
11885.378906
11831.126953
11892.008789
11956.492188
11978.233398
11995.306641
11940.527344
11910.674805
11848.296875
11772.916016
11749.844727
11785.626953
11751.289062
11784.980469
11780.864258
11771.628906
11744.094727
11857.345703
11856.166992
11944.152344
11899.827148
11847.123047
11849.985352
11901.108398
11866.319336
11835.944336
11841.047852
11855.277344
11879.710938
11933.975586
11897.328125
11916.022461
11911.146484
11879.020508
11957.674805
11885.298828
11891.784180
11862.222656
11832.958008
11906.896484
11892.751953
11959.512695
12001.648438
11982.673828
12018.549805
12047.430664
11939.091797
11952.216797
11930.700195
11999.757812
11971.617188
11959.837891
11964.932617
11942.924805
11955.095703
11895.211914
11832.644531
11773.899414
11812.353516
11829.931641
11728.668945
11817.554688
11778.685547
11747.230469
11881.436523
11944.968750
11962.696289
11848.007812
11837.831055
11802.122070
11825.399414
11765.934570
11796.864258
11756.091797
11817.925781
11872.280273
11849.442383
11949.123047
11919.780273
11870.964844
11957.738281
11927.974609
11953.774414
11966.395508
11924.844727
11842.543945
11876.342773
11883.065430
11787.451172
11854.935547
12001.938477
11932.995117
11947.310547
11955.754883
11917.389648
11746.833984
11588.836914
11615.909180
11610.322266
11664.868164
11757.508789
11721.213867
11708.878906
11702.434570
11673.712891
11694.039062
11738.376953
11727.914062
11763.561523
11788.890625
11836.384766
11906.700195
11830.500977
11889.128906
11958.265625
11971.800781
11948.615234
11902.727539
11901.645508
11862.095703
11791.632812
11869.737305
11905.545898
11904.318359
11887.381836
11906.504883
11897.857422
11926.642578
11837.632812
11878.050781
11849.544922
11865.715820
11853.971680
11934.537109
11927.389648
11884.167969
11920.697266
11995.465820
11885.977539
11927.296875
11975.567383
12012.700195
11959.929688
11949.663086
11941.027344
11896.472656
11890.992188
11966.089844
11756.657227
11803.437500
11805.896484
11803.364258
11813.814453
11865.554688
11887.365234
11931.396484
11938.864258
11864.314453
11825.556641
11843.804688
11823.067383
11855.680664
11899.113281
11866.830078
11873.271484
11809.347656
11783.807617
11849.452148
11859.567383
11876.813477
11778.546875
11777.752930
11732.054688
11722.334961
11702.845703
11754.392578
11902.098633
11948.847656
12000.724609
12047.750977
12001.525391
12041.184570
11972.091797
11941.456055
11885.752930
11934.276367
11893.571289
11807.122070
11788.655273
11904.302734
11947.944336
11879.905273
11811.225586
11759.200195
11761.957031
11691.097656
11804.147461
11862.114258
11822.430664
11832.469727
11822.555664
11860.004883
11875.491211
11902.341797
11943.649414
11946.658203
11934.787109
11870.310547
11899.295898
11863.245117
11921.283203
11916.521484
11863.125977
11834.430664
11741.854492
11831.887695
11733.016602
11771.716797
11733.399414
11654.930664
11751.688477
11844.831055
11800.404297
11841.690430
11899.583984
11914.325195
11945.416016
11988.473633
11926.331055
11965.895508
11936.700195
11874.598633
11853.101562
11798.583984
11771.584961
11786.466797
11799.408203
11826.681641
11808.832031
11767.216797
11735.769531
11736.117188
11777.193359
11816.995117
11858.971680
11902.592773
12012.188477
11927.097656
11882.757812
11761.729492
11843.533203
11817.694336
11860.865234
11865.930664
11937.170898
11795.200195
11812.219727
11879.584961
11805.899414
11830.716797
11926.028320
11945.657227
11851.940430
12071.609375
12010.819336
11922.436523
11961.603516
11864.864258
11863.457031
11845.951172
11789.260742
11780.094727
11831.357422
11743.951172
11727.917969
11849.421875
11857.620117
11822.497070
11854.700195
11905.479492
11852.329102
11931.885742
11883.775391
11905.478516
11939.230469
11823.367188
11754.755859
11790.775391
11761.347656
11835.520508
11795.750977
11811.066406
11867.285156
11804.148438
11899.527344
11895.166992
11870.782227
11843.978516
11914.184570
11897.375977
11865.529297
11894.110352
11838.516602
11817.608398
11873.091797
11841.041992
11807.219727
11828.657227
11764.204102
11778.971680
11799.754883
11838.812500
11904.799805
11885.980469
11945.435547
11899.837891
11896.755859
11943.097656
11999.196289
11979.132812
11891.136719
11914.018555
11901.049805
11910.044922
11931.197266
11856.020508
11873.492188
11873.257812
11812.537109
11855.025391
11834.680664
11848.291992
11885.576172
11822.194336
11759.680664
11734.153320
11716.501953
11678.215820
11682.644531
11637.110352
11684.431641
11708.072266
11765.666016
11855.242188
11910.734375
11854.915039
11959.780273
11956.487305
11966.671875
11905.538086
11861.673828
11824.319336
11885.910156
11883.555664
11918.264648
11866.067383
11908.751953
11859.658203
11879.931641
11921.817383
11887.810547
11870.163086
11833.258789
11768.123047
11768.463867
11737.799805
11819.958008
11857.441406
11857.031250
11787.098633
11888.907227
11819.105469
11815.366211
11813.620117
11811.051758
11785.415039
11766.424805
11762.347656
11707.125977
11752.583008
11722.392578
11831.825195
11834.075195
11879.399414
11877.227539
11893.015625
11889.313477
11817.455078
11890.438477
11883.168945
11874.766602
11837.255859
11853.207031
11786.413086
11802.860352
11845.129883
11964.138672
11887.518555
11854.493164
11867.894531
```
