## Supplementary material for "Functional connectivity across the human subcortical auditory system using an autoregressive matrix-Gaussian copula graphical model approach with partial correlations": Code: roi-04_mean_ts.txt

```
8599.619141
8469.878906
8495.945312
8584.917969
8848.312500
8880.762695
8721.617188
9088.974609
9004.596680
8769.784180
8540.280273
9011.712891
8682.959961
8877.255859
8666.242188
8916.123047
8287.803711
8594.129883
8917.138672
8782.957031
8894.466797
8933.741211
8708.230469
9057.875000
8573.701172
8756.916016
8587.871094
8268.731445
8533.713867
8776.224609
8812.792969
8681.463867
8454.594727
8492.364258
8847.785156
8744.467773
8946.679688
9100.545898
9071.665039
9103.744141
8777.241211
8677.204102
8673.607422
8772.333984
8531.738281
8632.337891
8531.511719
8508.955078
8389.270508
8839.070312
8943.489258
8714.982422
8964.730469
9087.785156
8889.128906
8732.396484
8967.744141
9021.632812
9257.234375
8758.824219
8874.443359
8918.914062
8909.494141
8838.646484
8544.540039
8666.974609
8913.005859
8474.886719
8636.003906
8498.802734
8514.497070
8662.367188
8763.763672
8588.504883
8814.776367
8705.341797
8809.477539
8695.556641
8954.457031
8967.441406
8657.346680
9045.355469
8838.726562
8900.847656
8942.500000
8900.349609
8813.556641
9027.942383
8983.722656
8749.899414
9009.433594
8337.695312
8337.535156
8352.536133
8484.959961
8619.229492
8599.745117
8524.414062
8683.925781
8496.052734
8864.719727
8894.534180
8943.556641
8510.657227
8415.379883
8497.524414
8685.103516
8490.687500
8502.531250
8565.824219
8528.001953
8747.622070
8262.382812
8474.128906
8744.593750
8599.293945
8639.667969
8730.060547
8639.913086
8749.472656
8610.932617
9013.117188
8430.828125
8453.321289
8674.794922
8704.849609
8938.167969
8688.294922
8437.291992
8491.718750
8260.468750
8277.373047
8543.841797
8274.177734
8429.467773
8471.318359
8699.564453
8228.216797
8599.220703
8436.439453
8580.068359
8592.062500
8683.981445
8437.384766
8738.306641
8400.370117
8398.398438
8204.858398
8170.436035
8055.195801
8203.020508
8113.303711
8285.353516
8452.259766
8412.478516
8180.060547
8420.077148
8301.246094
8354.027344
8184.205078
7955.756836
8299.961914
7986.903320
8008.894531
8134.073242
8147.439941
8396.054688
8494.931641
8132.746094
8403.511719
8324.065430
8022.254883
8354.975586
8008.288086
8303.778320
8227.224609
8152.819824
8198.455078
8174.605469
8061.122070
8223.390625
8087.144531
8328.192383
8399.214844
8328.745117
8105.643066
8182.543945
8565.805664
8183.926270
8048.139648
8239.408203
8299.816406
8292.838867
8249.285156
8067.499512
8243.223633
8006.549316
8391.061523
8404.264648
7959.333984
8179.008789
7936.020020
8308.505859
8500.556641
8153.304688
8261.290039
8299.258789
8417.852539
8229.227539
7804.135254
8291.140625
8365.575195
7800.470703
7839.211426
8135.114746
8504.445312
8261.504883
8247.140625
8224.281250
8074.811035
8206.780273
8391.265625
8168.389648
8340.052734
8399.157227
8376.490234
8352.248047
8227.847656
8125.224609
8307.689453
7979.038086
8095.428711
8064.544922
8307.246094
7915.614258
8234.862305
8198.775391
7904.633789
8078.270508
8251.673828
8099.145508
8148.167969
8131.583008
8313.072266
8041.711914
8241.244141
8133.426758
8368.474609
8142.828125
8045.888672
8231.781250
8150.051758
8130.278809
8389.739258
8185.022461
8087.329102
7995.887207
7962.004883
8160.598633
7925.317383
7811.571289
7896.906250
8003.407227
8002.891113
8136.257812
7886.011719
8151.260254
8034.011719
8052.873047
7886.745117
7752.673828
8072.198242
8294.056641
8051.527344
7935.994629
7995.280273
8361.115234
8183.670898
8151.520508
7807.176758
8227.122070
7887.319336
7931.964844
8003.076172
7992.663086
8198.851562
8122.400391
7785.211914
8161.791992
8072.612305
8128.800781
8175.521484
7964.524414
8167.934082
8208.254883
8085.784180
8351.498047
8107.531250
7818.180664
8282.557617
8285.455078
7941.106445
8153.447266
8116.883789
7936.852051
8327.593750
7951.715820
8127.422852
8259.248047
8198.534180
8000.284180
8016.948242
8310.106445
7899.067383
7977.450684
8124.313965
7732.850586
8054.601562
7762.391602
7817.200195
7986.321777
8281.598633
8055.382812
8259.032227
8182.452148
7982.148926
8208.576172
8021.666016
7646.837402
7908.025391
7913.842773
8013.107422
7884.298828
7730.216797
8085.602539
7703.736328
7643.731445
7753.262207
7821.233398
7711.293457
7835.464844
7904.014648
7786.380859
7798.845215
7626.349609
7895.735352
7940.011719
7938.302246
7818.413574
8010.814941
7652.816406
7811.844727
7827.335938
7561.574219
7789.218262
7680.511719
7862.643555
8018.534180
7605.199707
7931.291016
7697.376953
7959.192383
8294.474609
7926.298828
8391.942383
7987.424805
8742.384766
8654.306641
8057.172852
7971.848633
8242.507812
7846.654297
7789.650879
7904.192383
7797.465820
8151.737305
7947.721680
8272.378906
8116.238281
8143.711914
8168.141602
7954.635742
7743.395996
7606.141602
7910.836426
7535.896973
7707.383789
7884.040527
8304.413086
8335.300781
8159.126465
8206.329102
8014.949219
7931.231445
8015.368164
7845.610352
7825.208984
7893.152344
7888.584961
7768.937500
8181.007812
8818.738281
7923.161133
7878.791504
8423.157227
8337.650391
8235.775391
8029.831055
8266.161133
8040.489258
7943.720703
8302.796875
8482.863281
8095.052246
8158.447266
8243.078125
8197.978516
8055.217285
8291.157227
8398.876953
8256.171875
8165.404297
8297.910156
8043.382812
8161.825195
8232.708984
8017.513672
8376.872070
8441.437500
8608.916016
8227.220703
8244.101562
8196.764648
8174.319336
8401.877930
8278.929688
8256.159180
8009.809570
8177.901855
8382.152344
8266.871094
8097.881836
7885.562500
8073.520508
7706.084961
8144.375000
8381.078125
8218.827148
8166.974609
8035.645508
8145.666016
7946.959961
8126.433105
7826.037109
8209.888672
8210.216797
7984.858398
7924.440430
7851.625000
7702.179688
7970.172852
8321.041992
8092.571777
7964.179688
7855.077148
8202.379883
8449.671875
8277.516602
7945.856445
7931.391602
7934.101562
7858.222656
8003.005859
8362.935547
8035.447754
8147.070312
7936.850586
8151.346680
7826.173828
8081.776367
7910.920410
8209.256836
7962.282227
8224.232422
7900.270508
7874.854492
8256.625000
8127.303711
8134.197266
8149.915039
8148.259766
7924.034668
8225.573242
8079.461426
8332.605469
7945.536133
8267.846680
8250.907227
8166.386719
7811.651367
8128.209473
8367.509766
8338.387695
8066.697266
8101.801758
8378.841797
8471.738281
8298.448242
8392.738281
8131.150391
7874.552734
8094.810059
7736.726562
7727.059570
7930.439453
8096.183594
7826.063477
7874.541992
7847.033691
8279.156250
8085.604492
8474.453125
8225.007812
8382.835938
8061.096191
8043.747070
8056.149414
8164.498047
7943.688477
8012.524414
8113.608398
7954.537109
8606.173828
8122.236328
8671.275391
8327.993164
8298.886719
8459.125000
8157.091797
7948.831543
7707.381836
7919.854492
7922.539062
8001.341797
7759.774414
7716.474609
7748.558105
7886.168945
7974.986328
7986.019043
7981.953125
7979.295410
8206.744141
8149.420898
8236.173828
8253.587891
7976.067383
8048.723633
8617.699219
8326.620117
7921.783203
8261.044922
8279.798828
7850.099609
7979.588867
8304.442383
8234.354492
8524.052734
8452.376953
8130.926758
7838.154297
8055.492676
7901.746582
7893.465820
8037.318848
7646.555664
7392.634766
7592.145508
7813.834961
7636.894531
8086.615234
8010.126953
8101.411133
8139.707031
8235.091797
8038.689941
8437.982422
8252.738281
8144.006348
8355.651367
8340.391602
7467.461914
8218.865234
7981.165039
8190.999023
8057.271484
7698.831055
7861.250000
7750.218750
8074.443848
7924.375977
8209.005859
7940.221680
8029.170898
7956.922852
7829.973633
8002.195312
8096.402344
7669.621094
8016.496094
8034.334961
8435.288086
8293.855469
8209.621094
8598.769531
8403.732422
8167.110352
8378.744141
8198.051758
7880.357422
8329.103516
8102.359375
8021.709473
8245.161133
8485.921875
8387.666992
8290.387695
8317.579102
7942.186523
7879.240723
7986.964844
7935.249512
8276.111328
8103.625977
8529.658203
8137.924805
7935.139648
8417.327148
8550.328125
8578.762695
8495.423828
8301.431641
8180.672852
8231.968750
8152.734375
8042.129883
8799.020508
8330.221680
7812.198242
7908.275391
8071.263672
8139.345703
8024.141113
8352.871094
8020.849609
8150.607910
8090.846680
8164.978027
8211.914062
8099.719238
7800.771484
7787.474609
7839.256836
8197.618164
8221.663086
8165.232422
8308.502930
8351.328125
8140.372070
8167.912109
8201.343750
8315.095703
8149.977539
8134.753906
7779.156250
7913.757812
7875.231445
7746.286621
8090.812500
8211.611328
8223.171875
8093.849121
8290.195312
8199.449219
8298.902344
8336.539062
8120.853516
8477.373047
8376.695312
8702.451172
8362.352539
8334.207031
8303.770508
8325.997070
8059.143066
8094.991211
8187.981445
8256.323242
8093.474609
7924.493164
8533.907227
8107.956055
7638.775391
7930.483398
8140.006348
8102.965820
8156.521484
8030.212891
8642.076172
8121.321777
8023.349121
8012.886719
8197.559570
7933.084961
7999.233887
7974.147461
7766.016602
7503.546875
7718.740234
7545.221680
7845.150391
7625.397949
7660.625977
7587.450195
7838.508301
7823.261719
8205.127930
8190.791992
8009.807617
8089.885742
8224.530273
8113.341797
8384.634766
7569.758789
7533.005859
7769.512695
8370.859375
8363.217773
8355.967773
8402.699219
8084.966797
8179.254883
7844.507812
8235.105469
8135.145996
7894.812988
8224.583984
8327.125000
8082.751953
8460.155273
8039.098145
8004.493652
8120.888184
7945.228516
8188.341309
8129.508789
8418.275391
8105.517578
8248.428711
8262.654297
8000.775879
8025.065918
7915.692383
8206.326172
8195.931641
8105.378418
8481.763672
8399.654297
8207.380859
8289.977539
8022.572266
8136.807617
8283.805664
8358.758789
8091.170410
8331.554688
8181.001953
7846.113281
7829.864258
7862.822266
7689.147461
8090.601074
7670.381348
8069.269043
8155.452637
8002.888672
8047.865234
8206.708984
8169.451172
8196.272461
7946.207031
8129.788086
8249.158203
8122.966309
8267.273438
7970.374512
7631.618164
8135.354980
7514.947266
7641.642090
7785.691406
8045.583984
7633.109863
8125.318848
8278.796875
8049.577148
8110.427246
8288.933594
8284.775391
8276.354492
8402.783203
8091.800781
8282.467773
8135.387695
7837.941406
8065.405273
8400.478516
8117.534180
8137.357422
7967.089355
7958.222656
8232.697266
8194.558594
8141.103027
8201.169922
7830.401367
8092.805664
8027.656738
8119.429199
8421.741211
8164.528320
8322.507812
8376.341797
8296.468750
8603.064453
8319.962891
8131.345703
8354.624023
8042.942383
8215.871094
7695.048340
8040.202637
8142.651855
7940.759766
7906.809570
7879.066406
7806.085938
7691.771973
7981.667969
8046.982422
7546.744141
7571.804688
7515.420898
7781.393555
7450.515625
7210.152344
7488.858398
7659.037109
7552.263672
7920.224609
7868.708496
7896.322266
8025.341797
7942.690430
7767.743164
7991.041992
8157.527832
8242.703125
8298.557617
8138.578125
7904.535645
8002.264160
7997.262695
8023.455566
8074.920898
7926.319336
8180.018555
8156.807617
8018.633789
7649.489258
8072.221191
7800.728516
8023.255859
7985.836914
7620.743652
7720.418945
7996.933594
7793.552734
7962.816406
7739.185547
7858.341797
7879.076172
7957.916016
8000.283691
7651.037598
7533.283203
7739.713867
7930.701172
7925.064453
8080.317871
```
