## Supplementary material for "Functional connectivity across the human subcortical auditory system using an autoregressive matrix-Gaussian copula graphical model approach with partial correlations": Code: roi-05_mean_ts.txt

```
10436.076172
10227.244141
10517.291992
10087.982422
10211.750000
10312.510742
10159.275391
10255.902344
10248.418945
10271.584961
10417.235352
10449.702148
10287.370117
10094.489258
10517.363281
10519.052734
10378.552734
10330.093750
10486.073242
10280.500977
10489.374023
10284.131836
10338.113281
10226.364258
10486.623047
10191.831055
10338.648438
9705.074219
10157.520508
10304.907227
10341.984375
10419.990234
10290.256836
10643.615234
10250.600586
10011.264648
10335.548828
10472.860352
10468.803711
10287.630859
10533.520508
10214.171875
10343.978516
10257.606445
10255.648438
10330.880859
10590.221680
10541.443359
10654.188477
10356.263672
10411.810547
9981.872070
10110.076172
10271.382812
10514.356445
10138.853516
10419.458008
10501.774414
10621.327148
10396.778320
10367.916992
10475.541016
10279.823242
10013.037109
10425.440430
10344.441406
10108.869141
10269.558594
10584.432617
10235.663086
9973.872070
10508.024414
10614.123047
10542.665039
10303.800781
10502.865234
10221.618164
10150.419922
10487.373047
10395.787109
10322.243164
10103.026367
10283.511719
10120.219727
10210.382812
10206.318359
10196.561523
10009.801758
10119.468750
10370.663086
10451.328125
9958.928711
9529.758789
10165.095703
10333.226562
10089.603516
10388.023438
10210.540039
9971.979492
9897.043945
10065.149414
10069.196289
10103.201172
10214.921875
9622.729492
10329.046875
10571.965820
10313.336914
10278.533203
10579.324219
10246.946289
10192.595703
10095.151367
9854.101562
10143.982422
10030.566406
10178.237305
10000.836914
10137.185547
10351.975586
10188.859375
9683.388672
10213.164062
10292.440430
10465.038086
10496.864258
9936.853516
10278.732422
10187.190430
10466.498047
10289.051758
10294.628906
10008.151367
10408.923828
10620.631836
10014.183594
10656.015625
10294.369141
9935.421875
10035.137695
10241.437500
10121.353516
9929.384766
9916.401367
9927.374023
10011.834961
9976.400391
10288.315430
10067.635742
10083.066406
9999.741211
10150.491211
10265.131836
10248.006836
10122.554688
9822.209961
10203.325195
9793.406250
9866.250977
9906.083008
9967.687500
10200.464844
10128.621094
10108.970703
10096.798828
9989.779297
10046.340820
9879.566406
10286.335938
10018.177734
9987.463867
9842.007812
9882.603516
9947.498047
9912.935547
10141.247070
9941.851562
10334.357422
10206.374023
10083.375977
10029.967773
10229.637695
10040.846680
10282.177734
10249.662109
10142.801758
10165.458984
10193.943359
10118.124023
9939.535156
10376.147461
10312.083008
9907.984375
9847.231445
9843.880859
10106.867188
9939.484375
10382.176758
9977.114258
10328.306641
9889.887695
9857.712891
10166.530273
10042.877930
9983.778320
10151.771484
10142.334961
10448.890625
10178.190430
9728.848633
10170.404297
10064.774414
10108.533203
10170.368164
9681.715820
9743.214844
9698.625977
9931.960938
10174.964844
10305.018555
9941.666992
10318.261719
9883.803711
10051.258789
9908.055664
10169.196289
10291.086914
10188.367188
10238.438477
10228.724609
10002.143555
9882.879883
9656.737305
10146.221680
10388.684570
10015.592773
10239.982422
10044.161133
9627.742188
10048.360352
9878.732422
9804.250977
9587.465820
10214.093750
10187.203125
10052.675781
10241.675781
9979.508789
10345.742188
10119.514648
10249.783203
10337.168945
10123.529297
9935.302734
9840.260742
9940.855469
10159.075195
10000.637695
10504.649414
10186.852539
10148.956055
9850.381836
10221.138672
10015.650391
10120.474609
10416.190430
10050.940430
10023.295898
10242.403320
9909.925781
9911.087891
9782.141602
10163.440430
9940.024414
9796.610352
10151.536133
10019.574219
9847.295898
9669.100586
9922.110352
10042.086914
9956.675781
9938.407227
9988.669922
10036.226562
10116.902344
9854.991211
10235.443359
10270.085938
10137.491211
10196.414062
10360.773438
10477.089844
9944.496094
10148.171875
10107.403320
10180.439453
9744.385742
10173.489258
10186.748047
10150.149414
10212.296875
10067.504883
9870.613281
10308.164062
10287.763672
10227.695312
10183.742188
10215.148438
10334.039062
10188.903320
9810.988281
9842.366211
10173.835938
10149.665039
9998.355469
9962.675781
10057.531250
10066.965820
10141.046875
10280.786133
9910.194336
9838.932617
10124.262695
9733.525391
10036.955078
9963.821289
10045.870117
9888.598633
9764.921875
9989.120117
10329.578125
10071.940430
10016.868164
9968.605469
9979.762695
9941.885742
10003.630859
10077.577148
9988.171875
10063.100586
10331.256836
9938.048828
10264.291992
10077.920898
10122.479492
10082.099609
9999.275391
10022.330078
9992.936523
10270.582031
10003.765625
9905.242188
10271.860352
9857.602539
9977.911133
10246.442383
10039.331055
9956.675781
10087.158203
10233.311523
10002.712891
10285.431641
10435.187500
10042.483398
9876.485352
9753.886719
9808.284180
9945.324219
10260.507812
10092.595703
10162.717773
10036.570312
10206.973633
10219.363281
10337.527344
10186.918945
9801.540039
10148.703125
9967.411133
9929.828125
9963.326172
10098.977539
9916.526367
10247.623047
10166.570312
10069.910156
10182.223633
10524.977539
10002.692383
10256.272461
10033.030273
10114.796875
10291.042969
10444.782227
9889.000000
10080.638672
9791.154297
9934.475586
10204.177734
10058.861328
10192.863281
9883.096680
9999.873047
10135.081055
9418.808594
9627.097656
9417.539062
9528.482422
9726.161133
9630.652344
9640.279297
9792.720703
9913.881836
9828.222656
9810.579102
9847.112305
9601.051758
9914.097656
9647.401367
9723.361328
9939.948242
10245.505859
9821.305664
9529.829102
9722.426758
9645.105469
10114.649414
9823.010742
9454.814453
9689.313477
9552.434570
9722.368164
9775.962891
9872.513672
10001.708008
10150.698242
9861.868164
9543.535156
9852.403320
9874.932617
9988.866211
9944.219727
9865.816406
9621.663086
9966.895508
9764.541992
9816.347656
10174.377930
9799.694336
9836.891602
9973.123047
9863.890625
9872.604492
9717.584961
9892.865234
10105.568359
9875.175781
10073.196289
9862.418945
9904.135742
9805.196289
9960.877930
9706.916992
9930.452148
9747.194336
9940.789062
10140.650391
9962.602539
9975.896484
9936.051758
9857.988281
10102.750000
9956.181641
10196.427734
10029.978516
10065.742188
10538.690430
10151.466797
10021.927734
10011.089844
9863.651367
10095.699219
10201.002930
9908.740234
10021.167969
10036.579102
10245.083008
10109.445312
9908.338867
10394.319336
9958.457031
10092.047852
10085.318359
10028.856445
10274.968750
10209.976562
9988.406250
10031.807617
10524.624023
9823.910156
9842.101562
9712.326172
9892.650391
9712.206055
10063.772461
9890.303711
10243.832031
9900.561523
10179.680664
9922.679688
9882.219727
10024.327148
9994.584961
10068.566406
9978.612305
10111.673828
10126.971680
10124.612305
10106.322266
9961.669922
10031.007812
9914.000977
10389.178711
10061.540039
9808.324219
10067.492188
10144.444336
9925.031250
9944.653320
10210.422852
10010.989258
9881.920898
10080.863281
10234.399414
9725.840820
10289.223633
9906.714844
10175.142578
10108.254883
10095.573242
10144.320312
10243.329102
10038.654297
10508.985352
10427.371094
10227.619141
10079.543945
10320.676758
10071.197266
10104.478516
9979.102539
10150.393555
10103.197266
10309.865234
10216.569336
10218.575195
10311.881836
10478.833984
10060.390625
10381.582031
10261.062500
10084.973633
10239.505859
10045.033203
10187.446289
10334.299805
10030.026367
10012.445312
10140.881836
10304.169922
10376.696289
10403.722656
10281.575195
10380.802734
10169.027344
10138.371094
10216.938477
10254.244141
10468.000977
10413.500977
10089.164062
9825.656250
10238.116211
10200.131836
10017.893555
10180.289062
10105.827148
9768.283203
10159.468750
9611.608398
10395.127930
9803.670898
10222.676758
10492.213867
10327.242188
9988.394531
10263.599609
10546.458008
10094.732422
10127.683594
10221.516602
10147.343750
10148.492188
10467.486328
10489.877930
10154.837891
10484.801758
10337.000000
10482.145508
10199.564453
10372.261719
10098.198242
10131.854492
10182.027344
10370.962891
10257.215820
10129.303711
10168.966797
10543.049805
10451.252930
10289.716797
10529.367188
10462.394531
10397.299805
10182.630859
10595.487305
10305.779297
10646.055664
10720.116211
10571.384766
10417.003906
10419.171875
10677.351562
10434.108398
10207.506836
10621.075195
10468.998047
9954.242188
10565.507812
10604.315430
10556.902344
10462.032227
10508.083984
10499.681641
10282.371094
10816.438477
10540.218750
10546.781250
10519.865234
10595.208984
10606.251953
10154.214844
10623.733398
10326.622070
10130.052734
10552.018555
10495.418945
10423.233398
10348.487305
10561.911133
10683.722656
10544.095703
10405.043945
10660.349609
10436.096680
10729.628906
10420.168945
10443.610352
10524.303711
10261.038086
10749.379883
10571.331055
10303.094727
10282.487305
10388.452148
10674.040039
10482.195312
10283.567383
10545.788086
10631.145508
10555.558594
10527.745117
10540.667969
10431.232422
10416.909180
10372.280273
10286.670898
10184.265625
10547.398438
10273.125977
10327.374023
10734.612305
10545.497070
10657.223633
10474.184570
10537.310547
10495.267578
10622.634766
10419.206055
10745.726562
10888.598633
10360.182617
10609.812500
10569.656250
10613.378906
10252.435547
10248.454102
10415.904297
10330.153320
10587.496094
10187.186523
10291.253906
10446.521484
10495.991211
10371.485352
10327.221680
10228.602539
10531.720703
10352.717773
10496.311523
10457.915039
10721.451172
10586.538086
10527.083984
10439.078125
10219.056641
10464.442383
10196.265625
10484.226562
10349.216797
10531.658203
10172.417969
10503.268555
10189.898438
10402.184570
10564.559570
10663.691406
10276.816406
10468.328125
10296.778320
10341.989258
9770.262695
10038.596680
10341.019531
10817.996094
10584.758789
10500.629883
10084.127930
10306.311523
10321.041016
10266.932617
10393.097656
10408.573242
10556.360352
10349.039062
10132.493164
10463.806641
10249.329102
10627.308594
10941.514648
10422.398438
10218.823242
10340.369141
10548.653320
10414.402344
10433.308594
10271.161133
10312.523438
10334.595703
10314.219727
10499.747070
10243.116211
10506.646484
10628.788086
10497.471680
10761.056641
10441.700195
10109.518555
10397.796875
10374.335938
10178.170898
10196.833984
10363.351562
9967.995117
10446.488281
10476.454102
10456.488281
10734.952148
10291.140625
10398.958984
10275.713867
10706.367188
10232.275391
10539.021484
10563.203125
10400.734375
10224.814453
10152.577148
10575.913086
10433.845703
10458.710938
10383.244141
10575.704102
10416.379883
10449.520508
10256.675781
10675.165039
10452.980469
10274.652344
10538.613281
10347.224609
10545.098633
10675.772461
10420.335938
10317.354492
10579.651367
10646.628906
10821.250000
10583.121094
10817.554688
10445.381836
10511.859375
10631.597656
10541.632812
10480.160156
10760.601562
10377.858398
10113.133789
10509.274414
10345.719727
10366.373047
10488.452148
10176.002930
10639.411133
10567.269531
10352.450195
10494.572266
10376.448242
10641.107422
10332.066406
10774.811523
10593.972656
10451.474609
10376.479492
10531.605469
10539.170898
10317.094727
10605.171875
10559.578125
10559.332031
10321.824219
10273.873047
10436.495117
10454.455078
10472.011719
10342.893555
10546.241211
10462.307617
10547.891602
10874.710938
10693.687500
10501.010742
10475.273438
9998.751953
10370.343750
10248.651367
10292.575195
10319.039062
10391.272461
10749.759766
10828.582031
10228.960938
10552.648438
10326.626953
10262.415039
10446.771484
10071.092773
10511.223633
10514.578125
10619.990234
10349.641602
10433.118164
10406.984375
10510.297852
10283.671875
9927.468750
10152.767578
10400.385742
10234.150391
10127.039062
9966.598633
9849.379883
9674.080078
9890.537109
10006.486328
10300.623047
10068.749023
9961.080078
10357.196289
```
