## Supplementary material for "Functional connectivity across the human subcortical auditory system using an autoregressive matrix-Gaussian copula graphical model approach with partial correlations": Code: roi-06_mean_ts.txt

```
11658.802734
11526.170898
11598.789062
11864.975586
11876.500000
11933.228516
12175.561523
12222.706055
12100.010742
12214.430664
12412.566406
11910.392578
11706.596680
11562.292969
11460.316406
11726.857422
11513.767578
12208.754883
12277.260742
11983.795898
12273.467773
12312.318359
12465.738281
12113.166992
12351.446289
11716.023438
11156.518555
10216.345703
11481.757812
11657.796875
11674.522461
11652.843750
11588.444336
11604.605469
11872.830078
11682.977539
12007.751953
11745.672852
12147.785156
11660.896484
11646.811523
11430.074219
11371.556641
11562.580078
11359.203125
11508.446289
11361.589844
11689.620117
11166.182617
11372.763672
11450.452148
11880.048828
11975.880859
11989.917969
12383.115234
12161.599609
12261.263672
12039.564453
11874.212891
12068.158203
12137.308594
11646.957031
11704.183594
11677.463867
11851.107422
11437.225586
11308.968750
11538.578125
11845.108398
11512.042969
11389.062500
11629.817383
11743.631836
11310.228516
11408.462891
11248.070312
11264.072266
11747.804688
11839.948242
11834.984375
11617.268555
12025.552734
11677.604492
11897.750000
11842.787109
11968.281250
12246.985352
12271.652344
12337.686523
11988.958008
11676.867188
10882.943359
11436.735352
11522.884766
11698.931641
11448.677734
11529.274414
11550.091797
11325.964844
11664.796875
11295.441406
11247.123047
11401.312500
10931.224609
10934.574219
11254.655273
10743.985352
10964.096680
11041.719727
11298.284180
11301.369141
11357.030273
11498.788086
11498.713867
11521.328125
11497.454102
11323.087891
11707.103516
11581.898438
11482.381836
11339.716797
11293.933594
11590.707031
11227.482422
11441.186523
11448.667969
11287.587891
11062.390625
11074.922852
11434.277344
11207.308594
10941.203125
10881.673828
11222.699219
11198.257812
11134.867188
11398.050781
11281.825195
11649.548828
11423.517578
11613.828125
11649.292969
11584.959961
11430.613281
11601.881836
11461.569336
10733.614258
10836.483398
11105.455078
11022.699219
11054.039062
11261.988281
11227.484375
11254.383789
11454.468750
11507.311523
11159.451172
11068.947266
11500.451172
11492.815430
11490.031250
11351.279297
11709.675781
11491.787109
11306.250977
11558.697266
11336.439453
10844.707031
10804.431641
11287.975586
10667.905273
10805.491211
11164.607422
10875.909180
10650.749023
10811.314453
10866.887695
10844.530273
11340.632812
11390.101562
11286.063477
11256.503906
11394.722656
11193.196289
11315.616211
11122.185547
10571.400391
11114.698242
11176.753906
10940.562500
11134.441406
11415.976562
11395.228516
11418.327148
11562.129883
11307.692383
11878.441406
11040.113281
11024.761719
10968.550781
11126.385742
11259.480469
11351.114258
11561.369141
11651.373047
11727.347656
11481.238281
11310.940430
10919.616211
9392.447266
10384.960938
11344.031250
11814.845703
11625.993164
11059.080078
11458.212891
11377.593750
10859.531250
10455.732422
11003.029297
11051.657227
11322.884766
11035.690430
11245.388672
11299.550781
11186.750000
11120.014648
10824.515625
10643.640625
10574.761719
10765.719727
10975.324219
11023.490234
11167.589844
11296.166992
11520.103516
11241.593750
11249.930664
11549.434570
11316.982422
11049.465820
11175.796875
11447.799805
11061.366211
11094.753906
11187.434570
11330.402344
11118.553711
11329.122070
11454.613281
11298.097656
11096.109375
11215.699219
10891.912109
11232.321289
11102.754883
11089.962891
10971.964844
10790.027344
11059.957031
11067.380859
11238.917969
10840.581055
11129.623047
11054.537109
10913.651367
11145.837891
11262.782227
11266.158203
11289.547852
11518.718750
11003.649414
11241.055664
11082.443359
11346.705078
10808.423828
11229.642578
10927.240234
11216.869141
10885.619141
11065.082031
10962.358398
10977.000977
11160.727539
11033.201172
11219.313477
11220.962891
10966.450195
11298.812500
10929.847656
11131.660156
11113.702148
11074.522461
11208.828125
11233.570312
11236.386719
11176.876953
10985.433594
10918.059570
10894.051758
11063.125000
10899.244141
11047.588867
10983.570312
10870.088867
10982.742188
11234.839844
11133.299805
11164.202148
11414.895508
11019.392578
11474.405273
11210.943359
11054.111328
11003.854492
11247.749023
11131.343750
10951.904297
11216.728516
11138.520508
10986.068359
11061.337891
11083.593750
11085.621094
11120.396484
11156.425781
11256.681641
11145.346680
11362.548828
11108.574219
11090.206055
11557.933594
11397.151367
11350.177734
11301.246094
11041.748047
11361.964844
11002.951172
11251.066406
11269.485352
11440.641602
11180.088867
11523.294922
11413.930664
11406.449219
11452.524414
11643.113281
11462.363281
11399.481445
11412.414062
11517.685547
11419.301758
11329.176758
11572.991211
11376.853516
11469.365234
11141.984375
11284.046875
11309.888672
11191.970703
11424.047852
11342.819336
11371.568359
11223.000000
11515.200195
11715.400391
11071.634766
11375.597656
11572.350586
11832.431641
12000.873047
11504.463867
11304.238281
11299.453125
11437.814453
11632.084961
11431.444336
11672.183594
11520.126953
11580.973633
11762.771484
11868.819336
11502.291016
11291.632812
11708.952148
11298.107422
11484.560547
11009.478516
11419.593750
11708.842773
11472.794922
11223.566406
11961.813477
11678.896484
11712.673828
11305.825195
11591.925781
11375.407227
11411.316406
11371.496094
11611.074219
11261.660156
11412.822266
11444.577148
11941.540039
10263.787109
11148.507812
11088.426758
11239.412109
11320.541016
11534.189453
11312.625000
11322.798828
11694.957031
11584.166016
11335.419922
11307.787109
10961.583984
10495.851562
10879.269531
10734.121094
10795.928711
11073.942383
11228.641602
11012.362305
11315.340820
11050.096680
11010.289062
10951.491211
11169.703125
11071.730469
11403.700195
11261.613281
11468.724609
11622.369141
11247.859375
11466.251953
11327.838867
11321.674805
11313.842773
11530.394531
11453.945312
11539.668945
11405.499023
11534.652344
11185.563477
11233.423828
10830.554688
11299.846680
11217.916016
11122.544922
11536.566406
11538.751953
11588.708008
11384.166016
11324.329102
11102.368164
11368.357422
11176.906250
11533.217773
11308.332031
11538.449219
11449.076172
11247.082031
11452.590820
11211.126953
11118.385742
11384.714844
11410.875000
11336.530273
11560.760742
11519.741211
11368.321289
11204.358398
11388.123047
11222.324219
11276.297852
11132.570312
11206.091797
11133.617188
11250.998047
11354.608398
11356.363281
11150.732422
11307.161133
11193.170898
11296.746094
11262.246094
11566.125977
11379.423828
11447.472656
11770.372070
11483.521484
11290.393555
11569.048828
11496.833984
11500.160156
11446.431641
11418.109375
11683.437500
11959.379883
11986.475586
11838.560547
11678.197266
11688.219727
12232.714844
11676.620117
12183.234375
12139.823242
11809.892578
12022.117188
12051.003906
11891.889648
11676.634766
11354.072266
11480.107422
11256.592773
11274.697266
11647.333984
11796.341797
11769.913086
11932.459961
11827.855469
11919.888672
11527.149414
11897.223633
11780.156250
11704.584961
11411.729492
11535.392578
11251.067383
11445.377930
11874.301758
11729.599609
11798.975586
11615.990234
11510.783203
12202.765625
11916.844727
11850.537109
11975.683594
11808.225586
11565.265625
11473.501953
11471.194336
11314.881836
11436.630859
11492.195312
11353.060547
11357.418945
11351.097656
11528.496094
11746.087891
12053.224609
11641.107422
12007.017578
11872.352539
11786.625000
12110.986328
11924.199219
11757.356445
11795.184570
12078.810547
11478.341797
11293.173828
11874.113281
11701.833984
11669.839844
11861.913086
11644.975586
11785.656250
11662.377930
11809.905273
11806.879883
11860.712891
11543.598633
11447.099609
11258.768555
11500.732422
11329.195312
11460.621094
11327.504883
11818.244141
11454.208008
11545.332031
11468.881836
11888.898438
12043.941406
11811.245117
12716.419922
11616.896484
11250.227539
11819.070312
11672.431641
12326.646484
11935.530273
12259.878906
12048.415039
11809.829102
11357.994141
11747.589844
11697.541016
11581.416016
11653.910156
11598.973633
11630.245117
11329.064453
11535.170898
11062.045898
11465.609375
11096.524414
11494.910156
11589.941406
11638.675781
11709.496094
11844.689453
12036.845703
11968.220703
11967.044922
11545.616211
11122.818359
11543.948242
11667.294922
11720.238281
11776.050781
11814.828125
12090.811523
11993.571289
11943.808594
11678.180664
11165.023438
11430.757812
11549.876953
11496.259766
11952.910156
11800.353516
12122.702148
11934.526367
11887.766602
11898.970703
11593.636719
11681.888672
11711.908203
11226.850586
11083.610352
11286.528320
11260.487305
11175.200195
11310.193359
11028.423828
11586.236328
11735.876953
11758.734375
11674.968750
11702.428711
11858.402344
11813.148438
11665.055664
11477.001953
11733.371094
11491.345703
11374.803711
11350.154297
11669.242188
11842.328125
11943.867188
11862.878906
12101.311523
11903.920898
11884.294922
11847.718750
11958.877930
11707.735352
11583.468750
11530.862305
11200.988281
11498.592773
11344.848633
11375.141602
11736.250000
11932.741211
11445.666016
11486.141602
11446.917969
11644.662109
11710.990234
11733.317383
11787.144531
11797.912109
11865.311523
11859.092773
11728.155273
11902.308594
12037.041016
11980.691406
12173.910156
11888.149414
12068.813477
11939.044922
11434.519531
11298.854492
11288.506836
11557.220703
11321.387695
11659.175781
11376.378906
11011.476562
11697.870117
12031.865234
12062.968750
12031.350586
12468.736328
12085.742188
11896.727539
11985.796875
11890.718750
11906.179688
11250.749023
11383.144531
11606.182617
11124.460938
11455.433594
11197.042969
11062.133789
11309.288086
11536.884766
11834.982422
11615.249023
11585.554688
11920.101562
11987.701172
11939.819336
11671.068359
11515.143555
11383.851562
11357.033203
12011.540039
11826.299805
12009.794922
12272.375977
12065.496094
12138.591797
11885.015625
11807.760742
11263.097656
11835.900391
12038.864258
11621.714844
11988.976562
12131.453125
12372.664062
12261.406250
12060.188477
12281.955078
11794.806641
12020.140625
12079.120117
12260.041016
12089.364258
11872.156250
11874.200195
11654.503906
12507.398438
12024.765625
11841.904297
12018.374023
11832.167969
11544.683594
11543.625977
11452.082031
11147.746094
11067.101562
11619.759766
11935.821289
11939.373047
12039.359375
12077.424805
12034.422852
11991.833984
11541.462891
11467.394531
11518.555664
11485.416992
11704.595703
11713.954102
11727.387695
12060.369141
11920.836914
12058.999023
12355.605469
11899.425781
12072.316406
12166.232422
11828.667969
11979.172852
11649.611328
11422.334961
11642.992188
11563.469727
11695.887695
11706.708984
11965.486328
11615.836914
11798.728516
11669.597656
11781.775391
11648.942383
11736.232422
11842.179688
12064.064453
11588.294922
12001.601562
11917.972656
12070.282227
11947.593750
11462.292969
11748.407227
11506.849609
11200.377930
11080.150391
11268.800781
11350.666016
10888.402344
11033.578125
11066.007812
11023.794922
11155.552734
10869.898438
11757.484375
11906.867188
11518.259766
11943.826172
11804.005859
12084.643555
11997.052734
11984.625000
11589.716797
11762.239258
11368.209961
11610.582031
11082.261719
11092.460938
11478.477539
11123.939453
11353.360352
10965.796875
10986.133789
10759.017578
10522.679688
11130.671875
10610.313477
11041.068359
11069.026367
10883.947266
10917.401367
10450.236328
10861.604492
10774.183594
10605.111328
10895.916992
10909.831055
11290.968750
11335.654297
11673.908203
11477.554688
11269.552734
11170.386719
11309.673828
11040.179688
11039.929688
11317.885742
11728.230469
11602.926758
11729.774414
11644.720703
11458.056641
10956.805664
11005.519531
10993.339844
10900.887695
11211.902344
10786.042969
10928.908203
10940.177734
10689.951172
10856.479492
10658.999023
10649.792969
10573.866211
10609.574219
10914.527344
10824.863281
10890.976562
10386.085938
10587.471680
10561.637695
10473.129883
10736.567383
10681.554688
10706.218750
```
