## Supplementary material for "Functional connectivity across the human subcortical auditory system using an autoregressive matrix-Gaussian copula graphical model approach with partial correlations": Code: roi-07_mean_ts.txt

```
11183.917969
11094.764648
10995.032227
10892.303711
11117.433594
11154.500977
10961.166992
11144.308594
11012.056641
10992.170898
11129.229492
10999.233398
10968.750977
11129.236328
10938.913086
11044.002930
10997.981445
11068.093750
11042.258789
10981.616211
11006.289062
10928.402344
11229.101562
11143.540039
11164.464844
11128.134766
11006.970703
10503.358398
10753.868164
10831.172852
11122.572266
10862.038086
10715.584961
10822.105469
10804.367188
11124.993164
11026.264648
11137.125977
10992.769531
10983.799805
11026.313477
10634.673828
11003.028320
10688.755859
10855.432617
10745.243164
10905.011719
10868.190430
10886.134766
10762.281250
10898.967773
10856.121094
10823.016602
10758.639648
11062.292969
10861.321289
10956.711914
10990.094727
10795.860352
10853.249023
10898.397461
10964.202148
10713.336914
10587.510742
10827.111328
10732.360352
10749.203125
10794.672852
10855.460938
10700.233398
10743.929688
10838.920898
10822.796875
10817.214844
10621.910156
10815.487305
10677.188477
10932.562500
11073.152344
10923.793945
10928.864258
11001.207031
11072.842773
10892.640625
10794.925781
10922.173828
10810.180664
10825.535156
10803.277344
10973.936523
10750.019531
10557.918945
10747.011719
10514.138672
10545.655273
10758.143555
10713.144531
10612.385742
10812.842773
10661.925781
10740.542969
10762.868164
10642.207031
10681.352539
10563.922852
10771.315430
10731.300781
10531.280273
10666.985352
10515.308594
10641.317383
10696.359375
10752.644531
10592.532227
10721.137695
10736.729492
10564.053711
10708.774414
10764.702148
10720.558594
10719.157227
10587.990234
10854.571289
10812.982422
10820.222656
10698.256836
10637.915039
10726.055664
10718.194336
10633.172852
10632.845703
10735.721680
10632.084961
10504.740234
10439.113281
10658.800781
10480.446289
10656.667969
10581.751953
10822.362305
10646.460938
10786.486328
10855.712891
10710.110352
10713.508789
10515.829102
10437.805664
10273.281250
10428.631836
10590.838867
10416.475586
10364.819336
10554.848633
10612.355469
10329.858398
10428.543945
10488.331055
10591.386719
10455.571289
10688.439453
10316.446289
10521.970703
10474.558594
10430.394531
10470.019531
10396.612305
10344.636719
10534.097656
10283.383789
10198.558594
10326.428711
10508.458984
10471.600586
10554.481445
10302.599609
10415.436523
10350.295898
10466.852539
10459.069336
10395.558594
10629.426758
10260.704102
10483.060547
10433.202148
10368.459961
10600.808594
10371.143555
10602.319336
10581.711914
10634.323242
10524.001953
10520.819336
10726.851562
10522.505859
10677.254883
10601.278320
10559.167969
10686.199219
10486.665039
10465.922852
10332.780273
10352.388672
10480.625977
10671.425781
10585.428711
10509.459961
10649.289062
10739.171875
10504.961914
10404.137695
10430.575195
10661.914062
10430.600586
10597.408203
10494.653320
10432.333984
10553.427734
10451.022461
10545.339844
10366.346680
10375.600586
10515.582031
10350.964844
10378.330078
10147.833984
10434.419922
10375.508789
10194.594727
10498.489258
10369.671875
10341.069336
10423.304688
10446.787109
10291.280273
10407.655273
10206.285156
10457.522461
10538.094727
10489.601562
10432.340820
10537.826172
10622.842773
10603.068359
10351.493164
10361.785156
10555.550781
10383.445312
10393.787109
10331.608398
10376.608398
10776.419922
10457.686523
10688.579102
10734.839844
10453.574219
10491.058594
10358.897461
10355.535156
10376.018555
10149.965820
10182.380859
10439.065430
10135.006836
10314.519531
10313.372070
10457.302734
10362.097656
10514.288086
10552.347656
10396.287109
10350.949219
10276.983398
10456.488281
10504.756836
10258.413086
10350.556641
10245.689453
10188.077148
10274.275391
10357.780273
10264.881836
10453.454102
10260.790039
10405.295898
10447.110352
10320.685547
10372.063477
10456.343750
10318.893555
10365.345703
10446.772461
10265.474609
10448.786133
10435.654297
10330.355469
10259.355469
10309.049805
10298.402344
10512.580078
10220.477539
10213.552734
10423.677734
10188.114258
10259.003906
10471.136719
10214.867188
10243.480469
10518.083984
10259.794922
10256.454102
10361.925781
10377.993164
10212.049805
10512.094727
10331.637695
10115.805664
10317.690430
10314.058594
10643.708984
10197.641602
10194.028320
10256.687500
10366.009766
10402.100586
10470.568359
10301.497070
10232.467773
10172.693359
10375.686523
10156.186523
10493.916016
10270.329102
10456.441406
10415.957031
10370.643555
10261.318359
10207.358398
10408.866211
10174.276367
10310.185547
10274.114258
10551.780273
10241.845703
10371.402344
10358.032227
10352.091797
10352.193359
10038.330078
10227.113281
10196.613281
10299.843750
10296.210938
10276.515625
10466.403320
10387.137695
10251.180664
10379.737305
10617.499023
10390.587891
10287.555664
10494.691406
10253.714844
10063.061523
10531.415039
10363.923828
10282.292969
10538.290039
10136.250977
10573.534180
10429.911133
10270.886719
10315.374023
10374.108398
10298.008789
10412.806641
10486.133789
10544.909180
10342.379883
10362.127930
10277.305664
10201.202148
10238.207031
10354.359375
10307.835938
10204.996094
10209.957031
10391.191406
10430.044922
10173.025391
10350.203125
10333.724609
10282.826172
10345.051758
10326.516602
10168.826172
10299.766602
10302.295898
10204.885742
10424.438477
10330.175781
10483.005859
10626.663086
10231.722656
10609.147461
10637.800781
10732.581055
10138.546875
10033.011719
10116.343750
10000.012695
10277.136719
10046.499023
9918.225586
9950.175781
9943.457031
10119.800781
9844.612305
9924.741211
9942.204102
9912.904297
9884.299805
9894.757812
10119.157227
10153.365234
10136.661133
10211.805664
10078.880859
10095.589844
10089.649414
10230.066406
10072.342773
10432.643555
10382.780273
10176.432617
10261.385742
10406.177734
10369.140625
10260.128906
10313.629883
10269.292969
10131.234375
10172.989258
10271.716797
10444.173828
10420.436523
10275.264648
10206.771484
10342.852539
10189.041016
10203.152344
10302.756836
10156.613281
10252.147461
10273.965820
10391.308594
10401.825195
10366.854492
10197.956055
10339.890625
10337.175781
10193.701172
10126.871094
10064.326172
10180.968750
10067.011719
10212.738281
10106.305664
10285.888672
10443.188477
10233.890625
10245.727539
10353.224609
10442.220703
10231.036133
10360.484375
10210.397461
10280.837891
10193.226562
10140.446289
10347.320312
10153.127930
9992.134766
10205.292969
10256.077148
10018.100586
10280.499023
10166.324219
10310.084961
10095.780273
10339.912109
10256.456055
10125.827148
10170.816406
10125.312500
10360.756836
10197.469727
10220.642578
10146.345703
10117.745117
10218.955078
10083.804688
10489.172852
10169.186523
10084.092773
10450.797852
10305.350586
10312.938477
10039.161133
10277.399414
10328.711914
10272.420898
10161.106445
10108.063477
10449.905273
10144.907227
10309.043945
10183.060547
10264.696289
9983.217773
10124.659180
10166.047852
10227.924805
10211.751953
10236.561523
10113.689453
9962.438477
10213.461914
10276.902344
10054.332031
10253.469727
10032.173828
10198.756836
10050.493164
10105.703125
10383.181641
10015.996094
10072.128906
9912.824219
10089.942383
10359.562500
9945.686523
10207.475586
10076.691406
10355.885742
10243.399414
10321.800781
10083.252930
9957.264648
10212.619141
10297.610352
10309.409180
10320.808594
10262.378906
10129.046875
10387.388672
10294.330078
10067.037109
10401.409180
10489.030273
10366.719727
10337.898438
10357.446289
10333.076172
10418.277344
10240.780273
10236.985352
10433.874023
10325.027344
10457.895508
10124.083984
10104.591797
10400.500977
10277.738281
10341.534180
10438.317383
10508.072266
10482.524414
10279.796875
10266.813477
10553.528320
10110.896484
10387.589844
10330.266602
10168.434570
10203.162109
10405.809570
10355.041992
10335.091797
10211.815430
9937.009766
10181.980469
10957.988281
10205.366211
10364.868164
10269.009766
10085.900391
10237.775391
10284.321289
10096.041016
10066.472656
10070.206055
10003.277344
10083.743164
9910.742188
10143.477539
10318.659180
10268.284180
10020.363281
10114.909180
10171.967773
10156.514648
10294.026367
10246.157227
10237.509766
10246.238281
10071.417969
10459.227539
10181.717773
10203.763672
10262.615234
10427.412109
10092.627930
10252.256836
10331.237305
9983.868164
10142.566406
10358.125977
10377.027344
10333.003906
10227.873047
10166.017578
10085.983398
10287.829102
10347.949219
10311.240234
10132.354492
10197.544922
10127.166016
10059.799805
10405.825195
10427.323242
10103.151367
10279.221680
10246.616211
10110.696289
10300.915039
10286.470703
10093.082031
10395.570312
10273.076172
10266.545898
10387.563477
10414.499023
10131.553711
10337.530273
10060.836914
10206.463867
10485.553711
10463.849609
10271.863281
10309.366211
10461.505859
10168.555664
10377.638672
10232.127930
10349.165039
10210.170898
10258.172852
10291.459961
10152.291992
10307.838867
10305.756836
10066.515625
10070.040039
10254.347656
10208.580078
10111.444336
10095.559570
10178.540039
10097.667969
10264.521484
10145.350586
10217.113281
10141.769531
10037.031250
10242.250977
10426.819336
10172.748047
10189.624023
10217.404297
10227.472656
10181.723633
10195.789062
10170.125977
10209.594727
10217.146484
10148.247070
10092.665039
10214.386719
10467.836914
10291.951172
10265.161133
10183.145508
10420.491211
10085.894531
10254.515625
10207.527344
10422.120117
10128.402344
10380.813477
10448.648438
10224.693359
10190.347656
10246.618164
10211.937500
10086.280273
10029.910156
10221.881836
10237.901367
10024.027344
10062.771484
10174.358398
10176.917969
10295.288086
10442.900391
10223.887695
10224.875977
10285.250977
10279.834961
10139.371094
10022.019531
10349.971680
10182.467773
10231.278320
10331.477539
10077.772461
10176.928711
10229.973633
10331.512695
10154.743164
10386.610352
10249.727539
10196.041016
9969.491211
10215.877930
10062.900391
10311.977539
10459.053711
10295.698242
10227.688477
10157.005859
10172.631836
10152.571289
10209.093750
10089.811523
10248.254883
10157.860352
9903.214844
9974.956055
10235.308594
10253.884766
10114.768555
10148.726562
10227.878906
10070.943359
10247.595703
10199.651367
10121.846680
10287.003906
10224.939453
10146.707031
10034.454102
10228.597656
10362.718750
10230.464844
10203.386719
10148.209961
10224.827148
10088.639648
10248.936523
10302.625977
9966.703125
10277.360352
10227.520508
10562.590820
10341.955078
10269.097656
10369.678711
10143.277344
10261.889648
10272.483398
10442.524414
10200.889648
10277.207031
10234.225586
10149.123047
10195.800781
10290.285156
10210.898438
10232.022461
10149.069336
10328.791016
10275.366211
10180.824219
10074.147461
10209.358398
10283.850586
10306.195312
10239.951172
10303.714844
10216.482422
10213.881836
10345.580078
10142.924805
10248.928711
10274.912109
10416.811523
10176.912109
10314.245117
10347.878906
10337.461914
10243.881836
10232.138672
10297.651367
10337.709961
10368.852539
10203.343750
10308.759766
10166.575195
10142.174805
10290.508789
10311.966797
10128.526367
10194.592773
10246.103516
10005.082031
10121.018555
10321.472656
10186.039062
10074.068359
9926.769531
9976.665039
9972.925781
10043.407227
10310.897461
10296.443359
10257.462891
10367.124023
10294.796875
10451.411133
10522.014648
10565.516602
10597.362305
10579.429688
10772.986328
10744.086914
10656.935547
10481.196289
10530.119141
10591.116211
10684.894531
10555.366211
10557.204102
10611.219727
10586.082031
10568.840820
10542.941406
10538.467773
10604.308594
10705.980469
10455.944336
10441.686523
10499.942383
10683.000977
10643.400391
10551.630859
10567.051758
10643.409180
10425.299805
10451.597656
10561.981445
10359.851562
10562.050781
10822.235352
10840.550781
10583.493164
10532.246094
10482.580078
10580.664062
10719.847656
10630.361328
10764.779297
10802.575195
10784.389648
10608.304688
10644.822266
10697.425781
10605.861328
10708.335938
10539.196289
```
