## Supplementary material for "Functional connectivity across the human subcortical auditory system using an autoregressive matrix-Gaussian copula graphical model approach with partial correlations": Code: roi-08_mean_ts.txt

```
12103.625000
11776.583984
11690.145508
12007.489258
11741.159180
11606.512695
11767.762695
11905.485352
11534.222656
11405.792969
11848.304688
11910.360352
11737.927734
11648.833008
12020.967773
11758.710938
11659.550781
11692.087891
12097.455078
11844.584961
11626.051758
11884.206055
11735.744141
11195.648438
10775.356445
12160.730469
11835.258789
10955.446289
11590.402344
11826.385742
12196.393555
11891.343750
11598.737305
12181.770508
11934.662109
11864.783203
11912.555664
12044.902344
11688.498047
11805.820312
12028.528320
11864.634766
11820.156250
11944.381836
12005.135742
11664.621094
11670.915039
12056.073242
11798.160156
11622.450195
12033.030273
12188.220703
11770.633789
11865.365234
12131.889648
11702.630859
11608.155273
11849.252930
12067.433594
11854.377930
11832.617188
12179.740234
11831.271484
11702.154297
11951.508789
11965.491211
11738.586914
11657.212891
12079.833984
11754.280273
11591.720703
11756.214844
12058.919922
11585.272461
11610.051758
11874.342773
11815.802734
11718.735352
11831.707031
12260.790039
11961.891602
11951.873047
12175.815430
11916.850586
11772.616211
11894.126953
12107.406250
11927.283203
11650.202148
11969.977539
12010.989258
11668.549805
11659.438477
11769.622070
11714.147461
11732.554688
11912.580078
11797.435547
11753.972656
11899.889648
11955.668945
11835.336914
11896.272461
12011.111328
11893.321289
11706.587891
11995.257812
12019.768555
11624.811523
11838.236328
12036.470703
11809.427734
11872.516602
12039.000977
11857.535156
11789.076172
12025.728516
11926.518555
11720.810547
11762.642578
11980.559570
11728.069336
11570.230469
11879.164062
11965.632812
11697.970703
11826.960938
11918.141602
11786.443359
11827.315430
11941.124023
11997.111328
11668.750000
11619.325195
11753.847656
11738.047852
11675.884766
11831.462891
11824.477539
11677.706055
11789.230469
11862.983398
11638.788086
11508.542969
11973.658203
11984.021484
11703.652344
11583.612305
11658.725586
11373.063477
11366.027344
11623.492188
11456.917969
11402.360352
11543.158203
11392.384766
11446.513672
11484.165039
11341.218750
11342.112305
11392.435547
11273.700195
11204.633789
11471.364258
11209.624023
11278.053711
11418.374023
11382.788086
11319.784180
11598.396484
11319.132812
11244.316406
11411.436523
11216.584961
11053.293945
11283.326172
11359.283203
11257.541016
11459.105469
11203.165039
11198.950195
11520.224609
11319.586914
11302.831055
11544.006836
11442.150391
11297.791992
11371.592773
11539.871094
11299.695312
11242.342773
11638.068359
11502.299805
11371.612305
11537.731445
11593.502930
11425.185547
11530.580078
11640.282227
11482.952148
11423.470703
11547.304688
11655.821289
11396.707031
11696.440430
11678.133789
11444.146484
11489.887695
11745.907227
10980.429688
10615.930664
10437.783203
10172.433594
10406.600586
11711.218750
11299.977539
11500.902344
11522.062500
11297.168945
11115.614258
11470.621094
11442.414062
11192.764648
11255.145508
11603.012695
11213.528320
11115.871094
11368.416992
11549.387695
11383.072266
11153.763672
11459.333984
11435.883789
11282.118164
11297.249023
11508.949219
11364.412109
11212.188477
11531.603516
11462.833984
11311.513672
11452.375977
11415.934570
11220.615234
11336.992188
11457.590820
11400.029297
11132.759766
11516.434570
11483.089844
11338.525391
11431.606445
11518.199219
11528.884766
11282.827148
11602.813477
11531.155273
11368.013672
11182.895508
11582.500977
11423.660156
11340.601562
11412.184570
11567.962891
11338.514648
11317.452148
11593.500000
11552.459961
11428.556641
11490.142578
11723.749023
11456.881836
11362.112305
11328.646484
11476.770508
11337.561523
11350.701172
11445.580078
11468.871094
11369.903320
11573.405273
11557.216797
11309.438477
11263.543945
11543.514648
11362.429688
11310.458984
11501.319336
11450.827148
11294.861328
11465.542969
11487.525391
11355.656250
11414.079102
11513.480469
11309.127930
11425.380859
11577.710938
11272.095703
11399.812500
11514.799805
11190.503906
11313.864258
11473.362305
11056.822266
11303.492188
11390.769531
11139.893555
11247.977539
11449.615234
11402.914062
11264.207031
11384.413086
11404.081055
11207.849609
11377.753906
11338.214844
11284.251953
11331.610352
11432.607422
11254.664062
11300.492188
11321.926758
11230.074219
11345.177734
11164.909180
10997.426758
11270.167969
11128.382812
11094.616211
11383.080078
11201.916992
11198.644531
11471.665039
11284.108398
11210.850586
11266.617188
10996.862305
11051.244141
11360.162109
11164.715820
11061.437500
11278.127930
11176.717773
11017.415039
10891.777344
11228.256836
10996.087891
10881.987305
11102.731445
11227.672852
11128.162109
11376.958008
11215.008789
11080.041016
11097.691406
11070.959961
10936.785156
10989.283203
11119.693359
11058.565430
11157.025391
11372.656250
11140.649414
11065.650391
11290.425781
11365.746094
11423.018555
11301.042969
11078.978516
11486.910156
11258.875977
11136.947266
11043.065430
11332.094727
11143.028320
11013.797852
11141.196289
11189.964844
10985.909180
10953.565430
11159.831055
11041.132812
11037.528320
11068.226562
11169.638672
10957.292969
11104.589844
11252.460938
11155.410156
11013.471680
11283.206055
11155.727539
11091.821289
11031.845703
11340.897461
11087.123047
11126.284180
11308.983398
11099.318359
11192.020508
11290.560547
11619.549805
12490.285156
12425.368164
11481.185547
11434.607422
11405.353516
11237.068359
11258.814453
11245.909180
11103.023438
11081.297852
11079.739258
11161.747070
11105.824219
11186.051758
11124.280273
11082.897461
10991.805664
11057.923828
11276.641602
11206.604492
11260.299805
11479.559570
11293.156250
11238.378906
11486.667969
11627.684570
11232.907227
11486.115234
11674.961914
11563.927734
11474.740234
11621.194336
11414.865234
11530.977539
11619.079102
11234.266602
11206.657227
11418.823242
11342.337891
11312.262695
11501.619141
11257.952148
11172.388672
11344.369141
11387.733398
11265.320312
11224.232422
11388.672852
11138.293945
11072.700195
11336.839844
11311.499023
11261.677734
11303.867188
11487.386719
11038.089844
11017.117188
11032.366211
11279.523438
11372.438477
11187.857422
11312.602539
11547.830078
11567.135742
11337.583984
11172.756836
11164.351562
11176.759766
11060.032227
10955.256836
11037.715820
11113.224609
10869.201172
10807.715820
11115.530273
11000.742188
10985.522461
11034.568359
11129.916016
11031.054688
10898.287109
11067.769531
11060.216797
10904.447266
10939.616211
11007.535156
10926.781250
10862.606445
11127.247070
11061.131836
10898.318359
10930.506836
10942.018555
10700.625000
10935.509766
11079.049805
10930.381836
11203.815430
11455.041992
11586.073242
11375.490234
11103.625000
11260.315430
11271.624023
11167.782227
11289.190430
11152.509766
11070.804688
11067.525391
11059.634766
10941.262695
10902.194336
11186.345703
10958.528320
10875.374023
11048.403320
10994.746094
10880.050781
10931.440430
10903.618164
10724.983398
10870.163086
11066.927734
11071.294922
11061.096680
11103.280273
10920.253906
10881.408203
10995.763672
11192.343750
11007.257812
11034.548828
11152.158203
10859.694336
11011.294922
10777.627930
10752.443359
10967.677734
10948.743164
10880.244141
11130.718750
10867.857422
10727.368164
10719.400391
10848.226562
10683.251953
10930.169922
11033.836914
10855.708984
10843.684570
10902.440430
10738.977539
10690.586914
10900.542969
10652.238281
10746.281250
10989.856445
10911.172852
10881.318359
11079.937500
10807.064453
10697.511719
10979.503906
10708.763672
10857.043945
11024.599609
10767.575195
10612.074219
10826.787109
10588.447266
10671.758789
11015.095703
10779.054688
10535.274414
10725.275391
10645.385742
10437.289062
10835.683594
10886.230469
10795.772461
10651.874023
10814.113281
10622.878906
10660.847656
10773.884766
11458.430664
11580.500977
11325.147461
10156.997070
10747.071289
10689.360352
10675.746094
10791.758789
10658.249023
10482.069336
10439.589844
10485.429688
10534.577148
10480.183594
10506.032227
10425.447266
10556.011719
10413.680664
10534.866211
10591.832031
10458.809570
10493.685547
10539.187500
10858.815430
10615.059570
10421.500977
10779.802734
10575.607422
10546.818359
10555.355469
10787.229492
10523.521484
10586.206055
10714.215820
10698.613281
10644.912109
10844.335938
10702.279297
10519.792969
10518.211914
10721.649414
10477.904297
10720.929688
10570.604492
10488.528320
10620.127930
10740.964844
10539.819336
10352.297852
10561.055664
10558.513672
10225.420898
10426.720703
10541.688477
10550.242188
10485.791016
10654.045898
10449.769531
10337.675781
10514.988281
10317.903320
10161.809570
10405.177734
10236.790039
10474.583008
10618.681641
10462.752930
10297.954102
10539.946289
10506.694336
10472.718750
10684.199219
10482.041992
10197.532227
10512.405273
10558.163086
10181.115234
10408.715820
10490.542969
10279.998047
10168.235352
10385.350586
10382.123047
10245.874023
10392.767578
10461.575195
10300.267578
10368.000977
10620.633789
10262.277344
10334.226562
10605.186523
10705.155273
10579.826172
10217.006836
10582.615234
10507.278320
10374.263672
10438.185547
10797.143555
10516.797852
10323.455078
10508.926758
10387.947266
10256.299805
10129.458008
10429.459961
10331.701172
10269.564453
10502.094727
10437.847656
10366.774414
10473.330078
10498.763672
10363.952148
10277.269531
10467.355469
10319.601562
10476.697266
10912.634766
10966.435547
10778.076172
10472.260742
10638.551758
10704.110352
10665.263672
10576.945312
10734.322266
10599.145508
10350.720703
10526.042969
10415.636719
10309.833984
10350.416992
10227.762695
10199.778320
10203.059570
10517.443359
10675.715820
10507.555664
10468.875000
10644.877930
10447.395508
10482.235352
10678.730469
10577.843750
10431.618164
10601.954102
10736.023438
10681.165039
10646.424805
10659.982422
10480.832031
10422.041016
10704.884766
11127.721680
11039.500000
10812.233398
10731.130859
10765.684570
10871.335938
10579.434570
10679.981445
10559.998047
10427.741211
10392.962891
10590.389648
10668.064453
10443.356445
10532.975586
10694.643555
10608.895508
10544.404297
10586.059570
10710.805664
10643.194336
10613.965820
10572.087891
10822.487305
10726.237305
10613.290039
10828.529297
10628.763672
10590.681641
10732.052734
10651.569336
10526.448242
10699.962891
10505.051758
10473.553711
10798.832031
10541.429688
10479.839844
10636.853516
10614.778320
10586.978516
10576.093750
10711.769531
10573.773438
10578.135742
10784.906250
10455.678711
10357.555664
10588.326172
10455.023438
10341.404297
10612.506836
10489.582031
10397.032227
10593.747070
10611.900391
10352.253906
10405.691406
10667.459961
10505.325195
10348.686523
10541.311523
10473.339844
10269.375000
10523.835938
10525.168945
10347.313477
10342.020508
10522.505859
10283.707031
10252.464844
10404.159180
10248.387695
10228.176758
10412.707031
10386.534180
10134.073242
10340.589844
10325.235352
10160.685547
10225.833984
10474.049805
10198.368164
10231.943359
10559.781250
10890.071289
10827.324219
10511.580078
10529.986328
10689.228516
10458.349609
10257.186523
10585.569336
10551.253906
10434.860352
10401.160156
10326.334961
10322.531250
10268.006836
10363.121094
10218.722656
10087.315430
10287.519531
10070.055664
10044.196289
10060.216797
10053.646484
9905.332031
9853.433594
9827.972656
9832.899414
9666.916016
9804.084961
9999.243164
9763.438477
9739.117188
9966.361328
9943.158203
9920.621094
10053.229492
9927.362305
9932.352539
9941.195312
10013.461914
9876.127930
10081.971680
10057.846680
9832.994141
10007.199219
9925.660156
9714.011719
9898.285156
9764.176758
9766.854492
9951.278320
9891.819336
9803.591797
10032.758789
9730.647461
9679.349609
9841.000000
9708.670898
9620.305664
9712.291016
9864.823242
9663.403320
9690.174805
9845.790039
9843.803711
9666.263672
9754.628906
9794.856445
9705.069336
9640.871094
9964.594727
9841.280273
9555.930664
```
