## Supplementary material for "Functional connectivity across the human subcortical auditory system using an autoregressive matrix-Gaussian copula graphical model approach with partial correlations": Code: roi-09_mean_ts.txt

```
11929.143555
11578.863281
11459.354492
11837.607422
11714.266602
11350.965820
11404.718750
11794.825195
11368.558594
11282.095703
11658.068359
11724.090820
11532.184570
11462.005859
11768.825195
11673.721680
11428.581055
11464.365234
11817.322266
11605.425781
11554.735352
11679.717773
11595.349609
11145.262695
10774.752930
11927.160156
11802.975586
10766.054688
11325.179688
11718.853516
11950.804688
11632.720703
11376.957031
11735.049805
11787.806641
11560.417969
11570.974609
11659.055664
11606.521484
11624.441406
11928.844727
11553.143555
11560.710938
11745.160156
11778.788086
11432.456055
11441.105469
11773.271484
11679.665039
11513.750000
11806.397461
11969.125000
11779.865234
11621.247070
11871.657227
11646.433594
11444.114258
11549.380859
11730.475586
11525.894531
11627.878906
11892.150391
11704.364258
11545.537109
11835.814453
11691.771484
11413.770508
11560.939453
11912.304688
11602.766602
11514.562500
11514.871094
11795.601562
11511.562500
11429.642578
11779.003906
11594.522461
11609.689453
11662.967773
11884.357422
11695.655273
11683.943359
11892.599609
11795.860352
11585.262695
11677.766602
11854.867188
11590.409180
11619.250000
11776.263672
11828.474609
11447.908203
11374.969727
11553.681641
11533.105469
11479.744141
11595.343750
11616.148438
11632.271484
11655.707031
11685.777344
11477.224609
11478.336914
11792.608398
11743.675781
11420.577148
11699.226562
11629.438477
11469.159180
11497.589844
11765.435547
11681.081055
11610.586914
11704.631836
11677.812500
11497.586914
11621.102539
11575.431641
11522.914062
11558.751953
11713.940430
11532.726562
11318.164062
11731.428711
11599.405273
11433.387695
11508.038086
11633.315430
11558.740234
11544.344727
11593.062500
11603.248047
11353.458984
11308.824219
11638.699219
11461.195312
11404.954102
11538.927734
11575.472656
11469.124023
11445.657227
11630.861328
11231.152344
11280.989258
11610.385742
11688.782227
11528.079102
11333.722656
11392.887695
11067.087891
11059.193359
11417.402344
11151.731445
11103.176758
11435.233398
11371.407227
11136.299805
11370.731445
11060.913086
11140.248047
11217.110352
11051.642578
11065.366211
11306.691406
10970.985352
11080.756836
11290.119141
11166.367188
11186.158203
11289.642578
11117.900391
11144.053711
11137.553711
11073.224609
10918.926758
11123.974609
11341.735352
11182.150391
11205.916992
11072.344727
11125.425781
11226.278320
10992.303711
10963.017578
11215.537109
11378.556641
11303.375977
11180.836914
11325.714844
11054.043945
11115.550781
11308.560547
11253.139648
11118.152344
11259.398438
11261.374023
11183.050781
11315.690430
11461.261719
11480.759766
11225.910156
11422.180664
11382.187500
11369.645508
11403.923828
11525.672852
11271.127930
11343.199219
11551.272461
10688.698242
10505.847656
10399.330078
10128.820312
10380.280273
11487.155273
11265.783203
11295.667969
11413.241211
11162.767578
10922.875977
11327.753906
11416.292969
11198.014648
11024.689453
11443.092773
11042.888672
10973.683594
11241.252930
11381.349609
11265.066406
11019.805664
11326.395508
11348.322266
11219.009766
11086.051758
11247.415039
11224.456055
11110.922852
11342.572266
11115.889648
11094.441406
11296.396484
11394.288086
11035.029297
11008.279297
11378.635742
11099.959961
10983.935547
11243.382812
11333.446289
11182.144531
11326.267578
11317.758789
11442.191406
11217.849609
11458.772461
11382.188477
11302.728516
11106.103516
11338.615234
11336.049805
11195.147461
11374.264648
11409.459961
11238.394531
11131.318359
11406.009766
11482.339844
11250.737305
11237.912109
11484.252930
11388.128906
11146.388672
11201.446289
11410.325195
11248.605469
11185.292969
11383.833984
11293.456055
11131.308594
11386.154297
11349.851562
11184.572266
11113.649414
11277.541016
11054.547852
11182.099609
11389.459961
11196.737305
11102.395508
11366.570312
11397.136719
11200.577148
11231.090820
11317.899414
11232.593750
11225.420898
11371.853516
11250.861328
11214.730469
11356.636719
11139.356445
11202.111328
11230.339844
10944.353516
11137.221680
11146.994141
11013.534180
11142.632812
11317.778320
11306.993164
11116.881836
11387.250000
11195.169922
10911.494141
11052.302734
11335.501953
11080.422852
11011.497070
11373.361328
11166.373047
11196.228516
11420.510742
11072.446289
11205.516602
11319.340820
10925.894531
11085.082031
11034.833984
10926.386719
11135.257812
11113.761719
11032.025391
11245.994141
11107.297852
11105.908203
11159.295898
10906.382812
10932.097656
11353.424805
11022.730469
11017.395508
11051.821289
11154.520508
10949.368164
10925.980469
11132.316406
10940.827148
10873.460938
11089.196289
11102.541992
11031.232422
11214.915039
11011.718750
10916.888672
11116.568359
11051.011719
10933.320312
11036.768555
11106.466797
10995.574219
11199.690430
11223.372070
11033.585938
10902.905273
11232.481445
11356.294922
11399.990234
11350.750000
11141.105469
11345.232422
11182.554688
11019.989258
11107.975586
11164.352539
11218.534180
11185.189453
11068.199219
11268.937500
11009.687500
10940.741211
11190.912109
10957.592773
11017.669922
10942.375977
11166.085938
11004.417969
11039.739258
11260.116211
11222.638672
11000.925781
11192.500977
11085.550781
11140.460938
11214.780273
11224.818359
11187.915039
11041.176758
11276.350586
11044.909180
11135.272461
10972.023438
11133.710938
11950.985352
12017.928711
11236.893555
11227.153320
11304.269531
11233.896484
11110.696289
11111.016602
11026.278320
10981.647461
11093.152344
11148.543945
11017.522461
10944.240234
10994.785156
11068.852539
10985.787109
11019.877930
11288.689453
11008.062500
11129.634766
11235.774414
11069.269531
11112.846680
11448.758789
11436.779297
11283.832031
11220.868164
11612.125977
11209.068359
11141.322266
11404.514648
11336.195312
11471.318359
11536.172852
11157.632812
11124.876953
11452.387695
11322.905273
11126.716797
11270.733398
11176.751953
11082.977539
11335.048828
11343.219727
11306.683594
11115.934570
11362.743164
11097.065430
11046.887695
11278.393555
11253.121094
11112.897461
11181.562500
11318.357422
11153.666016
11026.041016
11063.351562
11236.925781
11290.826172
11182.231445
11348.902344
11493.108398
11624.978516
11348.349609
11082.208008
10980.133789
11126.125000
11072.242188
10998.742188
11146.728516
11119.238281
10943.540039
10944.178711
11106.878906
11124.565430
10992.970703
11018.469727
11038.240234
11121.127930
10946.369141
11095.107422
11084.232422
11096.267578
11090.718750
11000.882812
10803.512695
10885.878906
11134.751953
11087.836914
10823.589844
11067.196289
10994.875977
10870.037109
11033.611328
11052.064453
10915.979492
11150.974609
11337.951172
11646.560547
11324.437500
11060.541016
11317.867188
11242.094727
11212.603516
11315.614258
11285.311523
11061.999023
11186.987305
11259.190430
10968.425781
11034.326172
11148.044922
11159.350586
10986.128906
11081.914062
11135.085938
11050.710938
11044.674805
10998.783203
10957.447266
10847.808594
11256.122070
11122.430664
11024.882812
11128.548828
11174.519531
10930.644531
11057.869141
11168.090820
11014.639648
11246.867188
11270.905273
10967.792969
11017.462891
10977.886719
10873.486328
11020.687500
11043.841797
11000.612305
11169.261719
10972.194336
10756.486328
10850.630859
10874.697266
10881.466797
10994.655273
11096.443359
10851.748047
10996.659180
10988.900391
10826.125977
10841.718750
11004.809570
10846.866211
10951.156250
11245.488281
11040.350586
11092.297852
11200.132812
10956.339844
10884.419922
11142.500977
11030.808594
11046.874023
11110.739258
11022.439453
10899.853516
11013.854492
10786.441406
10791.876953
11094.694336
10976.583984
10810.650391
10799.101562
10939.224609
10653.569336
10822.000000
11043.388672
10873.970703
10923.291992
11040.649414
10667.448242
10973.792969
10926.601562
11370.615234
11556.593750
11329.044922
10205.927734
10893.730469
10838.492188
10862.768555
10923.297852
10692.149414
10767.131836
10529.846680
10560.630859
10727.260742
10687.755859
10550.263672
10500.576172
10725.268555
10618.394531
10604.972656
10761.763672
10603.143555
10603.402344
10599.158203
10821.706055
10754.750000
10523.623047
10777.312500
10831.991211
10674.582031
10604.641602
11049.731445
10766.259766
10568.518555
10795.378906
10804.468750
10718.093750
10896.674805
10819.718750
10620.841797
10631.512695
10884.676758
10659.771484
10697.709961
10661.678711
10612.283203
10713.866211
10735.654297
10559.010742
10496.715820
10502.939453
10570.850586
10402.660156
10524.691406
10777.772461
10725.708008
10615.624023
10794.458008
10402.097656
10348.696289
10538.381836
10406.450195
10310.346680
10474.083984
10532.964844
10416.618164
10693.291016
10612.686523
10408.071289
10666.519531
10725.020508
10593.072266
10767.298828
10584.263672
10454.778320
10530.351562
10588.493164
10449.222656
10490.459961
10588.247070
10440.602539
10302.416992
10491.686523
10486.204102
10363.804688
10454.889648
10613.670898
10405.311523
10605.386719
10722.169922
10377.929688
10394.205078
10533.002930
10777.577148
10605.763672
10432.947266
10646.176758
10616.209961
10509.363281
10452.048828
10872.509766
10584.841797
10407.818359
10692.397461
10579.417969
10346.181641
10328.417969
10521.774414
10577.790039
10411.806641
10461.685547
10719.304688
10589.990234
10597.633789
10610.875977
10500.955078
10477.630859
10644.542969
10486.239258
10395.991211
10995.366211
11151.028320
10828.534180
10692.929688
10711.711914
10793.386719
10713.409180
10692.292969
10842.725586
10775.766602
10528.762695
10479.724609
10638.685547
10412.024414
10581.207031
10479.356445
10481.522461
10427.811523
10686.489258
10776.148438
10636.353516
10584.215820
10725.262695
10564.487305
10645.718750
10844.448242
10770.227539
10602.239258
10740.291992
10878.201172
10737.429688
10755.918945
10786.002930
10686.857422
10634.099609
10822.548828
11287.131836
11072.402344
10795.264648
10791.153320
10882.331055
10834.063477
10727.204102
10950.198242
10757.201172
10681.241211
10688.212891
10848.897461
10736.881836
10633.222656
10733.382812
10810.191406
10851.606445
10826.468750
10883.656250
10920.496094
10908.441406
10846.982422
10727.438477
11048.316406
10882.850586
10817.926758
11084.070312
10642.126953
10605.106445
10934.505859
10873.468750
10677.275391
10928.946289
10720.507812
10690.925781
10871.256836
10657.172852
10762.096680
10764.635742
10885.615234
10734.289062
10656.809570
10919.096680
10658.114258
10734.655273
10948.124023
10578.116211
10514.575195
10713.873047
10732.756836
10550.260742
10854.353516
10663.849609
10539.497070
10570.590820
10774.977539
10520.509766
10432.767578
10826.319336
10747.632812
10514.593750
10768.714844
10651.987305
10542.289062
10605.686523
10661.233398
10578.323242
10391.997070
10637.236328
10429.577148
10356.775391
10430.058594
10499.207031
10438.720703
10585.000977
10447.283203
10199.530273
10447.095703
10500.441406
10419.805664
10442.669922
10574.477539
10418.589844
10250.700195
10688.417969
11050.730469
10971.440430
10639.612305
10606.003906
10861.094727
10622.022461
10439.933594
10695.797852
10798.271484
10492.400391
10684.604492
10631.083008
10391.530273
10543.761719
10449.724609
10498.061523
10310.394531
10233.164062
10298.281250
10101.770508
10249.866211
10175.910156
9920.523438
9710.395508
9891.080078
9883.569336
9741.051758
9853.500977
10033.625000
9932.505859
10022.492188
10110.930664
9911.630859
9831.481445
10123.728516
10078.701172
9954.530273
10084.920898
10000.920898
9756.458984
10127.243164
10086.722656
9881.522461
10132.887695
9994.372070
9834.092773
10021.476562
9979.606445
9840.001953
10051.330078
10038.686523
9843.896484
10023.189453
9882.200195
9690.279297
9852.205078
9774.670898
9561.330078
9679.718750
10033.635742
9830.212891
9665.752930
9867.037109
9899.887695
9529.406250
9615.762695
9883.339844
9603.632812
9758.081055
9891.665039
9774.280273
9633.386719
```
