## Supplementary material for "Functional connectivity across the human subcortical auditory system using an autoregressive matrix-Gaussian copula graphical model approach with partial correlations": Code: roi-10_mean_ts.txt

```
9796.754883
9710.899414
9748.894531
9664.208008
9805.121094
9600.048828
9719.808594
9607.172852
9686.056641
9573.519531
9634.810547
9622.098633
9711.522461
9683.758789
9625.605469
9609.435547
9573.540039
9644.267578
9535.868164
9603.729492
9785.001953
9628.673828
9698.666992
9782.604492
9917.291992
9680.250977
9593.642578
9479.570312
9794.495117
9771.683594
9774.424805
9628.628906
9623.101562
9582.626953
9660.576172
9689.663086
9723.006836
9611.445312
9685.707031
9750.923828
9680.274414
9671.870117
9694.125000
9697.381836
9628.366211
9702.756836
9670.357422
9628.242188
9646.966797
9574.368164
9647.094727
9629.547852
9767.587891
9676.306641
9522.930664
9634.601562
9677.036133
9715.742188
9623.175781
9676.333984
9570.523438
9645.715820
9692.342773
9700.293945
9693.801758
9652.223633
9695.215820
9714.210938
9681.345703
9661.478516
9618.827148
9567.645508
9608.506836
9587.345703
9672.076172
9515.352539
9615.476562
9592.372070
9641.138672
9568.317383
9608.137695
9672.926758
9538.355469
9581.541992
9649.853516
9714.201172
9678.550781
9574.287109
9541.128906
9578.258789
9610.173828
9613.850586
9624.745117
9486.646484
9505.343750
9660.328125
9518.179688
9486.783203
9536.169922
9520.927734
9463.231445
9428.086914
9505.143555
9520.812500
9499.511719
9586.517578
9551.929688
9565.219727
9679.164062
9474.048828
9463.454102
9449.960938
9537.012695
9581.668945
9550.401367
9492.397461
9588.366211
9585.570312
9611.105469
9586.764648
9538.291992
9566.867188
9523.536133
9505.502930
9487.458008
9570.035156
9560.954102
9478.788086
9636.508789
9607.981445
9566.708008
9589.499023
9589.405273
9544.714844
9543.133789
9594.189453
9615.461914
9615.079102
9548.093750
9581.322266
9502.038086
9598.212891
9634.541016
9516.570312
9452.001953
9573.336914
9490.955078
9657.525391
9593.748047
9651.787109
9690.482422
9547.739258
9622.773438
9549.215820
9562.217773
9622.695312
9577.768555
9458.117188
9673.953125
9581.006836
9630.762695
9593.403320
9508.035156
9571.609375
9576.312500
9655.077148
9463.380859
9585.096680
9500.480469
9635.892578
9583.691406
9588.190430
9638.261719
9557.038086
9480.661133
9546.165039
9494.421875
9529.959961
9678.310547
9573.279297
9664.838867
9576.985352
9637.328125
9606.839844
9587.916992
9554.291992
9571.859375
9659.948242
9564.265625
9660.257812
9639.795898
9605.365234
9695.716797
9701.315430
9720.799805
9654.803711
9573.308594
9595.967773
9629.901367
9615.645508
9690.185547
9613.163086
9580.510742
9672.261719
9558.536133
9659.060547
9729.493164
9577.373047
9590.456055
9413.713867
9762.312500
9994.381836
10035.104492
9787.727539
9557.913086
9458.626953
9631.924805
9452.157227
9489.141602
9655.063477
9494.733398
9494.250977
9586.926758
9599.910156
9510.771484
9574.489258
9440.732422
9644.982422
9523.285156
9496.569336
9557.479492
9570.039062
9389.228516
9606.161133
9553.204102
9625.712891
9616.963867
9498.595703
9590.669922
9496.965820
9547.330078
9565.784180
9594.750977
9565.113281
9548.366211
9487.016602
9583.371094
9614.750000
9593.087891
9580.724609
9602.733398
9558.186523
9435.601562
9604.541992
9503.876953
9387.503906
9539.811523
9554.989258
9510.194336
9464.708984
9473.116211
9537.104492
9520.791992
9378.720703
9412.778320
9404.273438
9426.817383
9377.844727
9404.682617
9563.829102
9364.705078
9519.408203
9572.382812
9412.771484
9553.147461
9432.926758
9442.010742
9528.028320
9460.845703
9448.983398
9429.373047
9442.416992
9469.580078
9470.863281
9506.347656
9511.449219
9470.225586
9338.688477
9414.969727
9515.958984
9524.507812
9489.201172
9571.062500
9409.476562
9464.661133
9525.984375
9489.215820
9453.738281
9481.258789
9455.386719
9571.523438
9502.061523
9425.382812
9584.908203
9517.605469
9355.348633
9420.466797
9467.929688
9383.683594
9456.719727
9408.639648
9485.433594
9365.624023
9597.910156
9492.906250
9435.737305
9383.450195
9477.474609
9568.524414
9460.324219
9472.755859
9453.201172
9503.078125
9521.409180
9446.967773
9478.107422
9460.286133
9547.383789
9467.789062
9364.736328
9514.922852
9531.092773
9567.391602
9560.896484
9473.602539
9434.489258
9532.350586
9556.000977
9543.329102
9593.492188
9523.445312
9426.320312
9522.934570
9607.188477
9465.789062
9504.365234
9448.813477
9433.929688
9416.755859
9471.689453
9426.938477
9502.716797
9416.188477
9437.573242
9498.012695
9510.538086
9555.228516
9563.888672
9515.126953
9422.610352
9520.402344
9548.474609
9460.040039
9432.202148
9393.888672
9501.764648
9568.565430
9609.854492
9516.968750
9529.252930
9542.964844
9444.485352
9466.762695
9479.738281
9430.342773
9430.488281
9369.356445
9415.492188
9540.620117
9600.766602
9449.466797
9485.645508
9499.880859
9466.806641
9506.074219
9490.025391
9424.294922
9511.109375
9571.207031
9427.029297
9590.425781
9566.506836
9531.888672
9500.463867
9567.091797
9513.138672
9388.231445
9496.023438
9453.724609
9469.652344
9618.491211
9596.013672
9494.386719
9158.540039
9135.664062
9178.307617
9530.189453
9574.645508
9460.133789
9504.242188
9377.967773
9446.305664
9259.757812
9296.429688
9327.755859
9329.048828
9356.966797
9256.764648
9307.038086
9302.348633
9311.519531
9408.083984
9538.391602
9495.743164
9489.647461
9413.189453
9542.549805
9494.186523
9540.388672
9485.162109
9466.579102
9465.354492
9539.026367
9548.357422
9430.696289
9650.223633
9442.401367
9489.150391
9568.962891
9448.197266
9400.666992
9518.625000
9399.141602
9512.349609
9420.588867
9418.691406
9522.760742
9475.102539
9425.583984
9484.112305
9494.036133
9489.800781
9387.594727
9430.385742
9458.588867
9529.705078
9526.454102
9470.101562
9456.460938
9457.052734
9295.433594
9368.571289
9385.172852
9441.588867
9394.399414
9476.308594
9412.653320
9490.398438
9494.051758
9548.436523
9550.814453
9486.544922
9527.069336
9516.230469
9507.695312
9415.683594
9347.513672
9527.610352
9424.737305
9415.415039
9561.430664
9518.169922
9440.361328
9439.017578
9480.047852
9587.139648
9543.675781
9418.298828
9490.542969
9526.429688
9533.311523
9494.767578
9522.238281
9486.626953
9459.014648
9452.116211
9635.455078
9605.768555
9346.926758
9471.073242
9512.886719
9383.478516
9317.324219
9459.941406
9547.754883
9522.164062
9573.768555
9476.132812
9470.899414
9370.805664
9496.348633
9392.279297
9347.009766
9472.364258
9441.851562
9401.537109
9469.273438
9477.070312
9457.992188
9471.933594
9474.961914
9520.279297
9384.142578
9514.993164
9428.369141
9411.892578
9457.745117
9503.698242
9398.662109
9584.569336
9441.196289
9412.266602
9429.435547
9508.091797
9518.722656
9530.249023
9523.512695
9507.461914
9532.835938
9502.060547
9433.413086
9407.566406
9567.083984
9531.755859
9533.867188
9656.144531
9670.376953
9450.096680
9518.729492
9446.092773
9430.601562
9460.161133
9568.317383
9514.501953
9513.461914
9523.870117
9416.714844
9395.568359
9373.541992
9443.663086
9483.695312
9511.247070
9595.865234
9524.024414
9452.206055
9564.555664
9549.454102
9519.686523
9564.050781
9555.548828
9443.085938
9570.616211
9533.381836
9511.208984
9526.739258
9478.599609
9498.084961
9403.772461
9532.585938
9537.692383
9454.492188
9432.112305
9464.820312
9571.374023
9538.915039
9583.175781
9443.041992
9447.469727
9314.100586
9278.005859
9443.235352
9485.748047
9484.839844
9532.729492
9485.515625
9382.742188
9567.434570
9497.848633
9427.388672
9568.610352
9422.307617
9415.727539
9465.827148
9477.503906
9468.893555
9438.813477
9405.063477
9383.270508
9418.001953
9510.925781
9453.779297
9517.585938
9588.821289
9503.828125
9520.381836
9553.928711
9479.189453
9530.125000
9605.741211
9618.347656
9513.781250
9474.964844
9406.821289
9541.620117
9625.380859
9636.537109
9607.822266
9537.035156
9503.120117
9655.500000
9527.576172
9394.844727
9477.245117
9515.105469
9471.569336
9578.715820
9633.370117
9574.322266
9577.858398
9495.335938
9613.000000
9516.136719
9625.343750
9556.955078
9496.343750
9536.196289
9577.148438
9511.261719
9509.508789
9456.464844
9483.457031
9596.486328
9481.256836
9494.529297
9591.528320
9567.129883
9536.617188
9705.050781
9542.500000
9512.411133
9580.249023
9554.086914
9520.134766
9471.472656
9508.880859
9500.384766
9510.057617
9570.052734
9461.657227
9559.340820
9533.365234
9521.189453
9593.557617
9425.133789
9559.267578
9399.135742
9446.389648
9515.598633
9513.508789
9434.931641
9585.793945
9648.899414
9605.053711
9626.423828
9626.079102
9577.759766
9572.165039
9479.891602
9545.768555
9524.761719
9458.154297
9458.814453
9477.808594
9497.733398
9416.967773
9329.633789
9473.013672
9498.037109
9567.627930
9567.590820
9530.560547
9598.908203
9527.180664
9449.583008
9498.833984
9551.511719
9488.489258
9441.029297
9444.294922
9635.577148
9567.541016
9420.730469
9532.201172
9516.929688
9476.357422
9437.032227
9538.278320
9428.179688
9453.088867
9512.057617
9522.657227
9491.459961
9417.313477
9497.100586
9450.000977
9555.730469
9550.378906
9555.806641
9629.344727
9513.670898
9502.895508
9654.050781
9460.240234
9485.613281
9525.116211
9464.388672
9515.571289
9562.050781
9570.405273
9548.678711
9598.355469
9454.383789
9410.595703
9398.410156
9532.460938
9509.798828
9601.017578
9446.919922
9472.253906
9528.069336
9588.452148
9471.239258
9523.265625
9548.849609
9494.408203
9415.311523
9456.314453
9380.804688
9612.083984
9371.423828
9585.204102
9491.706055
9502.083984
9484.020508
9495.667969
9483.126953
9590.370117
9667.185547
9539.110352
9561.176758
9539.958008
9503.071289
9471.881836
9572.028320
9714.985352
9531.220703
9532.432617
9564.027344
9439.248047
9474.130859
9566.791016
9458.403320
9508.986328
9503.212891
9522.244141
9638.212891
9527.166016
9537.907227
9458.405273
9482.458984
9512.610352
9440.683594
9530.912109
9518.757812
9588.710938
9491.790039
9520.035156
9581.908203
9502.214844
9550.129883
9555.100586
9460.538086
9509.430664
9471.845703
9570.401367
9442.855469
9494.636719
9538.276367
9555.249023
9506.055664
9521.121094
9371.411133
9489.047852
9491.267578
9489.529297
9629.153320
9693.844727
9573.085938
9838.544922
9695.817383
9637.483398
9662.999023
9669.866211
9527.637695
9574.807617
9693.764648
9509.532227
9584.602539
9411.776367
9506.273438
9570.142578
9561.429688
9514.419922
9601.844727
9556.000977
9625.085938
9330.415039
9575.297852
9563.786133
9536.196289
9502.529297
9550.949219
9460.365234
9601.835938
9696.125977
9610.441406
9652.174805
9532.239258
9608.027344
9737.988281
9699.980469
9727.004883
9726.883789
9721.694336
9827.951172
9722.086914
9722.361328
9757.864258
9729.083008
9703.304688
9739.485352
9794.001953
9655.394531
9692.084961
9665.013672
9562.492188
9668.121094
9637.203125
9620.566406
9722.048828
9729.901367
9617.923828
9624.540039
9670.689453
9626.223633
9695.347656
9725.900391
9659.850586
9683.420898
9745.279297
9669.014648
9652.966797
9701.456055
9746.532227
9781.981445
9820.414062
9789.191406
9699.220703
9728.188477
9803.366211
9744.032227
9736.614258
9759.625000
9669.104492
9601.563477
9765.620117
9799.327148
9800.530273
9626.641602
9767.817383
```
