## Supplementary material for "Functional connectivity across the human subcortical auditory system using an autoregressive matrix-Gaussian copula graphical model approach with partial correlations": Code: roi-11_mean_ts.txt

```
10145.749023
9901.833008
9951.997070
9939.600586
9900.515625
9875.601562
9996.724609
9761.633789
9757.214844
9861.220703
9970.765625
9996.596680
9902.489258
9838.045898
10108.319336
9985.622070
9917.461914
9813.023438
9868.931641
9925.528320
9869.794922
9898.465820
9940.701172
10011.785156
10188.855469
10103.654297
10002.925781
10255.165039
10090.586914
10045.922852
9892.892578
9940.900391
10071.761719
9852.548828
9867.891602
9900.196289
9994.301758
9884.545898
10108.882812
10030.849609
9842.949219
9867.260742
9900.205078
9737.033203
10051.972656
9941.089844
9849.866211
9849.375977
9837.352539
9993.125000
9970.454102
9960.758789
9844.317383
9969.923828
9935.876953
9964.142578
9892.569336
9908.297852
10079.823242
9964.538086
9931.885742
9854.355469
9800.213867
10044.827148
9847.680664
9827.011719
9841.605469
9970.594727
9900.241211
9878.092773
9941.248047
9888.411133
9979.323242
9921.382812
9854.336914
9856.001953
9832.938477
9913.368164
9932.600586
9858.489258
9926.251953
9982.732422
9773.785156
9845.097656
9826.260742
9925.224609
9830.587891
9783.310547
9859.188477
9840.386719
9777.716797
9805.972656
9727.881836
9738.684570
9699.769531
9809.804688
9700.855469
9778.662109
9904.782227
9852.950195
9880.318359
9744.175781
9839.181641
9700.214844
9751.258789
9825.745117
9967.427734
9734.872070
9784.239258
9920.006836
9989.769531
9720.882812
9922.500977
10002.778320
9939.727539
9906.805664
9808.460938
9820.716797
9914.499023
9908.115234
9813.109375
10012.782227
9898.264648
9793.915039
9748.497070
9890.720703
9724.498047
9868.839844
9795.280273
9640.527344
9797.791016
9820.437500
9868.529297
9865.015625
9816.946289
9894.401367
9806.414062
9889.589844
9982.597656
9914.553711
9987.381836
9812.634766
9946.965820
9813.273438
9718.056641
9681.806641
9795.391602
9681.507812
9750.777344
9767.995117
9916.634766
9883.352539
9765.170898
9699.486328
9737.334961
9709.412109
9833.024414
9898.240234
9691.900391
9777.422852
9779.604492
9693.746094
9698.250977
9623.336914
9595.182617
9815.881836
9726.447266
9759.092773
9721.744141
9668.878906
9620.258789
9640.674805
9496.073242
9671.601562
9742.918945
9740.521484
9752.289062
9873.271484
9713.961914
9665.136719
9802.056641
9543.682617
9680.458008
9696.327148
9751.597656
9906.595703
9851.801758
9838.715820
9877.006836
10010.916992
9925.705078
9693.743164
9791.115234
9877.496094
9835.530273
9804.208008
9841.506836
9797.030273
9792.862305
9825.469727
9744.289062
9838.768555
9894.467773
9783.644531
9928.185547
9891.432617
10066.513672
9779.751953
9738.587891
10010.806641
10099.102539
10147.295898
9992.715820
9770.224609
9718.775391
9846.931641
9720.206055
9638.856445
9610.898438
9752.290039
9792.045898
9737.803711
9983.767578
9764.762695
9692.159180
9669.161133
9802.994141
9682.643555
9766.970703
9698.697266
9770.715820
9697.971680
9776.985352
9683.741211
9670.832031
9764.165039
9833.882812
9637.429688
9878.939453
9816.386719
9797.591797
9811.458984
9746.662109
9748.379883
9656.673828
9667.135742
9751.586914
9734.800781
9789.895508
9832.123047
9842.371094
9754.569336
9778.764648
9740.472656
9692.563477
9703.991211
9696.172852
9647.463867
9594.173828
9664.897461
9849.131836
9690.310547
9801.128906
9879.755859
9693.808594
9663.625000
9761.591797
9714.973633
9723.698242
9859.029297
9650.480469
9723.515625
9726.354492
9734.408203
9727.141602
9738.222656
9536.486328
9655.228516
9630.159180
9696.077148
9621.645508
9528.708008
9698.138672
9639.674805
9701.665039
9624.146484
9749.648438
9655.142578
9677.778320
9754.551758
9784.272461
9695.101562
9723.235352
9683.002930
9704.983398
9733.019531
9696.046875
9678.198242
9769.325195
9603.528320
9616.709961
9666.701172
9594.748047
9720.657227
9734.349609
9722.535156
9750.446289
9686.335938
9679.436523
9696.791992
9845.696289
9818.655273
9729.583008
9753.994141
9803.808594
9650.497070
9782.613281
9684.984375
9610.198242
9643.696289
9806.814453
9691.292969
9620.973633
9735.681641
9697.571289
9689.826172
9558.870117
9542.190430
9725.246094
9725.672852
9759.750000
9715.651367
9826.502930
9741.840820
9715.783203
9622.384766
9624.553711
9677.202148
9682.680664
9658.490234
9625.811523
9728.841797
9767.056641
9775.268555
9690.095703
9872.423828
9645.242188
9739.633789
9782.897461
9826.914062
9873.092773
9777.123047
9779.442383
9636.476562
9710.645508
9656.243164
9854.048828
9716.208984
9645.207031
9721.903320
9805.558594
9745.701172
9733.542969
9683.219727
9633.267578
9686.330078
9487.140625
9628.245117
9788.155273
9932.044922
9801.800781
9782.511719
9636.205078
9762.489258
9652.333984
9586.667969
9686.181641
9548.966797
9598.619141
9717.132812
9743.570312
9913.284180
9688.779297
9787.661133
9604.133789
9741.979492
9681.321289
9683.946289
9584.060547
9710.443359
9689.091797
9539.705078
9774.953125
9811.474609
9936.349609
9801.223633
9786.728516
9864.171875
9668.191406
9645.951172
9770.230469
9753.068359
9647.798828
9632.613281
9680.275391
9646.444336
9751.427734
9736.572266
9632.189453
9738.920898
9507.547852
9583.999023
9434.519531
9595.790039
9406.418945
9449.379883
9428.672852
9278.038086
9400.841797
9414.474609
9410.470703
9537.683594
9620.408203
9508.346680
9624.917969
9548.596680
9548.646484
9497.881836
9590.712891
9608.439453
9664.579102
9737.193359
9871.623047
9791.042969
9652.176758
9814.350586
9667.844727
9760.390625
9834.410156
9845.723633
9783.480469
9887.803711
9829.864258
9819.324219
9742.402344
9754.770508
9572.453125
9633.331055
9695.048828
9706.516602
9744.321289
9768.091797
9746.106445
9785.023438
9726.829102
9748.232422
9614.887695
9517.932617
9548.157227
9679.422852
9617.208008
9699.617188
9509.834961
9638.991211
9549.989258
9532.615234
9521.299805
9702.110352
9676.002930
9644.448242
9594.929688
9695.065430
9663.232422
9630.308594
9574.096680
9513.017578
9555.779297
9532.794922
9497.291992
9692.239258
9436.435547
9578.681641
9515.852539
9488.068359
9453.578125
9490.090820
9477.112305
9521.654297
9668.410156
9589.636719
9602.790039
9533.157227
9665.548828
9723.785156
9482.342773
9717.626953
9618.640625
9579.424805
9817.912109
9743.212891
9687.630859
9575.988281
9553.044922
9674.038086
9691.710938
9681.167969
9803.750000
9633.668945
9742.704102
9587.704102
9685.395508
9703.366211
9483.254883
9559.358398
9595.518555
9555.295898
9566.640625
9648.290039
9458.805664
9511.425781
9632.741211
9473.431641
9571.918945
9612.069336
9674.210938
9582.297852
9738.534180
9779.592773
9672.328125
9696.053711
9790.525391
9729.226562
9547.112305
9658.983398
9564.956055
9670.437500
9639.974609
9615.179688
9625.439453
9704.838867
9758.499023
9794.783203
9840.347656
9779.782227
9870.647461
9873.428711
9812.272461
9820.615234
9816.130859
9909.944336
9627.274414
9664.941406
9718.819336
9808.233398
9735.819336
9832.646484
9873.303711
9937.413086
9831.064453
9805.679688
9761.937500
9866.901367
9685.551758
9671.798828
9690.561523
9777.443359
9676.661133
9695.463867
9667.627930
9734.216797
9603.473633
9682.046875
9765.691406
9781.395508
9725.030273
9822.019531
9845.412109
9738.621094
9857.206055
9784.658203
9771.296875
9713.807617
9768.363281
9761.331055
9626.209961
9879.547852
9794.796875
9623.995117
9536.958008
9676.852539
9523.226562
10099.811523
9736.914062
9888.332031
9811.575195
9631.860352
9691.110352
9500.138672
9409.928711
9541.492188
9320.447266
9513.545898
9369.522461
9372.727539
9407.505859
9495.209961
9503.866211
9408.134766
9710.647461
9440.953125
9498.902344
9536.572266
9585.615234
9624.658203
9570.115234
9799.769531
9782.023438
9694.199219
9736.773438
9670.789062
9708.735352
9597.160156
9641.958984
9699.225586
9718.182617
9672.198242
9909.683594
9732.717773
9734.254883
9788.721680
9765.322266
9718.383789
9719.208984
9672.339844
9809.485352
9759.741211
9739.243164
9662.633789
9836.323242
9858.786133
9971.730469
9897.290039
9863.466797
9941.101562
9796.991211
9858.458008
9910.472656
9862.321289
9835.410156
9666.569336
9763.429688
9719.594727
9775.535156
9673.863281
9672.941406
9802.680664
9969.999023
9944.640625
9868.849609
9688.216797
9784.472656
9877.550781
9902.127930
9696.733398
9730.580078
9714.853516
9691.980469
9772.062500
9746.517578
9848.553711
9886.959961
9759.860352
9876.629883
9752.779297
9749.726562
9676.983398
9733.833008
9567.823242
9804.837891
9782.370117
9762.303711
9821.120117
9733.389648
9716.164062
9586.293945
9822.264648
9748.888672
9486.398438
9690.512695
9735.296875
9596.823242
9654.510742
9703.810547
9639.751953
9794.609375
9726.753906
9614.254883
9729.755859
9694.264648
9787.167969
9817.164062
9816.889648
9755.108398
9759.441406
9812.609375
9923.276367
9828.778320
9641.698242
9557.378906
9649.683594
9815.679688
9822.553711
9709.430664
9707.431641
9795.489258
9682.496094
9569.696289
9487.863281
9457.223633
9502.810547
9542.524414
9606.164062
9613.649414
9801.761719
9540.878906
9650.189453
9634.316406
9625.466797
9773.521484
9719.765625
9735.847656
9775.212891
9705.875977
9580.516602
9724.167969
9573.242188
9560.444336
9617.782227
9611.158203
9651.584961
9754.584961
9620.956055
9499.963867
9434.401367
9571.934570
9817.497070
9801.688477
9740.098633
9647.790039
9711.621094
9798.689453
9535.465820
9614.249023
9526.545898
9528.253906
9654.189453
9731.496094
9692.314453
9694.063477
9742.195312
9708.220703
9708.708008
9579.685547
9753.303711
9798.284180
9833.369141
9751.702148
9814.715820
9730.766602
9832.790039
9769.125977
9675.742188
9621.381836
9767.848633
9728.234375
9840.194336
9788.746094
9762.617188
9691.226562
9772.279297
9849.427734
9834.933594
9792.375977
9775.950195
9801.885742
9704.583008
9827.966797
9742.070312
9736.357422
9737.291992
9597.043945
9628.054688
9585.350586
9816.848633
9768.348633
9797.937500
9720.462891
9700.349609
9682.692383
9693.459961
9685.227539
9649.523438
9713.238281
9756.310547
9539.054688
9676.059570
9750.150391
9705.876953
9631.711914
9641.299805
9619.092773
9747.232422
9928.072266
9893.613281
9919.522461
9799.314453
9873.708008
9859.967773
10047.287109
10141.754883
10029.866211
9870.585938
9984.965820
9974.105469
9939.250000
9824.881836
9911.149414
9788.439453
9591.023438
9647.920898
9701.850586
9802.041992
9731.224609
9630.438477
9847.077148
9798.540039
9637.825195
9846.850586
9633.175781
9775.874023
9624.905273
9649.705078
9653.988281
9631.728516
9789.861328
9939.525391
9695.044922
9981.842773
9939.722656
9887.491211
10056.236328
10176.359375
10065.205078
10051.961914
10112.166992
10177.250000
10123.629883
10112.422852
10140.387695
10072.635742
10077.750977
10179.641602
9999.792969
10005.055664
9928.841797
10037.838867
10154.969727
10034.625977
9833.215820
10065.939453
10074.377930
10195.376953
9995.438477
10193.230469
10032.443359
9930.786133
10035.892578
9917.555664
9877.842773
9942.819336
9905.428711
10005.539062
10092.073242
10020.038086
10013.765625
10110.109375
10116.507812
10137.672852
9986.789062
10186.078125
10129.871094
10102.566406
9967.646484
10025.703125
10045.708984
10119.073242
10149.538086
10221.603516
10106.879883
10160.992188
```
