## Supplementary material for "Functional connectivity across the human subcortical auditory system using an autoregressive matrix-Gaussian copula graphical model approach with partial correlations": Code: roi-12_mean_ts.txt

```
12950.304688
12854.401367
12777.481445
12818.779297
12793.590820
12757.658203
12732.877930
12685.414062
12634.167969
12633.138672
12635.349609
12656.760742
12725.503906
12761.388672
12763.173828
12720.181641
12673.539062
12611.490234
12607.779297
12605.419922
12661.136719
12719.388672
12701.991211
12640.701172
12611.207031
12729.211914
12711.014648
12680.170898
12662.371094
12713.526367
12689.491211
12631.287109
12645.883789
12634.386719
12603.598633
12614.313477
12686.779297
12692.914062
12694.866211
12714.133789
12726.535156
12646.646484
12636.388672
12648.494141
12606.823242
12638.876953
12665.590820
12680.916016
12692.176758
12700.271484
12693.191406
12668.288086
12672.832031
12697.110352
12724.901367
12702.125977
12723.131836
12689.707031
12693.975586
12687.967773
12731.581055
12722.837891
12720.301758
12721.892578
12732.574219
12749.014648
12745.577148
12740.805664
12703.147461
12695.299805
12699.678711
12714.391602
12704.170898
12696.069336
12721.119141
12729.346680
12741.301758
12740.503906
12781.173828
12757.059570
12735.652344
12783.861328
12790.682617
12733.344727
12749.183594
12715.165039
12727.762695
12720.886719
12742.170898
12751.918945
12745.969727
12752.320312
12851.877930
12786.226562
12719.375000
12725.066406
12765.220703
12769.658203
12770.736328
12763.039062
12721.080078
12721.278320
12741.832031
12717.802734
12693.816406
12745.841797
12780.494141
12763.982422
12734.128906
12758.208984
12754.125000
12691.051758
12685.133789
12702.721680
12666.045898
12651.089844
12695.379883
12678.577148
12683.496094
12708.466797
12709.688477
12711.020508
12740.927734
12807.466797
12763.707031
12767.759766
12828.942383
12784.715820
12776.837891
12739.036133
12777.530273
12765.565430
12785.376953
12826.248047
12853.802734
12788.617188
12818.246094
12836.515625
12761.880859
12766.487305
12794.785156
12809.113281
12778.083008
12791.428711
12793.880859
12686.997070
12705.937500
12856.066406
12889.282227
12905.437500
12944.481445
12912.446289
12867.051758
12866.065430
12895.030273
12796.730469
12695.750977
12699.583008
12667.138672
12699.913086
12756.877930
12694.481445
12730.107422
12732.963867
12670.000977
12724.760742
12688.798828
12681.287109
12640.060547
12736.852539
12689.307617
12754.997070
12767.206055
12738.939453
12720.575195
12745.605469
12745.967773
12781.327148
12781.182617
12771.937500
12788.978516
12811.251953
12735.771484
12762.728516
12828.262695
12805.469727
12841.490234
12903.521484
12901.748047
12893.745117
12900.499023
12915.821289
12826.427734
12850.176758
12882.057617
12843.006836
12831.048828
12799.982422
12894.451172
12888.649414
12839.048828
12978.395508
12905.400391
12915.170898
12964.083008
12930.125977
12906.559570
12916.734375
12924.966797
12750.466797
12776.245117
12735.307617
12840.449219
12834.833008
12830.695312
12819.452148
12811.017578
12808.446289
12838.643555
12876.136719
12904.921875
12850.111328
12858.709961
12855.003906
12859.951172
12807.675781
12817.262695
12833.107422
12841.009766
12838.155273
12851.655273
12843.254883
12765.691406
12804.179688
12838.041992
12885.686523
12789.792969
12822.308594
12824.363281
12770.892578
12793.678711
12806.153320
12782.371094
12848.301758
12921.269531
12879.958008
12859.858398
12851.147461
12776.704102
12790.284180
12785.243164
12842.975586
12893.111328
12911.517578
12904.440430
12904.217773
12821.211914
12824.649414
12846.861328
12856.596680
12798.251953
12794.144531
12842.114258
12796.379883
12743.296875
12765.643555
12762.991211
12768.172852
12773.967773
12808.607422
12793.463867
12737.672852
12732.664062
12755.153320
12760.161133
12730.493164
12765.136719
12742.048828
12708.433594
12725.936523
12766.999023
12767.757812
12785.602539
12888.631836
12884.292969
12803.463867
12763.353516
12708.185547
12675.176758
12735.430664
12825.292969
12852.837891
12818.678711
12870.220703
12779.685547
12749.460938
12762.682617
12716.865234
12680.466797
12737.175781
12746.698242
12765.675781
12844.863281
12834.334961
12832.675781
12876.686523
12789.637695
12757.695312
12800.304688
12811.779297
12732.791016
12730.985352
12782.940430
12738.224609
12755.060547
12771.704102
12740.182617
12739.840820
12810.152344
12762.237305
12722.762695
12716.946289
12678.907227
12692.490234
12718.877930
12688.479492
12717.509766
12711.847656
12666.246094
12680.362305
12757.527344
12746.304688
12736.119141
12753.644531
12734.234375
12733.876953
12737.672852
12706.179688
12716.862305
12734.416016
12726.869141
12743.090820
12802.413086
12762.281250
12788.099609
12761.708984
12784.918945
12759.748047
12785.527344
12840.768555
12781.359375
12777.304688
12816.625977
12776.970703
12844.478516
12872.585938
12801.733398
12825.520508
12872.434570
12864.631836
12847.723633
12866.461914
12848.951172
12825.236328
12889.130859
12916.141602
12943.130859
12947.964844
12856.130859
12905.787109
12906.497070
12817.372070
12765.907227
12769.108398
12797.664062
12762.585938
12788.445312
12820.066406
12775.240234
12767.620117
12798.186523
12771.681641
12757.456055
12805.376953
12857.502930
12813.875000
12753.557617
12753.987305
12801.823242
12756.823242
12772.263672
12871.580078
12809.463867
12824.557617
12809.787109
12779.900391
12717.708984
12720.275391
12741.580078
12694.704102
12716.779297
12748.359375
12757.000000
12707.883789
12553.756836
12732.321289
12759.287109
12807.316406
12784.107422
12759.605469
12705.826172
12612.355469
12576.596680
12519.463867
12520.548828
12547.063477
12512.487305
12512.709961
12497.973633
12524.910156
12565.681641
12602.880859
12678.681641
12739.105469
12788.311523
12792.565430
12815.933594
12842.991211
12796.804688
12804.324219
12835.032227
12831.375000
12881.041016
12934.296875
12887.846680
12863.634766
12875.060547
12815.147461
12810.359375
12821.376953
12792.295898
12734.895508
12763.596680
12741.188477
12724.692383
12752.485352
12779.895508
12713.020508
12687.625000
12729.877930
12748.536133
12708.753906
12756.958008
12755.773438
12729.731445
12722.365234
12782.669922
12788.036133
12752.619141
12759.689453
12749.346680
12712.302734
12644.116211
12667.526367
12717.907227
12729.156250
12754.443359
12777.886719
12827.802734
12848.369141
12859.335938
12806.173828
12778.228516
12728.638672
12638.637695
12593.228516
12627.875000
12636.721680
12684.709961
12743.324219
12775.753906
12752.259766
12735.085938
12756.269531
12792.101562
12769.880859
12767.743164
12772.110352
12747.891602
12711.318359
12642.413086
12615.945312
12640.963867
12705.290039
12827.779297
12822.458984
12874.434570
12911.816406
12857.368164
12830.355469
12802.556641
12732.374023
12732.666992
12729.287109
12840.144531
12821.506836
12778.207031
12756.287109
12754.144531
12688.678711
12612.271484
12587.958008
12500.376953
12498.969727
12522.500000
12527.948242
12532.125977
12577.678711
12583.538086
12572.095703
12604.701172
12642.176758
12614.409180
12579.228516
12617.811523
12632.856445
12631.655273
12651.119141
12688.500977
12670.246094
12676.904297
12657.872070
12623.206055
12587.649414
12646.637695
12663.557617
12660.979492
12631.627930
12635.749023
12655.394531
12688.316406
12632.739258
12661.269531
12704.259766
12681.675781
12678.669922
12673.409180
12640.110352
12589.897461
12578.475586
12505.305664
12562.773438
12647.605469
12685.798828
12727.120117
12744.518555
12770.179688
12766.544922
12791.840820
12777.491211
12772.254883
12821.018555
12798.050781
12745.452148
12767.885742
12790.611328
12743.982422
12769.369141
12785.562500
12761.730469
12736.599609
12669.234375
12589.714844
12576.633789
12510.720703
12473.409180
12596.026367
12716.086914
12711.374023
12615.203125
12516.125977
12371.701172
12404.214844
12609.734375
12712.141602
12724.742188
12683.358398
12651.220703
12707.588867
12725.411133
12675.598633
12808.585938
12765.706055
12811.292969
12824.574219
12748.760742
12674.443359
12584.455078
12559.919922
12532.608398
12558.496094
12528.197266
12550.226562
12601.104492
12569.464844
12537.916016
12507.880859
12510.708984
12509.062500
12532.990234
12497.961914
12487.782227
12576.063477
12628.411133
12745.461914
12767.231445
12800.999023
12790.023438
12779.966797
12688.686523
12648.791016
12641.936523
12613.526367
12628.658203
12668.018555
12650.368164
12634.885742
12687.643555
12665.356445
12636.403320
12648.916016
12636.439453
12605.338867
12599.804688
12614.078125
12590.278320
12595.762695
12630.664062
12615.113281
12653.332031
12674.675781
12647.221680
12610.568359
12606.304688
12665.562500
12678.675781
12717.771484
12746.816406
12677.284180
12653.208984
12653.973633
12606.880859
12582.407227
12553.281250
12591.445312
12697.048828
12789.924805
12840.776367
12860.875000
12866.979492
12734.748047
12698.068359
12618.275391
12458.011719
12350.278320
12385.865234
12462.718750
12489.602539
12565.599609
12631.704102
12658.144531
12670.956055
12715.281250
12694.008789
12700.936523
12637.194336
12555.898438
12491.637695
12589.485352
12639.218750
12609.810547
12639.060547
12642.281250
12667.568359
12611.318359
12595.376953
12596.439453
12564.448242
12506.316406
12507.544922
12617.886719
12662.072266
12696.290039
12691.005859
12711.243164
12617.779297
12609.707031
12610.565430
12629.425781
12686.644531
12749.790039
12766.691406
12727.428711
12689.739258
12641.673828
12684.379883
12690.410156
12732.188477
12713.681641
12754.092773
12798.473633
12811.712891
12734.179688
12663.718750
12650.278320
12652.188477
12545.748047
12508.749023
12514.092773
12458.150391
12375.750977
12349.739258
12412.832031
12381.994141
12328.150391
12325.526367
12393.773438
12489.156250
12615.508789
12716.000000
12770.963867
12772.638672
12761.885742
12735.272461
12675.530273
12662.376953
12655.439453
12611.768555
12642.866211
12629.820312
12592.057617
12613.814453
12638.275391
12666.863281
12684.092773
12750.707031
12811.788086
12787.304688
12735.063477
12695.791016
12650.099609
12610.945312
12604.571289
12593.876953
12596.292969
12568.575195
12581.391602
12607.991211
12649.224609
12609.826172
12601.762695
12610.882812
12616.371094
12623.715820
12613.590820
12648.113281
12664.876953
12664.988281
12653.146484
12666.847656
12610.550781
12659.724609
12684.119141
12662.925781
12688.869141
12691.251953
12622.419922
12598.275391
12575.704102
12538.249023
12579.487305
12645.211914
12640.652344
12626.844727
12707.228516
12725.817383
12657.430664
12632.481445
12627.568359
12611.397461
12644.866211
12628.678711
12610.997070
12610.000000
12664.530273
12648.807617
12677.541992
12661.855469
12524.038086
12457.524414
12523.161133
12568.316406
12539.491211
12578.876953
12604.347656
12600.623047
12592.535156
12614.347656
12509.869141
12443.228516
12447.826172
12443.879883
12412.701172
12388.218750
12402.388672
12406.646484
12424.478516
12452.069336
12428.875000
12447.413086
12444.355469
12454.454102
12505.784180
12645.833008
12705.886719
12739.290039
12845.611328
12874.565430
12894.724609
12840.948242
12806.910156
12755.372070
12697.469727
12596.861328
12595.223633
12622.246094
12576.071289
12483.553711
12518.578125
12534.855469
12564.562500
12569.820312
12483.782227
12346.503906
12302.593750
12307.834961
12293.127930
12350.496094
12480.967773
12496.484375
12497.448242
12488.623047
12465.236328
12379.577148
12414.035156
12527.643555
12547.323242
12552.906250
12661.885742
12717.369141
12730.026367
12828.391602
12815.664062
12773.443359
12692.153320
12668.927734
12603.437500
12603.665039
12672.318359
12704.434570
12725.763672
12772.814453
12758.365234
12742.166992
12677.861328
12527.253906
12431.757812
12382.290039
12262.257812
12243.916016
12408.850586
12550.593750
12571.500977
12554.793945
12477.051758
12422.111328
12354.491211
12331.956055
12401.620117
12524.223633
12588.422852
12560.170898
12453.614258
12436.035156
12439.165039
12463.422852
12556.302734
12666.924805
12708.910156
12779.113281
```
