## Supplementary material for "Functional connectivity across the human subcortical auditory system using an autoregressive matrix-Gaussian copula graphical model approach with partial correlations": Code: roi-13_mean_ts.txt

```
10901.045898
10829.249023
10801.983398
10789.978516
10779.435547
10810.361328
10810.421875
10796.036133
10795.282227
10796.537109
10774.932617
10763.049805
10792.530273
10804.605469
10811.645508
10787.829102
10811.853516
10808.836914
10780.152344
10750.487305
10742.133789
10756.870117
10750.169922
10750.481445
10758.339844
10803.424805
10782.830078
10824.654297
10805.589844
10813.353516
10785.314453
10776.622070
10766.308594
10751.696289
10754.805664
10789.387695
10824.533203
10828.261719
10845.973633
10852.847656
10842.486328
10829.395508
10825.062500
10803.671875
10755.659180
10770.505859
10774.251953
10776.504883
10761.249023
10784.898438
10795.372070
10788.651367
10799.573242
10809.328125
10815.785156
10817.519531
10834.833984
10822.872070
10783.171875
10756.235352
10727.260742
10696.661133
10689.665039
10708.225586
10723.600586
10717.823242
10735.306641
10747.054688
10730.538086
10719.561523
10737.859375
10743.393555
10728.136719
10728.528320
10740.530273
10736.473633
10722.842773
10733.081055
10741.657227
10723.017578
10727.903320
10742.444336
10743.274414
10726.791016
10727.775391
10754.977539
10737.232422
10738.998047
10747.342773
10753.495117
10753.363281
10788.167969
10741.658203
10702.272461
10679.198242
10672.506836
10650.933594
10661.288086
10666.666992
10672.706055
10662.782227
10688.375977
10687.175781
10680.504883
10687.357422
10691.671875
10695.272461
10693.021484
10726.996094
10744.114258
10713.552734
10699.947266
10705.514648
10685.951172
10676.324219
10674.032227
10680.025391
10669.611328
10675.008789
10675.460938
10660.794922
10660.030273
10673.989258
10690.880859
10687.416016
10700.002930
10711.959961
10683.616211
10678.964844
10682.515625
10676.350586
10662.338867
10685.803711
10736.313477
10722.724609
10706.170898
10704.216797
10685.462891
10677.453125
10686.841797
10690.358398
10682.185547
10694.118164
10706.269531
10680.148438
10713.845703
10738.319336
10712.857422
10665.071289
10681.140625
10685.651367
10670.262695
10647.338867
10647.258789
10649.508789
10639.485352
10648.960938
10637.063477
10639.779297
10651.195312
10641.848633
10642.351562
10632.258789
10594.134766
10577.917969
10584.914062
10579.426758
10588.020508
10614.327148
10605.803711
10605.074219
10611.424805
10617.665039
10610.107422
10632.853516
10640.390625
10647.750000
10680.166992
10680.077148
10663.427734
10661.075195
10644.073242
10658.773438
10650.994141
10636.261719
10645.972656
10667.208984
10673.064453
10657.216797
10664.792969
10662.002930
10656.155273
10634.904297
10644.217773
10645.382812
10618.736328
10626.089844
10654.721680
10649.459961
10657.342773
10680.493164
10659.013672
10640.017578
10653.636719
10669.509766
10656.894531
10675.320312
10674.677734
10655.227539
10696.005859
10707.923828
10653.533203
10640.564453
10643.712891
10605.867188
10594.576172
10573.873047
10543.083984
10562.770508
10589.858398
10586.833984
10580.678711
10586.050781
10593.496094
10572.811523
10555.518555
10546.192383
10546.524414
10548.100586
10575.639648
10593.409180
10606.345703
10587.270508
10613.985352
10616.193359
10616.985352
10605.504883
10614.068359
10602.836914
10598.087891
10595.651367
10597.125977
10593.141602
10608.296875
10612.973633
10583.366211
10594.114258
10594.739258
10570.320312
10571.005859
10585.608398
10610.848633
10600.588867
10608.521484
10584.637695
10587.930664
10570.247070
10588.310547
10584.368164
10566.833984
10543.726562
10557.187500
10549.004883
10529.192383
10526.731445
10509.928711
10497.484375
10494.247070
10495.028320
10504.298828
10499.493164
10516.052734
10523.650391
10533.417969
10519.766602
10537.085938
10541.423828
10534.024414
10543.829102
10557.445312
10548.952148
10538.052734
10540.349609
10544.427734
10516.064453
10560.289062
10572.363281
10566.264648
10569.224609
10559.190430
10551.607422
10551.142578
10565.719727
10578.687500
10561.413086
10573.853516
10568.683594
10558.632812
10571.369141
10562.895508
10557.874023
10577.150391
10584.093750
10568.712891
10582.942383
10587.791016
10577.918945
10594.100586
10591.213867
10590.319336
10583.294922
10605.446289
10595.129883
10579.391602
10588.246094
10584.084961
10547.387695
10561.416992
10559.272461
10543.011719
10545.121094
10546.123047
10529.759766
10537.615234
10558.931641
10561.077148
10577.701172
10569.381836
10562.772461
10582.318359
10566.783203
10562.834961
10556.432617
10529.881836
10532.480469
10558.512695
10531.097656
10543.249023
10549.166016
10524.308594
10518.505859
10512.945312
10505.508789
10485.754883
10492.220703
10509.153320
10500.783203
10493.504883
10497.522461
10502.203125
10490.196289
10521.780273
10508.406250
10504.185547
10511.833984
10503.989258
10488.758789
10499.641602
10510.893555
10496.084961
10504.941406
10499.328125
10490.522461
10497.343750
10507.935547
10511.580078
10552.874023
10532.339844
10569.395508
10571.268555
10547.247070
10549.821289
10548.794922
10521.614258
10491.731445
10481.016602
10487.886719
10489.003906
10479.269531
10490.507812
10500.610352
10496.309570
10507.385742
10521.041992
10540.173828
10521.500000
10532.128906
10537.727539
10528.501953
10543.409180
10549.324219
10562.687500
10572.387695
10584.303711
10572.449219
10559.478516
10558.547852
10545.780273
10535.919922
10543.688477
10563.669922
10643.593750
10781.155273
10805.743164
10905.722656
10924.743164
10881.917969
10804.542969
10752.758789
10669.633789
10573.306641
10503.558594
10474.889648
10458.875000
10470.040039
10499.164062
10513.593750
10516.852539
10527.219727
10552.978516
10576.543945
10586.378906
10623.531250
10652.677734
10671.330078
10691.005859
10718.435547
10712.503906
10701.389648
10707.382812
10739.812500
10742.202148
10773.917969
10799.254883
10788.712891
10780.934570
10772.171875
10732.144531
10717.816406
10706.631836
10692.848633
10679.673828
10700.186523
10681.382812
10669.363281
10664.364258
10663.333984
10647.684570
10650.250977
10643.412109
10621.105469
10629.257812
10615.782227
10625.011719
10625.943359
10634.270508
10667.148438
10666.082031
10669.383789
10655.683594
10648.946289
10629.423828
10598.336914
10600.649414
10610.532227
10617.933594
10601.075195
10587.076172
10612.708984
10618.999023
10598.235352
10590.100586
10580.707031
10558.084961
10508.266602
10489.869141
10491.165039
10488.892578
10500.714844
10513.140625
10522.630859
10522.235352
10540.668945
10544.503906
10545.650391
10541.569336
10556.880859
10567.046875
10571.500000
10576.583984
10583.505859
10588.890625
10597.900391
10604.170898
10622.245117
10617.804688
10635.256836
10632.437500
10627.975586
10636.437500
10619.586914
10653.089844
10672.474609
10663.570312
10678.161133
10662.112305
10642.536133
10645.241211
10645.398438
10615.942383
10598.826172
10564.837891
10531.187500
10531.307617
10526.547852
10506.737305
10488.114258
10492.649414
10505.426758
10509.688477
10551.623047
10560.199219
10562.818359
10578.647461
10568.766602
10562.290039
10571.723633
10589.054688
10577.445312
10572.163086
10575.865234
10563.066406
10549.536133
10551.362305
10550.937500
10539.321289
10533.480469
10524.162109
10534.257812
10553.724609
10571.278320
10576.878906
10574.734375
10596.454102
10594.276367
10612.310547
10607.915039
10580.348633
10607.833008
10581.837891
10575.500977
10573.694336
10581.705078
10582.435547
10599.592773
10590.057617
10582.096680
10579.629883
10560.418945
10560.101562
10576.254883
10554.539062
10539.230469
10536.214844
10547.001953
10559.380859
10592.654297
10584.216797
10575.979492
10573.804688
10555.772461
10544.512695
10532.138672
10531.507812
10528.738281
10532.949219
10529.895508
10536.732422
10527.556641
10520.216797
10517.165039
10502.243164
10501.722656
10513.681641
10516.700195
10537.166992
10549.909180
10547.869141
10516.537109
10438.408203
10517.633789
10579.193359
10562.660156
10534.766602
10497.380859
10441.971680
10400.495117
10378.091797
10347.754883
10336.442383
10333.846680
10349.397461
10386.097656
10419.946289
10418.304688
10433.906250
10468.493164
10476.106445
10470.460938
10463.004883
10469.300781
10484.383789
10462.180664
10480.556641
10518.629883
10512.844727
10520.318359
10532.297852
10532.893555
10520.566406
10537.432617
10529.901367
10535.256836
10513.032227
10521.560547
10499.919922
10505.979492
10497.820312
10483.163086
10467.477539
10475.102539
10472.673828
10487.893555
10501.575195
10506.831055
10491.045898
10489.337891
10483.017578
10484.652344
10490.016602
10489.584961
10512.222656
10529.680664
10529.796875
10532.536133
10518.109375
10523.517578
10512.252930
10528.458008
10512.923828
10487.715820
10465.111328
10469.177734
10461.757812
10476.477539
10483.723633
10502.689453
10498.246094
10499.609375
10495.371094
10468.941406
10458.634766
10450.630859
10425.375000
10440.286133
10438.252930
10419.614258
10415.992188
10385.363281
10359.758789
10326.848633
10326.906250
10348.779297
10377.000000
10433.268555
10456.752930
10443.808594
10452.833984
10459.618164
10468.035156
10468.757812
10477.510742
10471.371094
10467.573242
10448.195312
10454.909180
10449.250977
10466.270508
10478.435547
10474.860352
10471.785156
10459.008789
10444.279297
10425.264648
10413.069336
10395.170898
10379.174805
10381.712891
10388.704102
10411.025391
10447.259766
10468.742188
10476.667969
10468.900391
10440.668945
10415.226562
10416.583984
10445.316406
10453.949219
10518.016602
10565.001953
10574.514648
10561.749023
10587.129883
10564.179688
10526.625000
10496.951172
10456.724609
10446.647461
10431.304688
10420.888672
10435.500000
10417.387695
10397.943359
10411.747070
10442.413086
10459.509766
10483.653320
10491.436523
10499.895508
10515.967773
10531.376953
10545.795898
10545.131836
10541.423828
10526.103516
10508.512695
10539.768555
10533.848633
10527.865234
10548.918945
10542.149414
10535.596680
10546.949219
10574.642578
10629.911133
10646.325195
10616.587891
10620.896484
10594.218750
10563.590820
10530.291016
10527.651367
10496.482422
10463.774414
10443.556641
10422.080078
10415.404297
10410.434570
10426.621094
10454.363281
10468.863281
10464.380859
10469.535156
10490.902344
10485.278320
10485.495117
10483.267578
10500.100586
10511.535156
10518.384766
10521.398438
10529.541992
10544.977539
10554.089844
10564.300781
10563.214844
10554.791992
10538.638672
10545.908203
10539.100586
10549.320312
10531.065430
10557.015625
10557.554688
10552.353516
10550.755859
10528.473633
10491.803711
10466.314453
10434.286133
10417.449219
10432.735352
10463.265625
10438.000977
10435.322266
10429.758789
10431.282227
10440.612305
10453.236328
10435.147461
10405.905273
10445.699219
10422.518555
10435.195312
10437.955078
10444.128906
10452.835938
10446.160156
10454.315430
10458.425781
10462.062500
10467.737305
10468.542969
10481.808594
10483.632812
10478.311523
10473.687500
10474.853516
10485.217773
10457.661133
10447.450195
10455.686523
10455.646484
10469.771484
10498.208008
10496.956055
10490.908203
10466.120117
10416.132812
10424.304688
10411.556641
10393.096680
10371.965820
10385.014648
10379.097656
10386.404297
10388.492188
10381.775391
10361.348633
10363.078125
10348.120117
10347.208008
10351.995117
10334.194336
10318.771484
10323.847656
10338.053711
10341.074219
10326.587891
10339.353516
10326.595703
10309.380859
10289.570312
10295.719727
10295.731445
10302.416992
10322.303711
10335.951172
10313.111328
10311.177734
10273.241211
10242.409180
10241.387695
10258.186523
10264.995117
10265.585938
10284.510742
10288.960938
10311.439453
10403.338867
10427.858398
10403.728516
10373.354492
10341.211914
10319.458008
10311.778320
10276.595703
10275.504883
10259.440430
10257.113281
10264.266602
10264.296875
10273.825195
10258.490234
10251.761719
10239.419922
10231.999023
10236.233398
10244.220703
10221.509766
10227.292969
10234.540039
10229.962891
10220.569336
10242.073242
10230.046875
10219.642578
10200.624023
10186.241211
```
