## Supplementary material for "Functional connectivity across the human subcortical auditory system using an autoregressive matrix-Gaussian copula graphical model approach with partial correlations": Code: roi-14_mean_ts.txt

```
11558.848633
11548.266602
11539.006836
11599.716797
11586.271484
11613.765625
11607.413086
11547.762695
11488.296875
11542.765625
11521.938477
11518.663086
11557.931641
11614.626953
11599.261719
11571.378906
11531.915039
11526.361328
11523.381836
11496.134766
11574.360352
11589.313477
11550.564453
11562.753906
11573.929688
11585.386719
11555.066406
11499.177734
11525.966797
11599.457031
11537.086914
11486.708984
11492.251953
11491.664062
11466.227539
11489.316406
11540.402344
11520.144531
11547.262695
11585.009766
11558.274414
11479.643555
11501.510742
11498.546875
11438.023438
11438.523438
11496.608398
11505.327148
11486.835938
11547.507812
11540.709961
11492.053711
11537.890625
11562.071289
11558.433594
11539.567383
11541.297852
11564.350586
11498.189453
11522.362305
11604.133789
11556.935547
11512.001953
11568.039062
11558.428711
11547.386719
11555.852539
11562.698242
11518.533203
11516.613281
11517.353516
11544.294922
11541.162109
11534.745117
11597.337891
11579.502930
11558.885742
11592.423828
11598.700195
11573.277344
11573.763672
11607.489258
11585.536133
11549.613281
11551.789062
11587.943359
11522.435547
11538.890625
11560.235352
11567.636719
11559.767578
11677.587891
11658.777344
11600.423828
11587.452148
11601.970703
11580.392578
11597.765625
11567.216797
11585.421875
11523.814453
11578.775391
11560.330078
11531.805664
11551.414062
11577.931641
11617.803711
11594.898438
11603.729492
11617.445312
11554.727539
11524.066406
11560.732422
11511.655273
11522.527344
11521.764648
11544.172852
11556.552734
11573.275391
11563.517578
11551.745117
11554.018555
11597.649414
11610.965820
11625.852539
11644.845703
11636.117188
11602.533203
11611.837891
11614.708984
11600.882812
11564.794922
11648.923828
11704.712891
11666.152344
11661.335938
11668.582031
11646.515625
11598.009766
11617.839844
11642.120117
11605.111328
11591.013672
11648.278320
11576.863281
11523.466797
11582.950195
11724.642578
11714.470703
11765.939453
11765.933594
11732.938477
11728.468750
11718.383789
11665.713867
11640.963867
11592.552734
11533.386719
11534.312500
11554.210938
11543.146484
11540.639648
11563.577148
11529.296875
11515.923828
11556.542969
11517.611328
11552.923828
11519.401367
11546.283203
11528.780273
11560.128906
11557.900391
11574.030273
11567.391602
11592.627930
11592.955078
11605.523438
11616.587891
11588.929688
11618.791992
11616.683594
11603.993164
11630.401367
11604.091797
11639.401367
11680.708984
11703.767578
11705.445312
11730.186523
11769.482422
11714.622070
11663.613281
11686.503906
11636.611328
11609.582031
11611.134766
11638.040039
11682.029297
11684.135742
11711.772461
11726.254883
11719.568359
11732.812500
11754.671875
11723.146484
11706.922852
11730.441406
11730.913086
11656.636719
11690.051758
11717.820312
11721.014648
11740.616211
11696.325195
11682.629883
11668.904297
11630.428711
11666.396484
11683.020508
11730.282227
11690.400391
11701.397461
11667.870117
11655.340820
11651.056641
11652.305664
11679.609375
11674.133789
11686.083984
11720.901367
11722.838867
11622.351562
11657.875977
11696.848633
11675.713867
11644.804688
11679.152344
11673.833008
11656.353516
11644.591797
11660.598633
11657.270508
11726.925781
11752.217773
11728.779297
11758.477539
11759.644531
11746.292969
11692.445312
11708.272461
11705.111328
11743.328125
11721.510742
11712.134766
11705.411133
11626.126953
11620.923828
11652.981445
11630.653320
11637.018555
11655.197266
11617.465820
11594.147461
11570.229492
11581.328125
11541.483398
11547.874023
11568.567383
11604.783203
11551.968750
11521.689453
11548.709961
11527.683594
11522.606445
11488.738281
11530.940430
11498.255859
11515.652344
11561.381836
11568.292969
11570.206055
11633.267578
11698.576172
11676.232422
11613.922852
11613.277344
11542.053711
11533.358398
11625.500977
11649.060547
11708.963867
11691.707031
11674.413086
11616.909180
11567.939453
11561.839844
11475.401367
11453.360352
11512.461914
11515.500977
11546.408203
11612.702148
11602.465820
11639.094727
11621.457031
11549.210938
11521.291016
11582.785156
11566.737305
11544.960938
11582.472656
11562.744141
11576.545898
11580.225586
11614.417969
11566.215820
11606.563477
11653.375000
11608.545898
11592.686523
11561.646484
11515.740234
11532.652344
11516.916016
11508.758789
11533.226562
11518.657227
11503.248047
11537.152344
11541.216797
11592.686523
11573.875977
11554.863281
11526.187500
11540.157227
11530.871094
11531.139648
11548.245117
11541.834961
11635.107422
11641.918945
11568.210938
11547.414062
11578.277344
11571.008789
11581.607422
11565.468750
11609.025391
11614.445312
11578.958984
11571.020508
11616.998047
11593.612305
11624.664062
11602.402344
11574.111328
11611.095703
11680.232422
11668.385742
11679.368164
11664.860352
11625.730469
11634.341797
11703.539062
11704.503906
11734.721680
11743.770508
11742.156250
11729.065430
11690.021484
11630.222656
11631.606445
11615.352539
11625.692383
11626.398438
11609.207031
11607.000000
11582.936523
11587.638672
11575.192383
11625.908203
11638.686523
11668.152344
11658.269531
11630.036133
11586.432617
11606.700195
11664.586914
11666.760742
11690.312500
11700.345703
11664.390625
11649.780273
11621.862305
11583.850586
11542.526367
11524.172852
11528.330078
11541.478516
11562.053711
11575.366211
11568.979492
11377.245117
11267.611328
11470.297852
11549.431641
11573.265625
11605.757812
11525.929688
11448.888672
11394.659180
11362.712891
11363.621094
11387.985352
11389.316406
11365.963867
11364.345703
11317.430664
11305.834961
11375.852539
11418.958984
11519.933594
11556.655273
11557.622070
11557.880859
11583.457031
11580.152344
11553.410156
11572.576172
11621.705078
11630.176758
11653.096680
11703.646484
11713.061523
11666.454102
11685.195312
11635.863281
11645.537109
11600.594727
11573.241211
11541.866211
11548.432617
11523.243164
11540.045898
11565.337891
11564.142578
11500.405273
11496.215820
11543.180664
11531.236328
11560.647461
11569.819336
11532.758789
11515.674805
11513.006836
11510.597656
11529.730469
11530.941406
11566.723633
11495.717773
11484.340820
11417.134766
11496.744141
11527.917969
11527.267578
11537.497070
11645.733398
11723.597656
11694.120117
11721.259766
11668.709961
11643.281250
11599.416992
11524.398438
11510.237305
11554.794922
11567.798828
11580.842773
11594.914062
11620.834961
11608.487305
11599.818359
11642.484375
11655.716797
11694.834961
11633.738281
11615.929688
11555.852539
11504.991211
11479.443359
11424.770508
11512.986328
11622.896484
11671.568359
11731.547852
11731.772461
11764.789062
11735.563477
11718.272461
11657.827148
11594.753906
11622.103516
11629.833984
11727.614258
11728.943359
11684.084961
11684.494141
11634.818359
11594.387695
11575.400391
11507.958008
11470.642578
11447.919922
11456.788086
11443.280273
11460.981445
11497.848633
11532.785156
11494.452148
11478.865234
11505.664062
11493.307617
11501.857422
11542.039062
11565.422852
11560.302734
11602.428711
11617.126953
11650.824219
11616.858398
11596.318359
11594.155273
11586.963867
11571.214844
11567.015625
11580.482422
11552.835938
11553.548828
11575.266602
11585.591797
11529.508789
11574.557617
11646.276367
11619.105469
11655.412109
11685.591797
11673.810547
11581.352539
11498.222656
11456.785156
11545.216797
11571.795898
11616.574219
11642.768555
11691.095703
11695.754883
11628.487305
11639.114258
11567.814453
11563.069336
11599.220703
11622.436523
11637.328125
11659.151367
11716.101562
11721.636719
11745.395508
11725.226562
11696.353516
11719.531250
11678.083984
11633.365234
11615.335938
11541.637695
11509.723633
11617.994141
11669.028320
11640.758789
11584.665039
11444.591797
11370.186523
11473.617188
11596.923828
11694.077148
11647.599609
11590.264648
11633.358398
11689.191406
11611.743164
11774.210938
11814.501953
11805.241211
11804.029297
11715.759766
11730.808594
11656.877930
11594.751953
11541.869141
11497.998047
11506.581055
11514.973633
11501.068359
11520.572266
11579.110352
11535.711914
11516.943359
11543.044922
11532.441406
11559.034180
11523.738281
11531.014648
11573.890625
11644.899414
11737.910156
11772.929688
11811.563477
11832.695312
11808.157227
11750.125000
11685.454102
11649.998047
11624.177734
11662.553711
11673.788086
11700.171875
11710.884766
11689.236328
11689.295898
11695.820312
11697.950195
11685.505859
11666.564453
11666.603516
11630.295898
11586.739258
11631.084961
11706.802734
11702.152344
11711.541992
11683.296875
11723.711914
11681.899414
11704.420898
11765.864258
11786.265625
11773.864258
11770.416992
11703.777344
11694.175781
11653.234375
11626.617188
11566.819336
11508.627930
11555.855469
11700.528320
11782.719727
11813.531250
11851.599609
11815.586914
11743.839844
11681.971680
11626.316406
11507.180664
11399.550781
11504.141602
11562.337891
11514.443359
11595.217773
11692.447266
11734.358398
11747.546875
11791.623047
11772.315430
11710.291016
11665.774414
11557.803711
11567.808594
11659.491211
11699.849609
11677.929688
11723.839844
11720.845703
11730.552734
11717.566406
11683.430664
11666.692383
11589.686523
11537.684570
11564.866211
11683.139648
11710.448242
11685.905273
11744.893555
11736.838867
11626.260742
11556.168945
11615.739258
11671.242188
11705.345703
11787.170898
11828.082031
11788.744141
11697.847656
11661.166016
11650.149414
11686.325195
11718.460938
11670.475586
11720.516602
11799.290039
11765.551758
11720.408203
11671.873047
11649.889648
11627.975586
11587.098633
11558.209961
11506.235352
11473.126953
11389.252930
11371.383789
11429.033203
11416.783203
11384.055664
11286.794922
11405.381836
11500.111328
11604.981445
11724.619141
11776.637695
11788.437500
11784.896484
11733.376953
11680.106445
11664.371094
11664.888672
11643.545898
11640.346680
11624.682617
11578.350586
11605.636719
11616.960938
11652.400391
11650.348633
11755.787109
11785.678711
11754.368164
11673.651367
11665.692383
11676.503906
11605.498047
11574.407227
11553.532227
11559.558594
11577.461914
11612.550781
11641.496094
11702.086914
11679.214844
11710.315430
11687.648438
11713.347656
11663.628906
11670.672852
11707.345703
11684.361328
11712.358398
11687.125000
11669.763672
11678.917969
11671.559570
11665.915039
11668.071289
11671.818359
11636.433594
11578.070312
11584.250977
11531.402344
11541.919922
11596.285156
11647.168945
11662.362305
11686.814453
11728.480469
11687.904297
11689.361328
11661.106445
11603.993164
11542.423828
11546.753906
11597.995117
11576.521484
11592.370117
11661.754883
11659.859375
11654.182617
11634.036133
11507.483398
11461.648438
11587.140625
11603.160156
11661.437500
11655.837891
11637.206055
11645.638672
11652.475586
11579.735352
11494.788086
11440.291992
11502.697266
11522.678711
11450.437500
11475.350586
11497.133789
11539.791992
11528.805664
11535.296875
11553.800781
11612.943359
11557.628906
11557.255859
11631.622070
11685.616211
11774.316406
11798.300781
11829.815430
11835.943359
11813.054688
11805.862305
11780.859375
11720.794922
11638.799805
11589.187500
11586.195312
11612.410156
11559.733398
11534.412109
11501.556641
11523.875977
11511.910156
11558.096680
11539.585938
11461.988281
11435.553711
11395.272461
11374.471680
11473.486328
11598.435547
11635.391602
11715.205078
11730.745117
11687.713867
11525.783203
11525.574219
11616.237305
11651.164062
11713.386719
11788.480469
11815.793945
11834.780273
11882.664062
11851.411133
11793.355469
11737.440430
11706.901367
11699.400391
11695.020508
11700.753906
11708.524414
11799.795898
11766.660156
11676.146484
11722.281250
11681.447266
11547.274414
11535.362305
11553.578125
11428.639648
11390.809570
11507.015625
11669.139648
11683.117188
11766.621094
11746.742188
11716.877930
11619.619141
11544.377930
11624.623047
11711.782227
11753.751953
11737.842773
11653.927734
11622.407227
11572.322266
11614.001953
11725.050781
11819.332031
11858.557617
11964.778320
```
