## Supplementary material for "Functional connectivity across the human subcortical auditory system using an autoregressive matrix-Gaussian copula graphical model approach with partial correlations": Code: roi-15_mean_ts.txt

```
11670.209961
11583.256836
11552.827148
11538.717773
11550.470703
11544.003906
11506.762695
11479.549805
11494.313477
11489.279297
11482.993164
11491.550781
11540.697266
11550.164062
11544.206055
11545.371094
11558.632812
11529.035156
11503.785156
11509.256836
11507.325195
11510.536133
11490.804688
11455.652344
11426.636719
11520.954102
11526.865234
11571.753906
11530.950195
11519.033203
11500.666992
11503.917969
11481.433594
11468.655273
11482.262695
11530.433594
11547.203125
11556.307617
11595.911133
11618.827148
11609.660156
11610.470703
11589.947266
11563.559570
11521.645508
11536.685547
11534.624023
11524.227539
11521.269531
11538.966797
11522.908203
11513.314453
11538.181641
11544.176758
11542.979492
11573.822266
11591.354492
11575.978516
11553.501953
11546.236328
11522.061523
11484.400391
11492.317383
11501.365234
11490.393555
11502.466797
11527.378906
11503.848633
11487.593750
11499.836914
11508.349609
11502.812500
11494.333984
11517.017578
11518.364258
11508.638672
11515.308594
11523.943359
11522.169922
11520.598633
11538.197266
11549.146484
11533.999023
11541.469727
11541.518555
11545.905273
11538.863281
11550.747070
11545.621094
11538.999023
11518.734375
11467.932617
11463.822266
11478.422852
11493.123047
11481.762695
11478.954102
11487.710938
11490.493164
11494.874023
11483.302734
11496.946289
11501.943359
11493.708984
11504.464844
11510.559570
11529.142578
11520.543945
11534.123047
11548.669922
11541.153320
11532.268555
11525.033203
11507.215820
11492.252930
11483.263672
11482.490234
11476.946289
11475.389648
11474.608398
11454.975586
11449.070312
11470.412109
11514.549805
11512.377930
11528.086914
11530.976562
11500.587891
11488.211914
11471.845703
11485.969727
11478.927734
11494.266602
11499.346680
11482.610352
11468.908203
11451.973633
11455.261719
11456.291992
11461.114258
11467.013672
11468.723633
11471.783203
11478.422852
11494.060547
11521.020508
11491.138672
11460.670898
11431.304688
11434.628906
11414.734375
11385.402344
11349.844727
11343.926758
11333.083984
11339.981445
11351.155273
11352.435547
11361.832031
11370.776367
11344.503906
11345.958984
11325.146484
11291.945312
11282.202148
11285.676758
11280.815430
11294.980469
11303.276367
11295.118164
11295.372070
11307.365234
11318.999023
11335.276367
11354.766602
11382.101562
11406.313477
11428.835938
11437.144531
11416.586914
11406.175781
11389.750977
11388.843750
11368.175781
11347.492188
11351.991211
11369.771484
11389.930664
11379.894531
11390.111328
11399.561523
11414.802734
11404.068359
11409.391602
11405.303711
11386.661133
11406.005859
11414.323242
11429.498047
11440.315430
11464.852539
11454.683594
11426.981445
11415.154297
11409.573242
11398.759766
11416.608398
11410.274414
11405.159180
11448.617188
11428.937500
11325.102539
11342.183594
11376.476562
11387.478516
11360.895508
11330.449219
11328.383789
11348.817383
11357.130859
11346.549805
11330.742188
11334.242188
11352.107422
11365.463867
11357.092773
11371.778320
11357.666016
11355.990234
11376.393555
11382.224609
11368.436523
11357.927734
11366.216797
11355.278320
11344.823242
11334.978516
11329.021484
11319.945312
11321.907227
11307.136719
11310.604492
11307.850586
11316.263672
11319.809570
11320.309570
11323.901367
11314.541016
11308.149414
11311.943359
11313.100586
11324.135742
11338.613281
11355.484375
11366.998047
11377.857422
11378.897461
11398.571289
11381.714844
11384.917969
11361.945312
11343.967773
11327.110352
11292.505859
11293.037109
11293.081055
11295.359375
11285.307617
11296.899414
11307.008789
11306.337891
11314.173828
11331.206055
11343.458008
11332.846680
11333.569336
11332.901367
11344.917969
11354.836914
11374.412109
11380.167969
11376.081055
11373.718750
11381.531250
11347.012695
11334.652344
11313.925781
11295.802734
11298.111328
11288.754883
11286.663086
11276.688477
11287.856445
11290.268555
11278.105469
11274.153320
11279.056641
11270.749023
11281.110352
11289.008789
11270.808594
11291.938477
11297.648438
11300.100586
11302.426758
11310.393555
11316.919922
11320.333984
11332.507812
11320.829102
11321.784180
11325.251953
11313.554688
11313.677734
11319.811523
11326.083008
11297.410156
11293.329102
11295.031250
11275.780273
11282.290039
11290.758789
11288.588867
11295.348633
11296.332031
11275.444336
11272.834961
11278.216797
11276.806641
11285.041992
11292.339844
11285.070312
11297.107422
11290.662109
11282.760742
11285.035156
11273.536133
11293.333008
11301.647461
11293.463867
11273.552734
11251.233398
11241.583008
11221.371094
11229.112305
11230.681641
11235.579102
11226.594727
11240.760742
11249.287109
11241.393555
11258.448242
11258.726562
11256.192383
11269.469727
11261.875000
11262.002930
11263.975586
11273.864258
11250.882812
11260.564453
11267.866211
11259.078125
11294.879883
11310.958984
11328.591797
11312.596680
11283.545898
11326.538086
11338.118164
11310.949219
11299.300781
11303.774414
11288.699219
11266.225586
11235.037109
11227.802734
11223.838867
11183.546875
11177.674805
11194.583984
11199.647461
11195.841797
11213.013672
11228.337891
11223.824219
11240.889648
11246.107422
11244.253906
11252.912109
11254.685547
11279.519531
11292.145508
11306.424805
11317.712891
11301.911133
11297.797852
11297.693359
11296.466797
11304.276367
11313.754883
11358.186523
11436.825195
11528.683594
11637.536133
11615.710938
11537.043945
11488.088867
11453.706055
11391.261719
11312.917969
11240.007812
11185.154297
11169.444336
11188.566406
11212.402344
11209.909180
11219.925781
11226.605469
11237.463867
11247.597656
11263.284180
11303.000000
11344.904297
11365.958008
11383.219727
11411.115234
11433.282227
11416.588867
11436.321289
11453.461914
11471.726562
11486.283203
11507.893555
11489.373047
11479.619141
11481.701172
11466.169922
11462.565430
11443.931641
11424.119141
11403.165039
11397.447266
11395.379883
11391.907227
11401.369141
11399.261719
11394.823242
11389.413086
11375.179688
11362.210938
11371.567383
11371.645508
11371.423828
11366.721680
11364.815430
11372.730469
11366.954102
11364.772461
11353.478516
11360.521484
11337.846680
11314.275391
11309.781250
11300.634766
11317.848633
11281.583008
11294.164062
11336.938477
11337.226562
11288.760742
11260.791016
11224.430664
11183.660156
11138.876953
11134.369141
11134.605469
11124.172852
11138.849609
11142.651367
11158.469727
11155.000977
11173.274414
11156.742188
11152.659180
11135.293945
11151.426758
11170.703125
11166.294922
11181.431641
11190.044922
11226.691406
11232.479492
11245.931641
11259.652344
11251.297852
11261.034180
11253.480469
11256.843750
11260.226562
11257.080078
11250.539062
11264.594727
11261.990234
11264.727539
11250.196289
11225.622070
11235.046875
11229.000977
11215.627930
11198.286133
11178.016602
11150.632812
11130.702148
11122.604492
11122.592773
11101.371094
11096.537109
11114.583984
11112.493164
11128.259766
11159.921875
11172.319336
11177.496094
11160.903320
11159.038086
11147.684570
11161.504883
11166.645508
11167.421875
11177.446289
11181.593750
11189.523438
11199.826172
11230.934570
11235.732422
11245.346680
11241.915039
11224.211914
11209.411133
11200.433594
11197.752930
11184.506836
11179.607422
11171.367188
11188.821289
11182.789062
11163.406250
11187.583008
11184.927734
11174.987305
11186.460938
11191.716797
11200.902344
11226.540039
11223.325195
11214.308594
11219.166016
11190.939453
11196.608398
11206.847656
11190.094727
11179.281250
11174.292969
11185.616211
11191.592773
11209.837891
11194.034180
11173.546875
11179.251953
11155.304688
11120.923828
11101.971680
11107.961914
11114.935547
11124.379883
11137.892578
11148.782227
11135.154297
11129.102539
11118.740234
11093.383789
11092.776367
11112.049805
11125.390625
11152.770508
11180.925781
11159.953125
11145.114258
11089.575195
11139.595703
11219.584961
11187.108398
11147.461914
11123.065430
11049.194336
10999.968750
10943.505859
10899.782227
10870.051758
10863.705078
10871.847656
10913.059570
10930.286133
10924.662109
10943.342773
10965.105469
10965.931641
10985.485352
10981.757812
11011.647461
11020.519531
11008.149414
11022.876953
11065.261719
11054.314453
11068.532227
11065.806641
11068.980469
11035.924805
11033.355469
11039.564453
11048.375977
11052.966797
11059.295898
11061.390625
11064.464844
11068.484375
11051.363281
11056.058594
11050.197266
11066.783203
11072.693359
11074.447266
11067.649414
11061.021484
11047.680664
11028.651367
11016.683594
11019.839844
11019.832031
11037.593750
11054.208008
11049.167969
11051.199219
11030.800781
11013.333008
11013.859375
11026.732422
11022.722656
11002.101562
10992.507812
11001.568359
10999.113281
10999.352539
10990.366211
11007.601562
11011.307617
11005.250977
11024.952148
11007.924805
10994.517578
10991.272461
10965.682617
10979.558594
10975.975586
10960.192383
10964.341797
10947.293945
10926.545898
10913.400391
10924.103516
10927.120117
10928.438477
10949.516602
10934.723633
10946.473633
10948.054688
10936.107422
10945.678711
10958.280273
10977.696289
10985.837891
10996.098633
10977.085938
10984.966797
10963.446289
10973.737305
10975.225586
10977.767578
10990.971680
10993.709961
10983.983398
10962.424805
10968.155273
10937.089844
10932.815430
10925.015625
10915.021484
10931.048828
10966.084961
10967.882812
10965.759766
10956.250000
10948.568359
10949.781250
10963.542969
11007.935547
11006.230469
11071.616211
11108.849609
11110.129883
11089.891602
11111.887695
11101.676758
11074.314453
11039.702148
11002.166992
10991.600586
10966.836914
10957.720703
10961.231445
10927.379883
10909.359375
10920.571289
10946.206055
10968.141602
10996.554688
11008.349609
11025.690430
11040.549805
11061.255859
11073.229492
11071.235352
11056.865234
11042.497070
11039.008789
11065.637695
11072.643555
11057.767578
11076.401367
11071.773438
11077.074219
11098.153320
11121.982422
11164.387695
11178.059570
11142.655273
11124.177734
11083.459961
11047.021484
11013.512695
11030.600586
11004.139648
10991.306641
10969.288086
10978.153320
10970.352539
10977.459961
10986.923828
11017.112305
11027.076172
11029.224609
11014.999023
11055.774414
11039.620117
11043.459961
11062.308594
11049.248047
11058.415039
11052.695312
11059.537109
11069.724609
11076.923828
11088.291016
11078.717773
11073.513672
11058.355469
11065.080078
11066.259766
11052.515625
11061.114258
11053.937500
11074.881836
11072.123047
11062.178711
11063.372070
11043.080078
11015.250000
10994.873047
10964.428711
10968.996094
10974.329102
11002.589844
10985.067383
10982.114258
10967.207031
10958.740234
10949.943359
10953.666016
10949.402344
10932.280273
10948.386719
10943.231445
10950.216797
10951.517578
10963.208984
10981.573242
10972.360352
10974.939453
10965.146484
10958.424805
10954.811523
10939.233398
10956.025391
10929.976562
10943.001953
10935.522461
10940.458984
10924.209961
10892.610352
10880.493164
10895.892578
10908.841797
10911.339844
10945.025391
10939.852539
10957.176758
10982.435547
10945.712891
10947.091797
10929.660156
10916.514648
10900.935547
10880.390625
10877.436523
10887.066406
10870.515625
10860.209961
10832.687500
10835.526367
10816.525391
10789.106445
10790.051758
10737.571289
10715.312500
10727.588867
10720.349609
10716.929688
10704.924805
10704.721680
10653.301758
10609.094727
10608.368164
10613.522461
10590.430664
10601.648438
10624.586914
10641.230469
10653.897461
10676.183594
10655.439453
10646.751953
10657.791016
10643.125000
10632.729492
10611.544922
10622.273438
10628.466797
10641.023438
10729.952148
10765.186523
10760.432617
10707.205078
10680.551758
10664.303711
10640.748047
10611.454102
10622.665039
10604.730469
10617.247070
10629.876953
10640.856445
10619.444336
10587.935547
10544.791992
10521.771484
10535.262695
10540.704102
10558.374023
10544.770508
10528.060547
10513.105469
10501.404297
10485.127930
10510.485352
10519.417969
10531.735352
10523.000977
10537.973633
```
