## Supplementary material for "Functional connectivity across the human subcortical auditory system using an autoregressive matrix-Gaussian copula graphical model approach with partial correlations": Code: roi-00_mean_ts.txt

```
10358.259766
10311.342773
10276.931641
10233.291992
10256.454102
10267.216797
10264.590820
10238.571289
10224.461914
10200.186523
10185.193359
10181.077148
10177.447266
10204.222656
10232.181641
10239.592773
10246.358398
10243.069336
10248.578125
10237.025391
10216.248047
10192.878906
10196.354492
10218.522461
10235.751953
10243.583984
10265.070312
10262.859375
10243.098633
10249.351562
10255.277344
10240.617188
10235.255859
10242.268555
10241.251953
10255.188477
10271.578125
10270.906250
10237.785156
10231.708008
10258.010742
10235.634766
10230.934570
10220.515625
10232.967773
10217.045898
10198.075195
10219.450195
10223.319336
10251.866211
10240.110352
10242.141602
10228.190430
10242.892578
10238.393555
10250.354492
10271.978516
10269.437500
10267.159180
10247.944336
10217.261719
10200.285156
10192.487305
10191.187500
10187.522461
10183.319336
10200.395508
10182.637695
10176.709961
10176.041992
10156.614258
10169.598633
10202.309570
10231.834961
10255.643555
10240.599609
10237.773438
10253.965820
10280.151367
10277.547852
10274.552734
10291.984375
10286.961914
10289.009766
10308.225586
10310.255859
10311.749023
10296.055664
10310.151367
10308.031250
10291.959961
10293.112305
10283.944336
10311.002930
10302.073242
10288.805664
10256.619141
10222.246094
10195.638672
10210.107422
10190.569336
10184.828125
10184.681641
10172.623047
10144.052734
10128.330078
10139.763672
10165.824219
10158.061523
10170.589844
10161.949219
10160.483398
10136.389648
10151.725586
10158.242188
10150.634766
10176.917969
10180.315430
10186.656250
10179.057617
10144.225586
10144.336914
10154.442383
10144.226562
10140.403320
10141.092773
10132.287109
10150.451172
10179.343750
10180.261719
10194.448242
10226.968750
10237.451172
10235.875977
10247.721680
10265.894531
10266.698242
10250.278320
10268.339844
10263.776367
10274.309570
10295.614258
10281.377930
10264.531250
10273.456055
10240.522461
10254.607422
10265.651367
10288.822266
10276.554688
10259.932617
10238.189453
10232.182617
10221.314453
10221.591797
10225.193359
10231.463867
10226.799805
10185.551758
10194.357422
10238.387695
10240.707031
10232.298828
10193.673828
10195.663086
10174.295898
10185.060547
10200.660156
10203.925781
10197.741211
10235.689453
10240.795898
10256.214844
10270.510742
10277.532227
10279.894531
10242.669922
10264.600586
10256.915039
10272.024414
10296.160156
10322.211914
10332.226562
10328.092773
10341.122070
10346.054688
10337.736328
10337.243164
10341.846680
10342.803711
10339.355469
10346.237305
10343.747070
10349.534180
10327.052734
10288.725586
10300.155273
10331.411133
10290.609375
10269.759766
10283.619141
10285.218750
10246.166992
10299.598633
10331.764648
10303.460938
10304.549805
10298.250000
10270.131836
10246.400391
10239.485352
10258.514648
10278.827148
10327.775391
10346.333984
10332.965820
10329.332031
10354.307617
10368.565430
10378.588867
10400.334961
10398.952148
10361.927734
10327.075195
10322.007812
10318.266602
10306.395508
10314.596680
10336.367188
10326.719727
10328.037109
10332.879883
10323.934570
10337.475586
10341.674805
10359.045898
10365.280273
10369.406250
10390.887695
10384.996094
10409.180664
10378.940430
10389.991211
10401.373047
10404.300781
10404.666992
10403.731445
10403.380859
10399.910156
10397.333008
10381.473633
10354.583984
10342.509766
10256.401367
10333.638672
10290.283203
10301.865234
10273.418945
10263.968750
10235.376953
10221.475586
10195.739258
10170.049805
10170.947266
10177.889648
10178.647461
10198.723633
10220.837891
10212.772461
10209.436523
10225.502930
10232.095703
10239.910156
10252.610352
10276.834961
10298.519531
10311.148438
10314.051758
10340.610352
10343.511719
10332.813477
10334.062500
10349.454102
10347.568359
10352.867188
10374.261719
10360.859375
10351.546875
10319.854492
10275.693359
10235.608398
10176.783203
10123.002930
10075.243164
10017.155273
10038.663086
10085.169922
10072.733398
10064.784180
10047.435547
10050.554688
10077.774414
10134.303711
10155.764648
10211.403320
10257.785156
10293.822266
10348.640625
10359.500977
10359.673828
10361.764648
10372.361328
10350.789062
10363.067383
10388.159180
10365.547852
10372.721680
10375.450195
10348.577148
10369.831055
10402.752930
10382.338867
10367.760742
10371.714844
10362.914062
10347.413086
10314.125000
10303.723633
10281.996094
10255.775391
10226.723633
10251.607422
10253.082031
10242.119141
10211.827148
10224.237305
10234.069336
10237.025391
10256.563477
10280.592773
10287.261719
10286.706055
10303.318359
10327.763672
10319.153320
10317.219727
10313.023438
10305.494141
10322.640625
10343.649414
10345.200195
10349.047852
10353.279297
10314.610352
10289.000000
10301.838867
10298.166016
10317.493164
10318.820312
10327.321289
10338.888672
10378.573242
10374.502930
10377.535156
10380.318359
10365.583008
10366.022461
10356.425781
10350.043945
10363.089844
10381.916016
10390.365234
10412.134766
10416.179688
10408.027344
10395.043945
10372.636719
10326.920898
10305.231445
10291.021484
10287.356445
10286.076172
10276.668945
10259.880859
10261.359375
10273.692383
10252.448242
10259.796875
10281.608398
10295.057617
10319.494141
10337.437500
10324.526367
10302.685547
10311.058594
10288.212891
10265.801758
10266.817383
10269.750977
10260.310547
10248.428711
10263.494141
10243.575195
10237.038086
10225.006836
10210.577148
10197.829102
10181.839844
10179.354492
10186.039062
10198.325195
10222.732422
10286.460938
10289.142578
10299.406250
10297.824219
10299.265625
10298.304688
10314.923828
10330.639648
10325.664062
10356.482422
10380.151367
10383.458984
10377.375000
10373.715820
10380.099609
10370.072266
10391.088867
10382.632812
10391.729492
10412.793945
10420.220703
10409.663086
10414.090820
10430.758789
10401.842773
10409.690430
10407.269531
10382.790039
10341.302734
10330.837891
10312.065430
10264.544922
10282.284180
10251.341797
10225.499023
10256.725586
10256.663086
10250.139648
10267.836914
10259.805664
10260.728516
10273.104492
10297.175781
10314.483398
10306.977539
10311.110352
10314.233398
10306.095703
10306.427734
10298.856445
10301.507812
10316.776367
10355.455078
10348.103516
10325.921875
10302.197266
10281.791016
10256.461914
10240.430664
10217.457031
10209.775391
10211.983398
10196.566406
10209.931641
10236.916016
10240.676758
10271.740234
10299.201172
10269.967773
10284.751953
10298.235352
10313.926758
10340.117188
10385.718750
10372.535156
10358.576172
10350.409180
10377.842773
10350.657227
10339.309570
10325.695312
10304.907227
10307.302734
10320.050781
10303.908203
10282.213867
10265.520508
10241.216797
10224.183594
10237.750977
10250.966797
10282.465820
10318.975586
10287.593750
10291.208984
10312.722656
10330.836914
10356.292969
10379.425781
10345.111328
10339.915039
10342.894531
10317.034180
10310.020508
10309.134766
10347.291016
10357.747070
10392.267578
10405.727539
10405.863281
10413.209961
10429.913086
10392.812500
10393.371094
10403.995117
10392.858398
10353.621094
10355.478516
10343.887695
10314.108398
10267.494141
10251.902344
10235.019531
10207.130859
10180.175781
10168.181641
10133.165039
10135.874023
10127.045898
10121.446289
10114.676758
10128.744141
10135.300781
10129.329102
10131.199219
10155.647461
10155.939453
10178.000977
10208.176758
10250.174805
10284.054688
10299.383789
10303.749023
10324.216797
10321.356445
10303.060547
10315.104492
10310.631836
10307.564453
10317.758789
10342.075195
10325.600586
10320.438477
10321.643555
10311.859375
10276.849609
10270.152344
10269.915039
10252.225586
10231.400391
10236.202148
10234.533203
10217.641602
10250.187500
10262.515625
10274.471680
10319.836914
10329.880859
10363.830078
10373.319336
10362.186523
10342.544922
10372.286133
10341.274414
10294.966797
10235.135742
10220.447266
10200.894531
10206.908203
10206.895508
10215.839844
10201.155273
10214.202148
10202.922852
10179.482422
10133.280273
10107.942383
10104.439453
10126.150391
10147.560547
10148.935547
10184.534180
10209.786133
10215.041992
10195.212891
10213.590820
10220.714844
10218.108398
10259.021484
10294.356445
10314.046875
10376.478516
10398.389648
10396.954102
10382.971680
10415.908203
10422.123047
10393.254883
10404.935547
10364.697266
10350.968750
10351.313477
10330.932617
10306.816406
10333.589844
10328.847656
10336.875000
10337.553711
10360.480469
10373.343750
10361.646484
10352.759766
10322.543945
10290.777344
10288.233398
10263.126953
10224.821289
10225.072266
10246.964844
10257.658203
10244.993164
10255.122070
10265.705078
10246.241211
10266.430664
10255.327148
10261.298828
10242.254883
10284.269531
10291.841797
10292.844727
10304.116211
10283.832031
10256.232422
10264.864258
10236.823242
10218.983398
10203.227539
10193.261719
10202.949219
10244.304688
10234.035156
10202.368164
10217.727539
10260.300781
10305.773438
10309.297852
10359.530273
10355.209961
10347.956055
10345.657227
10350.560547
10318.782227
10307.307617
10294.931641
10305.550781
10293.481445
10326.948242
10340.155273
10382.823242
10408.385742
10477.791992
10497.392578
10469.713867
10421.833984
10390.682617
10364.835938
10331.740234
10312.856445
10292.427734
10316.522461
10311.682617
10313.134766
10321.500977
10303.801758
10288.589844
10235.780273
10259.539062
10256.086914
10234.293945
10233.774414
10255.550781
10267.365234
10254.244141
10269.542969
10271.996094
10280.224609
10304.479492
10297.689453
10276.753906
10304.931641
10313.003906
10307.221680
10328.635742
10335.450195
10343.855469
10360.276367
10397.692383
10414.922852
10389.982422
10412.111328
10407.991211
10387.432617
10368.427734
10352.857422
10332.993164
10344.054688
10349.090820
10322.694336
10316.890625
10302.914062
10259.925781
10243.581055
10243.859375
10224.277344
10176.989258
10171.601562
10173.024414
10162.608398
10166.057617
10187.177734
10190.354492
10219.795898
10277.499023
10310.443359
10316.083984
10365.681641
10346.942383
10319.873047
10277.451172
10263.024414
10215.958984
10187.934570
10157.368164
10139.045898
10153.389648
10184.346680
10234.682617
10263.325195
10303.406250
10308.004883
10307.320312
10308.047852
10289.309570
10276.521484
10286.117188
10272.807617
10272.615234
10282.828125
10256.028320
10235.150391
10234.146484
10273.711914
10293.402344
10325.261719
10335.691406
10335.257812
10351.746094
10333.769531
10303.125000
10300.092773
10335.662109
10326.997070
10309.166016
10323.317383
10332.042969
10345.166016
10340.505859
10333.798828
10331.076172
10338.049805
10365.688477
10355.987305
10349.711914
10325.234375
10271.980469
10246.135742
10275.862305
10310.805664
10291.106445
10294.141602
10294.897461
10289.384766
10302.933594
10283.091797
10278.486328
10265.139648
10270.470703
10283.078125
10297.844727
10292.668945
10263.313477
10272.632812
10296.933594
10301.716797
10276.240234
10265.803711
10279.071289
10270.667969
10275.034180
10299.505859
10331.974609
10343.584961
10343.376953
10352.056641
10382.681641
10372.506836
10380.495117
10390.543945
10369.984375
10365.142578
10316.466797
10260.333008
10226.810547
10200.414062
10178.522461
10192.751953
10175.013672
10176.958984
10192.863281
10214.483398
10232.241211
10245.622070
10252.033203
10250.907227
10237.185547
10260.313477
10263.416992
10235.023438
10245.991211
10257.446289
10250.538086
10228.189453
10217.813477
10192.544922
10186.131836
10197.381836
10200.728516
10226.925781
10263.836914
10241.363281
10241.518555
10276.971680
10274.781250
10258.724609
10272.968750
10290.746094
10311.810547
10351.934570
10396.631836
10432.674805
10398.299805
10385.762695
10379.302734
10374.611328
10424.138672
10425.397461
10439.584961
10449.031250
10434.008789
10409.808594
10379.416992
10325.588867
10287.646484
10254.584961
10211.456055
10185.788086
10162.271484
10168.265625
10197.125977
10217.244141
10215.565430
10194.891602
10171.058594
10206.497070
10218.529297
10190.791016
10201.774414
```
