## Supplementary material for "Functional connectivity across the human subcortical auditory system using an autoregressive matrix-Gaussian copula graphical model approach with partial correlations": Code: roi-01_mean_ts.txt

```
10822.630859
10727.623047
10709.095703
10664.605469
10650.861328
10654.650391
10693.987305
10592.220703
10530.768555
10519.363281
10551.391602
10519.884766
10523.854492
10577.305664
10588.092773
10607.688477
10536.211914
10552.706055
10531.162109
10562.547852
10601.291016
10595.220703
10612.865234
10595.841797
10570.424805
10525.814453
10652.565430
10611.336914
10606.182617
10593.228516
10604.062500
10528.415039
10520.592773
10553.828125
10570.590820
10526.683594
10597.210938
10613.920898
10601.125977
10608.057617
10665.814453
10622.127930
10613.540039
10572.985352
10532.245117
10558.349609
10532.652344
10508.847656
10522.165039
10584.161133
10586.512695
10582.934570
10594.139648
10651.273438
10622.093750
10628.881836
10659.791016
10611.323242
10578.311523
10611.638672
10556.512695
10581.424805
10599.315430
10578.527344
10534.102539
10520.083008
10479.534180
10478.082031
10496.048828
10483.100586
10459.042969
10480.029297
10523.419922
10520.791016
10589.421875
10553.192383
10573.197266
10595.017578
10561.590820
10573.452148
10521.171875
10553.036133
10550.053711
10567.722656
10591.429688
10588.347656
10531.525391
10557.296875
10556.514648
10521.203125
10502.441406
10530.046875
10529.023438
10530.176758
10593.102539
10547.861328
10538.749023
10476.893555
10487.085938
10532.727539
10607.236328
10582.061523
10537.200195
10559.776367
10523.855469
10477.439453
10494.304688
10500.274414
10531.760742
10503.975586
10527.888672
10546.096680
10506.780273
10545.349609
10550.855469
10596.792969
10575.051758
10580.416992
10536.094727
10518.412109
10465.707031
10535.078125
10551.259766
10503.332031
10511.872070
10528.173828
10503.017578
10509.788086
10557.294922
10505.559570
10514.358398
10576.929688
10637.784180
10607.815430
10539.179688
10527.538086
10483.999023
10501.726562
10541.957031
10583.879883
10595.604492
10617.758789
10600.228516
10586.495117
10571.879883
10562.584961
10541.605469
10619.991211
10672.224609
10639.826172
10657.411133
10638.824219
10625.801758
10613.145508
10553.206055
10505.040039
10586.135742
10554.592773
10549.218750
10630.333984
10624.411133
10681.310547
10634.860352
10588.552734
10585.213867
10532.984375
10558.808594
10622.328125
10603.097656
10485.859375
10495.692383
10524.833984
10536.093750
10559.361328
10595.964844
10582.583984
10520.687500
10529.283203
10501.208984
10522.546875
10513.798828
10569.566406
10599.046875
10599.380859
10638.727539
10599.741211
10578.915039
10538.861328
10618.781250
10563.423828
10553.296875
10605.653320
10618.057617
10651.873047
10679.753906
10601.125977
10608.349609
10596.166992
10573.798828
10557.048828
10601.529297
10610.159180
10566.332031
10510.923828
10522.072266
10523.334961
10528.945312
10556.306641
10537.728516
10507.310547
10480.500000
10524.346680
10518.784180
10543.421875
10513.191406
10530.224609
10580.262695
10550.750977
10556.197266
10588.645508
10608.394531
10654.266602
10660.912109
10584.386719
10583.838867
10566.912109
10502.279297
10465.712891
10483.183594
10501.589844
10469.004883
10477.840820
10458.814453
10496.958008
10513.882812
10578.238281
10586.079102
10631.744141
10583.527344
10571.423828
10552.241211
10564.325195
10505.043945
10518.874023
10563.443359
10592.982422
10605.904297
10677.092773
10724.701172
10758.791016
10704.127930
10653.492188
10639.708984
10590.359375
10653.590820
10574.815430
10736.661133
10682.618164
10594.461914
10585.286133
10551.031250
10489.044922
10416.973633
10469.985352
10471.938477
10407.167969
10448.644531
10418.227539
10411.584961
10424.279297
10507.427734
10538.200195
10548.027344
10568.143555
10516.929688
10509.411133
10481.931641
10544.576172
10600.161133
10576.632812
10551.597656
10515.926758
10577.860352
10637.084961
10623.217773
10722.285156
10799.819336
10770.634766
10731.731445
10644.952148
10539.560547
10430.130859
10373.624023
10300.665039
10233.116211
10224.583984
10343.714844
10346.911133
10275.638672
10245.899414
10271.921875
10309.728516
10371.823242
10412.816406
10484.217773
10571.828125
10631.821289
10621.360352
10643.834961
10606.705078
10580.452148
10629.432617
10547.781250
10563.724609
10624.426758
10593.385742
10613.573242
10541.773438
10542.653320
10525.732422
10595.791016
10557.899414
10535.541016
10641.439453
10643.823242
10661.791016
10601.211914
10577.762695
10478.416016
10440.215820
10367.119141
10394.307617
10441.113281
10428.202148
10391.525391
10496.188477
10452.474609
10473.272461
10433.574219
10476.001953
10518.266602
10466.191406
10460.442383
10428.355469
10500.928711
10542.794922
10587.049805
10571.877930
10587.202148
10557.836914
10570.843750
10532.702148
10491.501953
10490.676758
10512.827148
10548.666992
10548.479492
10525.291992
10473.861328
10500.444336
10560.073242
10583.663086
10587.247070
10551.453125
10575.802734
10556.928711
10535.119141
10541.246094
10513.958984
10516.213867
10573.758789
10583.825195
10600.680664
10654.123047
10693.296875
10713.814453
10692.291016
10641.843750
10583.552734
10562.670898
10544.166992
10481.361328
10510.751953
10473.786133
10430.182617
10458.828125
10447.895508
10466.791016
10524.345703
10497.544922
10477.284180
10499.718750
10468.158203
10477.039062
10504.161133
10439.056641
10431.701172
10517.586914
10567.551758
10518.796875
10524.659180
10585.329102
10508.430664
10497.707031
10539.579102
10465.113281
10349.713867
10429.280273
10429.119141
10381.403320
10432.051758
10426.076172
10539.009766
10553.416992
10520.933594
10533.112305
10493.984375
10523.382812
10562.303711
10654.861328
10671.135742
10685.119141
10645.987305
10596.191406
10570.426758
10513.346680
10483.791016
10519.636719
10519.310547
10525.221680
10555.136719
10551.052734
10550.156250
10562.182617
10514.873047
10549.673828
10464.605469
10523.433594
10531.000000
10575.321289
10604.406250
10653.364258
10680.775391
10624.789062
10594.977539
10646.666016
10529.683594
10526.083008
10486.717773
10400.223633
10301.168945
10287.427734
10349.639648
10392.542969
10428.298828
10500.705078
10447.407227
10449.169922
10441.629883
10459.273438
10506.497070
10529.898438
10543.169922
10541.083008
10638.156250
10607.115234
10535.757812
10557.798828
10514.752930
10534.988281
10506.501953
10438.105469
10363.875977
10404.409180
10368.958008
10425.494141
10446.459961
10453.377930
10493.073242
10477.575195
10458.277344
10463.234375
10443.697266
10442.179688
10481.066406
10587.841797
10538.541016
10523.500977
10493.773438
10586.497070
10560.451172
10544.395508
10574.236328
10556.438477
10528.444336
10537.740234
10490.194336
10484.649414
10463.316406
10452.575195
10471.248047
10545.381836
10559.821289
10540.386719
10619.670898
10628.452148
10504.133789
10516.838867
10497.494141
10485.167969
10462.033203
10479.166992
10409.228516
10432.492188
10454.144531
10486.032227
10493.978516
10575.758789
10674.744141
10719.650391
10678.974609
10627.635742
10584.685547
10549.776367
10483.270508
10500.910156
10532.247070
10565.206055
10651.250000
10682.884766
10578.744141
10598.868164
10391.131836
10337.764648
10315.293945
10235.992188
10179.539062
10131.312500
10140.580078
10174.977539
10175.022461
10228.722656
10256.976562
10239.266602
10266.000977
10225.907227
10243.599609
10298.575195
10270.833008
10304.933594
10377.014648
10451.430664
10445.325195
10490.511719
10405.992188
10401.969727
10412.393555
10403.816406
10430.918945
10510.540039
10500.927734
10505.492188
10541.821289
10547.797852
10579.091797
10521.198242
10450.940430
10427.073242
10353.648438
10382.917969
10392.055664
10377.508789
10407.328125
10481.572266
10471.720703
10509.820312
10544.241211
10593.075195
10591.788086
10610.356445
10567.872070
10557.284180
10528.481445
10539.218750
10493.298828
10364.643555
10315.814453
10203.294922
10182.263672
10204.963867
10204.997070
10213.782227
10184.587891
10221.170898
10190.154297
10192.450195
10137.364258
10160.013672
10162.479492
10176.696289
10226.197266
10297.913086
10247.450195
10306.889648
10340.250000
10407.526367
10417.500977
10457.321289
10453.987305
10467.051758
10484.481445
10502.807617
10583.705078
10649.492188
10694.757812
10705.372070
10641.837891
10678.491211
10664.666016
10632.821289
10594.002930
10570.757812
10494.562500
10391.452148
10396.814453
10445.671875
10466.234375
10465.486328
10447.703125
10426.880859
10513.039062
10443.652344
10416.518555
10361.053711
10266.821289
10298.626953
10259.590820
10225.975586
10227.758789
10241.822266
10288.965820
10355.364258
10412.500977
10413.445312
10460.753906
10468.901367
10432.727539
10481.562500
10490.648438
10493.977539
10518.768555
10591.241211
10594.590820
10592.794922
10561.897461
10531.028320
10429.241211
10456.233398
10361.874023
10232.039062
10258.108398
10360.031250
10376.497070
10350.478516
10315.535156
10332.878906
10276.508789
10231.212891
10291.749023
10286.134766
10352.278320
10372.486328
10393.016602
10408.041992
10417.830078
10395.764648
10393.454102
10473.102539
10450.173828
10476.529297
10538.916016
10599.117188
10657.985352
10714.535156
10738.361328
10715.329102
10650.841797
10602.964844
10559.329102
10501.339844
10499.067383
10569.916016
10514.502930
10448.402344
10520.623047
10465.935547
10393.669922
10380.084961
10400.701172
10390.792969
10326.745117
10295.535156
10307.723633
10277.080078
10350.693359
10409.130859
10385.755859
10461.505859
10462.425781
10506.978516
10482.580078
10456.525391
10461.397461
10503.897461
10554.245117
10565.535156
10513.538086
10568.025391
10608.246094
10622.955078
10630.881836
10555.750977
10567.429688
10539.173828
10504.886719
10474.298828
10521.555664
10421.863281
10430.514648
10408.266602
10370.693359
10404.176758
10434.103516
10334.514648
10260.805664
10228.225586
10234.829102
10159.175781
10145.990234
10196.531250
10258.745117
10232.955078
10150.800781
10192.665039
10240.531250
10351.007812
10382.764648
10420.048828
10517.955078
10515.620117
10535.636719
10471.692383
10440.198242
10382.968750
10306.545898
10298.070312
10297.544922
10342.988281
10350.398438
10409.794922
10486.969727
10558.425781
10675.130859
10618.503906
10617.726562
10603.343750
10522.750000
10446.935547
10422.830078
10450.453125
10343.420898
10284.676758
10232.011719
10280.041016
10383.301758
10453.458008
10389.815430
10424.921875
10403.406250
10415.233398
10401.759766
10349.784180
10334.882812
10409.297852
10420.727539
10386.349609
10449.963867
10487.461914
10513.761719
10501.649414
10521.385742
10452.324219
10458.443359
10461.214844
10472.143555
10429.046875
10503.262695
10386.367188
10335.946289
10368.711914
10360.411133
10323.241211
10300.123047
10366.643555
10350.913086
10383.468750
10440.021484
10474.798828
10469.701172
10505.005859
10512.991211
10604.511719
10584.728516
10493.523438
10510.203125
10459.289062
10370.447266
10360.595703
10379.430664
10363.943359
10401.251953
10451.029297
10461.275391
10496.632812
10562.588867
10556.820312
10461.232422
10534.070312
10547.850586
10639.759766
10635.902344
10579.867188
10563.404297
10471.359375
10318.669922
10277.455078
10272.203125
10285.746094
10350.181641
10383.419922
10332.985352
10278.717773
10350.118164
10386.240234
10420.579102
10348.763672
10262.023438
10240.483398
10215.812500
10290.301758
10316.351562
10324.496094
10326.320312
10361.771484
10362.402344
10343.333984
10358.968750
10371.185547
10346.578125
10358.087891
10323.707031
10262.087891
10263.674805
10302.020508
10354.167969
10379.438477
10312.990234
10272.021484
10397.220703
10461.411133
10513.724609
10624.985352
10622.246094
10576.136719
10496.823242
10462.232422
10491.379883
10624.684570
10591.569336
10527.829102
10605.786133
10556.302734
10509.881836
10500.845703
10447.990234
10344.970703
10314.939453
10331.048828
10294.403320
10249.361328
10368.125977
10419.628906
10449.369141
10385.919922
10329.717773
10178.473633
10203.150391
10276.880859
10251.011719
10333.493164
```
