## Supplementary material for "Functional connectivity across the human subcortical auditory system using an autoregressive matrix-Gaussian copula graphical model approach with partial correlations": Code: roi-02_mean_ts.txt

```
11274.962891
11218.754883
11148.229492
11054.246094
11099.029297
11132.956055
11162.359375
11097.130859
11084.165039
11080.823242
11071.458008
11064.968750
11085.374023
11096.696289
11101.634766
11107.865234
11101.921875
11098.553711
11104.275391
11111.815430
11100.155273
11075.411133
11078.555664
11100.297852
11118.779297
11139.193359
11159.436523
11163.443359
11109.777344
11099.385742
11117.170898
11084.340820
11103.794922
11106.589844
11118.384766
11102.563477
11133.104492
11131.389648
11106.094727
11109.111328
11129.346680
11104.337891
11061.119141
11063.404297
11078.714844
11064.632812
11072.992188
11067.709961
11078.089844
11123.806641
11116.656250
11070.798828
11075.863281
11097.549805
11078.431641
11107.840820
11097.178711
11046.866211
11060.878906
11069.189453
11036.545898
11007.358398
11015.987305
11009.588867
10996.133789
11016.380859
11022.973633
11018.619141
11024.813477
11018.408203
11027.369141
11043.722656
11057.729492
11065.285156
11061.410156
11092.388672
11081.949219
11073.527344
11072.976562
11059.338867
11057.616211
11069.514648
11046.836914
11062.599609
11100.146484
11068.871094
11065.204102
11077.916016
11106.071289
11088.321289
11104.970703
11118.537109
11096.794922
11069.133789
11054.946289
11017.136719
11030.401367
11027.963867
11006.673828
11016.865234
11018.420898
10985.884766
10988.952148
10968.692383
10926.892578
10930.375000
10975.747070
10958.490234
10967.428711
10970.892578
10944.465820
10970.111328
10987.692383
10968.978516
10973.896484
10977.595703
10974.129883
10974.862305
11006.468750
11026.108398
10994.495117
10983.375977
10972.448242
10960.227539
10952.062500
10948.699219
10935.104492
10939.190430
10963.521484
10993.249023
11001.671875
11015.956055
11014.422852
10981.216797
10966.362305
10959.832031
10942.073242
10971.414062
11006.156250
11035.634766
11033.281250
11018.054688
11002.617188
11010.557617
11005.831055
11004.008789
11006.792969
11004.547852
10957.373047
10948.836914
10949.562500
10923.774414
10916.662109
10918.302734
10903.946289
10915.705078
10922.423828
10915.151367
10887.148438
10828.447266
10917.795898
10929.577148
10914.785156
10892.471680
10899.975586
10900.745117
10898.617188
10922.742188
10964.879883
10929.907227
10950.847656
10983.814453
11005.496094
10997.487305
10990.394531
10979.869141
10969.409180
10962.340820
10995.157227
11006.373047
10975.469727
11001.780273
11020.604492
11014.188477
11019.016602
10989.883789
10963.736328
10972.679688
10975.791992
10984.612305
10958.340820
10991.115234
11025.313477
10995.797852
10981.982422
10957.695312
10896.536133
10892.715820
10920.321289
10916.634766
10896.834961
10889.624023
10843.536133
10756.811523
10773.779297
10814.022461
10796.439453
10770.149414
10735.389648
10686.458008
10698.289062
10734.466797
10756.205078
10712.531250
10715.994141
10734.087891
10719.365234
10745.347656
10773.455078
10788.769531
10797.413086
10819.733398
10776.169922
10722.139648
10741.344727
10722.404297
10673.077148
10715.797852
10719.254883
10724.275391
10725.717773
10703.809570
10701.669922
10697.094727
10712.222656
10756.071289
10739.138672
10711.092773
10731.385742
10734.328125
10731.683594
10732.000977
10710.628906
10696.821289
10687.838867
10707.820312
10717.046875
10735.115234
10730.152344
10736.500977
10727.182617
10711.174805
10701.390625
10772.145508
10793.467773
10780.258789
10783.256836
10774.593750
10735.295898
10717.425781
10716.761719
10686.579102
10654.085938
10662.574219
10671.257812
10672.291016
10668.571289
10651.685547
10650.681641
10675.608398
10704.561523
10705.409180
10721.002930
10719.740234
10739.921875
10769.567383
10791.064453
10797.012695
10814.080078
10823.048828
10798.428711
10787.004883
10828.204102
10841.418945
10859.888672
10908.776367
11010.396484
10993.165039
10960.612305
10910.224609
10856.765625
10802.342773
10738.396484
10706.524414
10629.692383
10635.503906
10699.969727
10699.750977
10662.156250
10653.381836
10668.360352
10710.505859
10738.746094
10789.643555
10837.119141
10893.010742
10948.652344
10953.758789
10971.981445
10960.384766
10957.551758
10962.343750
10957.951172
10938.539062
10954.389648
10957.506836
10953.229492
10976.914062
10981.796875
10963.418945
10938.801758
10980.954102
10972.391602
10966.346680
10950.464844
10906.809570
10904.703125
10900.662109
10880.672852
10846.476562
10838.827148
10856.671875
10864.127930
10853.797852
10840.840820
10852.766602
10856.747070
10839.285156
10862.767578
10885.001953
10902.296875
10887.909180
10828.026367
10788.155273
10795.209961
10818.000000
10850.783203
10832.035156
10842.790039
10854.438477
10872.519531
10864.475586
10858.459961
10842.260742
10829.295898
10800.798828
10792.321289
10799.902344
10818.555664
10850.617188
10862.655273
10884.009766
10881.061523
10876.565430
10869.035156
10873.244141
10865.192383
10870.087891
10877.463867
10866.204102
10893.568359
10920.432617
10924.274414
10928.504883
10933.779297
10878.609375
10845.044922
10823.208008
10789.196289
10796.956055
10788.272461
10780.832031
10772.114258
10746.122070
10718.078125
10740.820312
10747.972656
10742.333984
10758.265625
10766.424805
10747.134766
10783.321289
10796.401367
10795.563477
10768.202148
10774.602539
10771.641602
10787.233398
10774.060547
10730.531250
10742.099609
10761.682617
10731.486328
10726.820312
10732.608398
10713.920898
10709.189453
10701.775391
10684.460938
10673.658203
10692.299805
10694.708984
10690.576172
10720.372070
10757.734375
10772.124023
10779.865234
10787.266602
10771.673828
10762.557617
10770.852539
10756.198242
10789.616211
10800.111328
10802.434570
10783.673828
10801.638672
10788.803711
10776.051758
10802.344727
10809.950195
10824.150391
10811.114258
10815.437500
10822.089844
10842.001953
10839.343750
10836.234375
10844.288086
10840.734375
10820.496094
10804.843750
10799.712891
10743.087891
10753.190430
10760.007812
10729.575195
10729.200195
10725.351562
10685.269531
10685.670898
10723.199219
10747.489258
10728.781250
10719.452148
10717.935547
10690.344727
10697.953125
10719.021484
10738.115234
10736.704102
10757.762695
10743.714844
10760.718750
10785.804688
10792.664062
10748.583008
10723.084961
10705.222656
10684.031250
10679.296875
10676.087891
10642.916016
10654.012695
10656.513672
10649.540039
10672.260742
10719.896484
10704.152344
10698.427734
10732.612305
10731.570312
10761.833008
10772.416992
10768.861328
10791.004883
10831.712891
10819.483398
10797.409180
10804.055664
10793.747070
10765.918945
10756.113281
10751.594727
10730.525391
10759.148438
10739.103516
10721.104492
10711.019531
10691.260742
10666.291016
10648.701172
10669.313477
10686.137695
10715.574219
10740.601562
10697.497070
10699.414062
10717.279297
10704.585938
10766.694336
10761.374023
10740.042969
10704.546875
10729.597656
10711.237305
10705.263672
10750.243164
10786.990234
10804.806641
10798.258789
10794.759766
10757.042969
10749.444336
10768.045898
10761.379883
10776.670898
10777.655273
10776.264648
10778.795898
10768.678711
10780.533203
10725.272461
10699.439453
10680.887695
10629.434570
10605.035156
10578.121094
10539.685547
10564.486328
10597.891602
10573.285156
10589.538086
10594.437500
10626.369141
10624.426758
10613.452148
10636.828125
10632.055664
10618.539062
10642.292969
10677.283203
10687.710938
10714.096680
10712.337891
10715.498047
10736.116211
10744.791016
10729.749023
10763.277344
10757.401367
10735.382812
10728.364258
10751.110352
10710.727539
10703.173828
10706.939453
10695.484375
10674.675781
10660.119141
10648.310547
10640.072266
10636.360352
10663.905273
10660.275391
10651.340820
10706.229492
10729.041016
10742.898438
10766.226562
10781.288086
10768.591797
10759.307617
10768.958008
10742.043945
10710.337891
10674.655273
10639.608398
10616.734375
10638.702148
10617.584961
10601.413086
10650.409180
10647.749023
10628.649414
10633.581055
10602.300781
10577.452148
10564.089844
10553.739258
10568.716797
10589.705078
10614.242188
10622.755859
10638.579102
10643.950195
10617.626953
10610.008789
10615.411133
10605.736328
10624.886719
10608.593750
10640.287109
10648.959961
10672.832031
10735.347656
10730.628906
10765.620117
10807.921875
10780.605469
10768.634766
10775.554688
10736.076172
10708.223633
10702.875977
10705.365234
10701.862305
10701.923828
10699.284180
10671.247070
10700.778320
10709.039062
10682.476562
10663.619141
10673.243164
10629.438477
10613.806641
10622.444336
10608.749023
10581.939453
10593.283203
10581.897461
10545.740234
10560.972656
10590.019531
10612.355469
10581.804688
10609.849609
10605.655273
10596.786133
10628.573242
10656.616211
10651.310547
10674.721680
10669.806641
10616.421875
10586.576172
10597.127930
10566.209961
10496.193359
10493.654297
10494.998047
10480.079102
10474.172852
10459.184570
10443.611328
10500.375000
10572.546875
10607.925781
10644.906250
10683.228516
10680.120117
10663.767578
10665.574219
10641.991211
10619.435547
10624.970703
10616.986328
10597.117188
10629.069336
10672.336914
10710.674805
10714.595703
10775.368164
10828.380859
10799.032227
10737.876953
10711.629883
10714.298828
10675.580078
10661.173828
10680.627930
10665.175781
10646.954102
10662.616211
10662.723633
10629.577148
10584.400391
10554.572266
10542.800781
10552.910156
10561.990234
10568.689453
10589.311523
10604.583008
10591.457031
10583.404297
10616.146484
10595.324219
10605.444336
10609.272461
10594.043945
10596.325195
10629.957031
10637.088867
10641.692383
10664.229492
10682.245117
10692.512695
10750.600586
10785.991211
10778.664062
10786.832031
10781.862305
10762.766602
10732.583008
10725.903320
10677.753906
10661.210938
10653.229492
10629.303711
10629.597656
10642.584961
10590.208984
10578.250000
10590.659180
10547.310547
10470.253906
10451.365234
10450.987305
10426.946289
10440.494141
10473.152344
10520.641602
10551.927734
10623.609375
10660.271484
10675.074219
10698.274414
10723.817383
10678.193359
10648.078125
10640.554688
10579.695312
10513.653320
10489.068359
10489.851562
10484.147461
10514.095703
10557.385742
10582.688477
10651.011719
10667.164062
10650.287109
10668.004883
10653.239258
10622.030273
10614.617188
10609.173828
10588.447266
10566.872070
10572.741211
10521.194336
10501.160156
10532.181641
10555.648438
10578.598633
10595.238281
10588.168945
10614.131836
10627.957031
10607.232422
10598.680664
10631.852539
10668.771484
10664.655273
10669.726562
10691.350586
10693.297852
10682.060547
10706.837891
10707.962891
10693.368164
10687.556641
10661.090820
10642.296875
10618.725586
10561.725586
10530.780273
10584.959961
10613.109375
10609.932617
10622.466797
10604.723633
10596.697266
10620.557617
10627.110352
10633.900391
10662.697266
10668.020508
10645.814453
10653.097656
10631.483398
10603.065430
10633.211914
10644.610352
10613.786133
10635.029297
10645.089844
10632.375000
10635.956055
10623.245117
10629.745117
10652.325195
10682.297852
10705.537109
10722.996094
10710.251953
10642.214844
10641.076172
10663.742188
10619.122070
10590.576172
10572.515625
10503.095703
10459.191406
10460.701172
10446.486328
10435.661133
10470.819336
10535.628906
10544.928711
10575.543945
10562.594727
10554.197266
10593.986328
10582.549805
10560.023438
10570.921875
10573.216797
10574.740234
10579.932617
10568.998047
10568.049805
10569.316406
10556.260742
10511.652344
10527.408203
10558.338867
10559.750000
10575.583984
10584.029297
10578.864258
10585.854492
10593.806641
10601.473633
10592.589844
10576.717773
10624.828125
10640.869141
10681.220703
10743.927734
10729.855469
10716.358398
10712.809570
10690.921875
10692.132812
10751.525391
10733.433594
10715.527344
10738.622070
10721.050781
10720.833984
10724.461914
10651.583984
10590.934570
10551.001953
10516.020508
10485.342773
10488.463867
10496.014648
10506.663086
10523.480469
10481.314453
10476.383789
10492.163086
10479.644531
10484.548828
10476.416016
10462.425781
```
