## Supplementary material for "Functional connectivity across the human subcortical auditory system using an autoregressive matrix-Gaussian copula graphical model approach with partial correlations": Code: roi-03_mean_ts.txt

```
11695.697266
11702.305664
11641.980469
11550.151367
11566.200195
11560.563477
11644.664062
11538.908203
11523.482422
11498.159180
11515.203125
11460.057617
11417.986328
11507.822266
11491.875977
11490.037109
11477.306641
11515.834961
11492.200195
11450.490234
11471.166016
11505.754883
11476.887695
11489.725586
11500.268555
11490.964844
11507.498047
11550.540039
11550.405273
11546.027344
11529.889648
11455.224609
11484.674805
11503.617188
11473.359375
11525.033203
11529.847656
11490.114258
11450.187500
11507.890625
11598.320312
11549.952148
11470.656250
11477.262695
11534.364258
11481.075195
11465.276367
11454.696289
11394.931641
11435.556641
11432.924805
11503.901367
11511.789062
11511.972656
11437.755859
11515.573242
11560.516602
11507.057617
11461.020508
11445.965820
11400.385742
11384.078125
11435.924805
11445.405273
11407.587891
11413.296875
11438.886719
11386.410156
11417.983398
11404.640625
11377.540039
11352.009766
11386.441406
11412.603516
11451.305664
11476.632812
11416.508789
11400.639648
11486.242188
11450.201172
11417.000000
11432.180664
11391.915039
11399.904297
11415.729492
11388.197266
11400.694336
11403.028320
11449.076172
11355.485352
11405.488281
11418.666016
11380.114258
11441.480469
11514.233398
11450.832031
11474.582031
11371.712891
11392.850586
11469.312500
11465.800781
11421.114258
11424.082031
11507.190430
11349.618164
11348.454102
11410.764648
11365.444336
11369.770508
11368.129883
11420.677734
11387.209961
11401.859375
11415.443359
11414.677734
11469.075195
11471.560547
11442.016602
11440.684570
11431.014648
11352.089844
11430.503906
11431.670898
11371.489258
11409.409180
11403.856445
11394.622070
11423.323242
11409.707031
11409.000977
11395.979492
11468.376953
11501.920898
11472.266602
11441.132812
11440.836914
11383.730469
11431.626953
11455.894531
11484.680664
11520.458008
11481.868164
11459.341797
11390.002930
11442.417969
11429.430664
11432.162109
11519.236328
11405.616211
11428.963867
11436.513672
11397.104492
11412.489258
11388.212891
11370.001953
11393.118164
11437.848633
11371.769531
11339.165039
11390.725586
11478.721680
11551.408203
11533.151367
11431.839844
11417.322266
11417.440430
11422.091797
11479.940430
11493.257812
11415.416992
11423.065430
11386.112305
11401.502930
11415.780273
11438.207031
11410.303711
11386.389648
11349.802734
11385.297852
11448.890625
11400.791992
11443.853516
11460.230469
11389.263672
11432.817383
11399.302734
11351.381836
11384.152344
11385.862305
11329.255859
11313.239258
11364.649414
11418.041992
11447.429688
11418.575195
11465.645508
11407.223633
11327.749023
11401.022461
11376.329102
11415.715820
11420.828125
11411.982422
11332.024414
11329.212891
11299.828125
11325.715820
11348.251953
11371.876953
11296.719727
11274.365234
11356.097656
11330.774414
11331.000000
11305.061523
11279.270508
11284.107422
11313.933594
11374.527344
11380.065430
11375.718750
11417.082031
11392.180664
11349.305664
11360.294922
11344.540039
11207.652344
11222.078125
11279.665039
11342.113281
11335.135742
11327.289062
11326.297852
11328.097656
11357.300781
11377.206055
11394.549805
11354.430664
11392.194336
11373.858398
11342.019531
11338.284180
11315.254883
11348.907227
11379.326172
11414.517578
11370.912109
11425.149414
11487.904297
11456.584961
11442.983398
11404.831055
11435.815430
11442.105469
11354.050781
11355.677734
11483.360352
11410.603516
11375.392578
11363.584961
11277.389648
11269.376953
11240.989258
11273.662109
11257.230469
11226.166016
11279.476562
11314.171875
11235.697266
11245.681641
11390.224609
11356.021484
11354.326172
11385.955078
11417.271484
11305.017578
11353.512695
11362.329102
11384.825195
11387.024414
11340.188477
11322.743164
11418.108398
11490.399414
11438.965820
11542.272461
11540.864258
11562.770508
11530.862305
11522.713867
11429.927734
11403.378906
11292.311523
11178.811523
11122.582031
11164.802734
11271.994141
11315.120117
11252.796875
11268.098633
11255.176758
11254.817383
11322.411133
11307.294922
11413.913086
11428.953125
11494.058594
11458.421875
11528.194336
11468.808594
11495.479492
11505.079102
11375.208008
11378.527344
11423.564453
11398.528320
11350.510742
11452.232422
11386.881836
11455.331055
11452.937500
11403.757812
11343.793945
11422.317383
11526.673828
11465.227539
11465.343750
11465.416016
11412.777344
11382.758789
11306.362305
11337.055664
11327.621094
11373.123047
11366.216797
11354.725586
11400.953125
11458.319336
11422.711914
11462.129883
11334.912109
11342.873047
11347.586914
11350.784180
11377.441406
11446.544922
11498.637695
11410.609375
11482.700195
11506.823242
11448.930664
11416.055664
11412.212891
11434.571289
11394.174805
11456.402344
11457.222656
11438.462891
11468.825195
11426.508789
11468.497070
11487.972656
11402.676758
11385.791992
11382.107422
11452.976562
11294.908203
11360.527344
11384.277344
11351.899414
11414.516602
11515.917969
11433.565430
11397.873047
11526.679688
11498.999023
11487.684570
11498.113281
11470.364258
11443.569336
11358.042969
11306.095703
11354.781250
11327.106445
11306.145508
11391.109375
11392.154297
11406.825195
11446.531250
11485.063477
11461.049805
11450.384766
11404.370117
11381.572266
11371.806641
11342.823242
11364.148438
11465.774414
11494.457031
11486.974609
11518.372070
11467.687500
11441.350586
11429.626953
11464.058594
11351.385742
11377.075195
11429.158203
11345.357422
11293.450195
11384.152344
11376.975586
11353.030273
11399.178711
11442.250977
11443.635742
11451.856445
11477.158203
11492.022461
11534.247070
11519.438477
11492.988281
11466.149414
11475.530273
11410.417969
11369.570312
11411.792969
11416.580078
11419.671875
11395.033203
11408.430664
11403.730469
11452.854492
11387.312500
11382.671875
11428.817383
11393.761719
11409.376953
11493.050781
11456.291992
11430.118164
11480.346680
11575.605469
11486.853516
11463.333984
11529.969727
11415.126953
11424.295898
11392.066406
11308.962891
11275.898438
11284.412109
11360.751953
11389.231445
11389.451172
11413.812500
11324.561523
11357.197266
11307.230469
11288.371094
11348.556641
11365.643555
11422.047852
11421.343750
11485.494141
11458.814453
11443.673828
11457.524414
11487.777344
11427.510742
11440.687500
11352.371094
11287.646484
11324.095703
11333.280273
11250.130859
11314.513672
11373.308594
11355.512695
11337.096680
11361.990234
11343.025391
11324.932617
11401.140625
11361.261719
11401.398438
11483.631836
11376.357422
11344.881836
11377.107422
11451.800781
11453.373047
11505.582031
11460.944336
11413.419922
11452.690430
11374.452148
11331.319336
11368.368164
11360.757812
11355.495117
11424.077148
11435.902344
11388.582031
11428.283203
11417.286133
11355.942383
11376.272461
11340.109375
11317.828125
11311.245117
11297.332031
11283.764648
11303.749023
11386.319336
11353.565430
11386.219727
11511.212891
11514.769531
11538.212891
11528.462891
11462.751953
11446.665039
11413.713867
11431.168945
11400.053711
11428.311523
11396.450195
11463.019531
11490.725586
11443.341797
11403.284180
11276.402344
11193.081055
11142.428711
11100.351562
11153.474609
11118.064453
11066.951172
11156.645508
11146.895508
11145.468750
11197.273438
11206.701172
11184.823242
11157.378906
11120.655273
11185.155273
11165.061523
11216.364258
11286.444336
11276.014648
11267.418945
11220.648438
11229.087891
11234.998047
11226.197266
11247.345703
11257.575195
11352.732422
11361.932617
11380.936523
11380.985352
11408.724609
11384.943359
11380.052734
11341.239258
11274.912109
11219.858398
11225.280273
11270.650391
11248.417969
11282.007812
11352.222656
11307.542969
11415.661133
11434.809570
11427.106445
11410.287109
11464.069336
11421.712891
11364.178711
11329.913086
11346.298828
11262.365234
11213.284180
11129.791992
11016.020508
11054.329102
11054.132812
11056.035156
11105.354492
11165.667969
11069.260742
11066.305664
11060.191406
11011.940430
11027.868164
10995.832031
11037.979492
11068.628906
11115.635742
11103.786133
11132.210938
11227.140625
11345.711914
11262.889648
11271.494141
11333.764648
11314.895508
11271.027344
11361.464844
11393.533203
11405.497070
11449.370117
11467.052734
11404.322266
11390.731445
11416.668945
11310.130859
11346.134766
11329.327148
11186.922852
11180.699219
11216.584961
11268.546875
11297.446289
11272.441406
11301.412109
11222.552734
11231.828125
11291.957031
11248.696289
11148.342773
11067.769531
11046.842773
10981.692383
10990.745117
11092.474609
11050.667969
11087.951172
11142.244141
11168.124023
11190.917969
11278.540039
11293.437500
11287.367188
11320.078125
11336.569336
11283.348633
11306.237305
11377.654297
11308.415039
11328.576172
11287.677734
11228.898438
11232.512695
11267.610352
11160.699219
11107.227539
11101.470703
11158.533203
11116.628906
11161.015625
11134.965820
11093.613281
11018.681641
11062.305664
11018.154297
11015.515625
11080.522461
11130.635742
11162.867188
11197.067383
11193.778320
11172.536133
11186.917969
11209.064453
11205.646484
11217.392578
11295.930664
11403.047852
11354.924805
11441.434570
11499.320312
11444.829102
11357.655273
11404.112305
11378.416016
11312.874023
11345.975586
11385.858398
11323.871094
11274.368164
11310.375977
11258.617188
11187.820312
11199.348633
11169.157227
11113.742188
11180.264648
11203.607422
11202.310547
11181.465820
11221.735352
11141.833984
11211.827148
11327.873047
11280.408203
11225.032227
11240.261719
11220.979492
11171.615234
11249.264648
11257.876953
11170.578125
11263.072266
11285.083984
11336.787109
11435.264648
11351.508789
11355.694336
11408.024414
11415.587891
11318.101562
11330.966797
11279.873047
11208.480469
11171.459961
11106.230469
11085.344727
11136.850586
11185.034180
11135.675781
11178.229492
11193.873047
11157.477539
11007.873047
10956.944336
11001.578125
10945.158203
10947.232422
11020.490234
11052.792969
11004.893555
11115.553711
11184.505859
11173.871094
11249.253906
11339.084961
11291.302734
11253.016602
11244.524414
11127.320312
10999.774414
11016.078125
11070.694336
11066.431641
11114.923828
11227.044922
11241.907227
11334.982422
11412.860352
11423.110352
11462.382812
11429.591797
11309.662109
11235.624023
11215.027344
11118.095703
11081.684570
11118.364258
11089.069336
11028.445312
11077.215820
11131.100586
11141.749023
11173.988281
11121.620117
11130.315430
11109.264648
11134.565430
11082.307617
11159.241211
11237.820312
11199.609375
11257.968750
11322.444336
11316.799805
11313.760742
11322.291992
11235.373047
11175.646484
11187.004883
11120.714844
11113.618164
11094.902344
11059.184570
11034.542969
11132.606445
11133.604492
11114.953125
11119.015625
11136.690430
11118.828125
11203.028320
11218.072266
11170.832031
11200.209961
11301.649414
11231.354492
11240.704102
11272.561523
11267.642578
11321.125977
11252.229492
11171.261719
11191.871094
11215.417969
11203.738281
11222.345703
11237.020508
11279.612305
11307.176758
11359.989258
11297.089844
11382.802734
11360.498047
11374.170898
11372.001953
11390.385742
11287.544922
11286.304688
11194.908203
11085.817383
11085.685547
11148.328125
11053.082031
11088.577148
11162.860352
11077.639648
11109.799805
11144.648438
11146.841797
11132.575195
11137.479492
11107.700195
11027.553711
11059.236328
11087.799805
11118.241211
11114.520508
11171.634766
11153.271484
11133.146484
11179.959961
11201.303711
11175.290039
11191.917969
11171.745117
11107.459961
11200.618164
11138.283203
11124.191406
11160.149414
11178.417969
11088.836914
11124.667969
11224.357422
11166.700195
11243.404297
11339.067383
11332.326172
11341.421875
11322.244141
11270.526367
11291.466797
11398.011719
11353.286133
11349.899414
11388.583984
11312.962891
11366.443359
11349.661133
11220.990234
11175.004883
11173.757812
11121.483398
11096.093750
11146.144531
11169.696289
11220.281250
11247.041992
11179.138672
11117.500000
11005.705078
10961.713867
11076.178711
11094.652344
11076.889648
```
