## Supplementary material for "Functional connectivity across the human subcortical auditory system using an autoregressive matrix-Gaussian copula graphical model approach with partial correlations": Code: roi-04_mean_ts.txt

```
8865.796875
8645.605469
8407.542969
8584.441406
8682.136719
8309.700195
8392.780273
8467.445312
8630.703125
8360.532227
8295.455078
8540.169922
8270.472656
8566.875000
8422.072266
8314.589844
8260.019531
8321.054688
8363.037109
8535.572266
8407.308594
8740.492188
8402.696289
8601.289062
8396.982422
8421.347656
8551.959961
8651.121094
8578.093750
8509.199219
8469.230469
8487.875000
8406.992188
8226.173828
8481.410156
8523.107422
8553.818359
8627.990234
8389.735352
8372.710938
8536.804688
8424.247070
8459.621094
8596.214844
8412.562500
8407.178711
8456.583984
8575.477539
8419.671875
8385.351562
8221.510742
8508.433594
8367.187500
8271.333984
8341.464844
8264.156250
8388.091797
8381.756836
8256.596680
8274.932617
8435.365234
8377.513672
8271.189453
8276.728516
8270.809570
8695.353516
8279.783203
8581.712891
8107.979492
8394.187500
8439.505859
8273.161133
8291.877930
8480.876953
8330.560547
8154.294922
8292.921875
8513.748047
8202.234375
8318.136719
8332.732422
7970.661133
8204.542969
8317.804688
7896.409180
8298.077148
8278.375000
8495.791992
8148.403320
8287.545898
8052.191406
8250.875977
8043.359375
7726.219727
8176.245117
7865.895020
8237.732422
8662.226562
8022.307617
8112.164062
8099.612305
8181.965820
8209.730469
7990.047852
8350.602539
8193.778320
8153.950195
8089.103516
8197.632812
7944.951172
8112.718750
7953.161133
7917.826660
8372.043945
8251.515625
7878.944336
8140.831055
8171.774414
8159.241699
8056.327148
7973.852539
8039.000000
8068.255859
8029.933594
8060.174316
8042.100098
7934.366211
8087.385742
7845.053711
7996.870117
7678.032227
7854.410156
8042.313477
7984.064453
7990.924805
7854.510742
7712.329102
7821.363281
7957.324219
7902.957520
7926.974121
7824.585938
7587.993164
7458.722656
7494.712891
7560.472656
7548.802734
7619.126953
7973.937012
7885.881836
7565.794434
7654.538086
7814.767578
7832.927734
7801.085449
7538.429688
7862.950195
7902.145508
8075.257812
7905.342285
7771.970215
7610.934082
8160.446289
7596.209961
7904.348633
7991.264648
7702.113281
8081.919922
7842.596191
7731.159668
7928.248047
7905.707520
7950.019531
7977.461914
8020.252930
8004.919922
8131.718750
7720.001465
7721.212891
7742.464844
7953.342285
7561.484375
7995.120117
8010.391602
7792.145508
7525.921387
8006.961914
7478.429688
7549.586426
7595.763672
7537.511719
7488.939453
7561.895020
7433.094238
7655.332031
7698.949219
7625.885742
7562.918457
7619.585938
7631.004395
7296.897461
7444.000977
7742.611328
7795.064453
7364.391113
7645.684082
7554.978516
7392.490234
7536.463867
7532.894531
7601.514160
7365.622070
7495.605469
7555.795898
7622.814453
7526.736816
7703.302734
7877.169922
7478.623047
7453.464844
7668.231934
7634.591797
7546.100586
7515.820801
7599.578125
7586.672852
7622.737305
7698.081055
7513.492188
7506.391602
7785.238281
7721.898438
7449.255859
7380.581055
7652.982422
7806.502930
7655.010742
7598.224121
7620.416016
7632.309570
7692.647461
7797.650391
7931.736328
7899.716797
7730.570801
7990.341797
7674.641602
7724.775391
8073.887695
7776.995117
7779.490723
7680.676758
7608.561523
7542.134277
7965.050781
7966.728516
7881.195312
7400.073242
7281.047852
7555.998047
7457.599609
7473.727051
7284.492188
7640.695312
7628.107422
7363.188477
7509.587891
7463.941406
7432.725586
7342.577148
7199.541016
7728.397461
7005.426758
7257.934570
7523.859863
7196.557617
7469.219727
7394.662598
7298.137695
6933.071289
7447.733887
7707.411621
7326.644043
7514.012695
7785.690430
8223.921875
7875.292969
7687.290527
7888.735840
7545.018066
7486.464844
7451.468750
7271.799805
7497.595703
7830.279297
7118.133789
7163.717285
7163.054688
7079.113281
7178.413574
7277.133301
7213.817383
7141.452148
7302.049805
7287.335938
7089.669922
7293.156250
7247.592773
7314.116699
7297.771484
7306.206055
7192.525391
7777.748047
7340.081055
7333.605469
7266.924805
7160.732422
7372.392578
7167.223633
7751.321289
7174.655273
7503.256836
7758.853027
7239.258789
7432.163574
7483.112305
7273.173828
7520.093262
7432.082031
7264.447754
7316.342773
7311.125000
7292.312500
7100.957031
7259.112305
7196.744141
7220.041992
7676.831055
7526.145508
7068.729492
7372.844727
7462.972168
7158.266602
7451.959961
7408.605469
7536.170898
7408.375000
7447.482422
7537.404297
7265.934570
7252.064941
7606.108398
7301.680664
7309.479492
7308.125000
7098.746094
7368.664551
7280.603516
7477.121094
7377.145020
7346.894531
7376.606445
7595.840332
7372.689453
7487.750000
7738.721680
7481.781250
7526.466309
7374.635742
7528.756348
7472.472656
7277.347656
7530.598633
7478.809570
7793.027344
7687.766602
7661.528809
7445.625000
7428.964844
7613.621094
7653.266602
7562.697266
7661.300781
7655.096680
7677.748535
7530.212402
7392.888184
7564.552734
7651.451172
7526.945312
7724.310059
7557.320312
7690.124023
7898.553711
7980.992188
7868.139160
7896.481445
7628.708008
7702.512695
7830.137695
7835.009766
7690.976562
7786.297852
7799.344727
7588.943359
7746.945312
7739.082520
7821.981445
7638.963379
7770.422363
7827.629883
8027.458984
7991.325195
8002.901367
7828.062500
7989.972656
8393.681641
7842.732910
8089.507812
7968.592773
8109.461914
8191.540527
8305.164062
8043.627930
8253.271484
8313.185547
8012.969727
8376.672852
8193.539062
8199.576172
8081.178711
8139.014160
8141.200195
8104.093750
8417.214844
8471.631836
8334.691406
8212.364258
8296.865234
8187.464844
8215.877930
8206.947266
7496.661133
8206.322266
7857.967773
7535.382812
7699.165527
8092.057129
7776.568848
8157.076172
8253.215820
7950.172852
7969.642578
7838.458984
8119.948730
8326.472656
8361.917969
8426.115234
8179.321289
8561.865234
8676.640625
8762.142578
8633.341797
8735.710938
8549.423828
8515.127930
8567.154297
8531.361328
8160.431641
8356.839844
8433.363281
8269.104492
8225.229492
8178.765625
8417.978516
8125.035645
8158.325195
8667.246094
8355.650391
8757.973633
8736.797852
8859.495117
8827.101562
8525.087891
8593.752930
8921.308594
9015.990234
8875.220703
8991.500000
8704.947266
8473.898438
8742.661133
8733.217773
8704.627930
8958.025391
9231.394531
9141.103516
9031.410156
8918.248047
9026.468750
9528.205078
9397.719727
9675.503906
9996.714844
10070.630859
9530.855469
9807.208984
9506.113281
9668.939453
10049.259766
9892.870117
9823.402344
9722.091797
9192.314453
9360.373047
9793.598633
9602.257812
10133.100586
10129.279297
9875.857422
9998.833984
9712.878906
9816.519531
10175.800781
10291.750000
10337.537109
9942.322266
9926.355469
9914.103516
10060.132812
10109.828125
10264.199219
10380.752930
10245.496094
10101.629883
10206.765625
9994.470703
9718.765625
10082.730469
10397.648438
9826.894531
9986.912109
9947.599609
10328.483398
9843.808594
10029.316406
10156.616211
10081.976562
9940.484375
10242.241211
9982.283203
10038.649414
10212.645508
9613.803711
10184.534180
9983.715820
9880.351562
9887.589844
10225.597656
9853.503906
10096.638672
9687.492188
9832.199219
10019.077148
10113.496094
9743.290039
10119.429688
10041.875000
10263.498047
9871.460938
10121.137695
10399.377930
9991.099609
9981.094727
10040.042969
10144.208984
10087.181641
9831.333008
10040.369141
9913.916016
10009.113281
9911.068359
9905.672852
10244.072266
10340.765625
10209.778320
10318.970703
10110.033203
9837.939453
10294.791016
10280.384766
10143.501953
9642.691406
10132.912109
10230.733398
9832.767578
9981.759766
9999.547852
10107.279297
9792.717773
9680.369141
9810.244141
9763.591797
9811.124023
9707.789062
9705.752930
10029.650391
10027.718750
9963.060547
9970.458984
9926.322266
10263.468750
9892.394531
10157.199219
9867.653320
9676.137695
9836.957031
9937.210938
9567.268555
9843.766602
9724.925781
9644.526367
9335.855469
9552.822266
9502.685547
9525.416016
10103.389648
9693.628906
9702.494141
9876.507812
9876.346680
10016.804688
9953.376953
9684.998047
9688.068359
9724.083984
9524.247070
9686.613281
9359.904297
9577.705078
9637.931641
9554.908203
9561.732422
9624.549805
9817.201172
9248.914062
9767.109375
9306.187500
9630.230469
9232.072266
9384.099609
9549.425781
9664.550781
9509.615234
9603.705078
9584.538086
9789.652344
9694.490234
9687.919922
10011.312500
9727.716797
9520.890625
9899.097656
9466.531250
9944.015625
9690.505859
9577.365234
9750.385742
9487.027344
9463.987305
9593.062500
9536.336914
9636.597656
9429.541016
9697.980469
9536.638672
9540.921875
9651.035156
9558.423828
9525.765625
9392.205078
9312.533203
9735.169922
9498.095703
9556.423828
9740.925781
9785.654297
9556.204102
9597.480469
9884.017578
9524.554688
9851.789062
9888.783203
9647.501953
9189.980469
9542.312500
9569.656250
9269.943359
9654.718750
9686.417969
9645.558594
9685.861328
9550.892578
9496.413086
9660.872070
9685.435547
9501.387695
9521.722656
9833.689453
9543.977539
9317.357422
9436.435547
9491.962891
9190.074219
9247.218750
9240.091797
9288.494141
9316.197266
9464.810547
9416.486328
9685.481445
9669.628906
9554.921875
9647.431641
9773.351562
9575.150391
9444.267578
9504.656250
9437.695312
9722.271484
9411.255859
9240.620117
9419.648438
9481.501953
9617.377930
9467.690430
9436.640625
9401.058594
9610.734375
9443.006836
9272.330078
9678.687500
9556.823242
9621.162109
9675.240234
9896.021484
9868.328125
9919.726562
9559.578125
9304.384766
9819.813477
9388.562500
9353.312500
9669.654297
9446.552734
9457.860352
9462.974609
9495.357422
9525.987305
9509.685547
9432.791992
9342.292969
9517.852539
9452.688477
9463.461914
9468.804688
9606.497070
9674.560547
9502.378906
9599.058594
9605.894531
9548.376953
9673.083984
9432.966797
9508.759766
9653.376953
9483.311523
9637.355469
9637.133789
9672.955078
9331.084961
9456.943359
9304.777344
9451.017578
9375.597656
9657.380859
9375.000000
9711.890625
9727.235352
9598.521484
9495.972656
9686.178711
9547.192383
9544.830078
9921.828125
9636.617188
9404.990234
9347.548828
9619.339844
9452.292969
9319.917969
9565.644531
9411.970703
9197.670898
9301.916016
9468.816406
9354.600586
9495.370117
9537.628906
9522.219727
9593.896484
9347.545898
9876.167969
9726.627930
9532.280273
9619.059570
9428.545898
9380.375000
9581.240234
9674.129883
9404.447266
9325.655273
9430.539062
9670.085938
9452.296875
9416.093750
9653.535156
9396.232422
9885.351562
9405.971680
9593.244141
9348.328125
9610.218750
9431.693359
9491.503906
9461.097656
9417.713867
9487.531250
9731.296875
9413.757812
9542.791016
9650.251953
9584.108398
9504.690430
9465.882812
9555.085938
9821.318359
9751.567383
9282.086914
9562.900391
9563.505859
9510.124023
9558.714844
9446.793945
9404.545898
9499.562500
9247.671875
9547.688477
9425.591797
9661.101562
9477.503906
9539.701172
9252.324219
9495.837891
9520.757812
9530.752930
9562.033203
9587.314453
9753.592773
9661.171875
9328.583984
9708.146484
9766.809570
9446.025391
9422.291016
9642.845703
9359.740234
9425.691406
9686.417969
9429.718750
9634.910156
9664.367188
9262.668945
9426.328125
9439.460938
9331.525391
9398.345703
9507.055664
9411.592773
9446.266602
9482.795898
9491.363281
9546.320312
9554.263672
9678.760742
9627.316406
9652.271484
9536.449219
9402.115234
9568.248047
```
