## Supplementary material for "Functional connectivity across the human subcortical auditory system using an autoregressive matrix-Gaussian copula graphical model approach with partial correlations": Code: roi-05_mean_ts.txt

```
8898.556641
9038.906250
9104.105469
8701.461914
8857.145508
9051.498047
8976.421875
9030.364258
9245.236328
9083.241211
9010.935547
9144.984375
9120.242188
9191.582031
9466.631836
8814.731445
9279.216797
9223.329102
9172.085938
8597.858398
8986.943359
9021.061523
9017.711914
9423.961914
8855.618164
9088.835938
8808.676758
9084.060547
9142.560547
9014.294922
9080.172852
9187.450195
8819.555664
9110.667969
9190.203125
9054.791992
9203.311523
9066.458984
9382.188477
9044.486328
9309.801758
9043.006836
9003.435547
9152.945312
9182.190430
8996.462891
9290.012695
9297.650391
9394.868164
9294.939453
9198.702148
9253.086914
9315.312500
8906.895508
8950.416992
9160.267578
9426.420898
9039.923828
9274.294922
9176.155273
9098.728516
9181.631836
9142.933594
9218.943359
9115.831055
9418.537109
9205.606445
9044.002930
8847.523438
8987.698242
8988.583008
8951.637695
9467.506836
9492.492188
9320.051758
9381.101562
9084.331055
9005.614258
9184.598633
9511.220703
9245.192383
9403.327148
9374.902344
9207.968750
8862.127930
9382.093750
9153.674805
9376.545898
9398.199219
9217.772461
9325.753906
9372.643555
8942.512695
9315.186523
9353.233398
9269.831055
9387.880859
9236.956055
9218.150391
9171.824219
9243.279297
9257.728516
9167.602539
9334.296875
9185.023438
9554.762695
9297.347656
9386.488281
9112.356445
9165.441406
9378.848633
9286.289062
9450.573242
9420.863281
9055.513672
9249.099609
9161.316406
9224.425781
9093.637695
9233.354492
9145.997070
9197.319336
8955.720703
9269.825195
9242.709961
9427.162109
9186.693359
9304.215820
9055.134766
8994.631836
9113.935547
9300.968750
9480.659180
8779.961914
8959.942383
8789.423828
9066.797852
8836.958008
8799.279297
8761.972656
9100.398438
8901.827148
8790.363281
8777.210938
8765.772461
8610.946289
8902.159180
8788.229492
8757.114258
8918.379883
8789.540039
8969.582031
8533.565430
9272.988281
9233.337891
8795.841797
8894.166016
9223.318359
9079.612305
8377.503906
8826.268555
9185.211914
8809.510742
8896.456055
9380.722656
9140.295898
8829.874023
8858.274414
9008.086914
9075.240234
9085.375977
8788.095703
9256.860352
9123.024414
9004.396484
9157.411133
8916.464844
8960.428711
9290.184570
8925.184570
9035.591797
9022.835938
9122.197266
8842.434570
9007.374023
8972.776367
8976.720703
8888.355469
9048.744141
8822.724609
9016.013672
9060.507812
9057.858398
8806.811523
8635.620117
9045.660156
8943.584961
8715.121094
8945.072266
8784.353516
8780.028320
8624.697266
9070.998047
8733.656250
8758.568359
8644.848633
8805.813477
8639.089844
8698.355469
8815.828125
8870.791992
8368.693359
8698.430664
8346.170898
8260.523438
8263.986328
8058.271484
8206.559570
8650.340820
8514.906250
8236.558594
8393.548828
8495.776367
8273.665039
8239.260742
8510.339844
8317.125000
8099.197754
8331.001953
8360.125977
8242.715820
8456.880859
8169.861816
8354.601562
8016.630371
8341.453125
8391.886719
8205.192383
8373.318359
8171.812988
8408.667969
8092.669434
8073.047363
8148.844727
8065.186035
8446.156250
7935.191895
8117.295898
8477.104492
8220.711914
8320.453125
8033.562500
8182.102051
8958.456055
9311.460938
9178.251953
8664.712891
9053.303711
8566.888672
8877.738281
8742.940430
8822.597656
8981.088867
8825.636719
8835.267578
8479.974609
8583.214844
8677.190430
8580.250977
8741.967773
8688.776367
8869.114258
8574.638672
8441.582031
8448.599609
8366.285156
8619.883789
8654.067383
8612.601562
8724.443359
8403.670898
8411.542969
8362.010742
9055.856445
9415.634766
9531.834961
9257.925781
8904.333008
9066.839844
8929.578125
8855.176758
8913.458008
8889.206055
8955.800781
8316.370117
8275.298828
8367.000000
8859.113281
8936.399414
8766.743164
8758.358398
8750.225586
8634.255859
8369.807617
8636.259766
8742.973633
8816.390625
8549.008789
8884.245117
8733.885742
8748.962891
8845.208984
8521.326172
8746.474609
8557.185547
8792.441406
8290.333008
8714.134766
8504.465820
8419.136719
8113.851562
8532.968750
8254.150391
8667.963867
8589.289062
8472.920898
8661.178711
8726.398438
8714.789062
8307.525391
8415.778320
8702.083008
8341.301758
8315.224609
8444.564453
8534.529297
8559.241211
8508.445312
8632.320312
8484.525391
8364.042969
8248.427734
8066.700195
8177.158691
8200.176758
8005.522949
8368.443359
8372.740234
8631.193359
8322.407227
8494.134766
8111.434570
8339.538086
8430.971680
8500.475586
8131.317871
8077.343262
7873.849121
8279.124023
8401.056641
8245.789062
8020.688965
8215.049805
8131.457031
8270.000977
8144.526367
8253.052734
8277.439453
8237.518555
8254.633789
8160.317383
8210.922852
8291.707031
8220.463867
8545.254883
8376.096680
8342.225586
8396.966797
8098.774902
8254.287109
7997.656738
8197.124023
8280.096680
8088.116211
7884.670898
7982.771973
8163.491699
8050.021484
7931.355469
8228.493164
8049.539062
7952.260742
8191.111816
7866.343750
7880.887695
7900.474609
8076.057129
8087.947266
8263.433594
8032.379883
7854.642090
7954.734375
7950.754883
7820.090332
8249.333008
8227.586914
7869.771973
8164.969727
8297.044922
7927.074219
7907.604492
8211.564453
8258.002930
8212.004883
7977.832520
8038.862793
8123.118164
8164.986328
8092.899414
7950.132812
7756.203613
7937.311523
8321.602539
8180.321777
8077.941895
8001.802734
8178.788574
8090.636719
7962.617676
7773.145508
8069.490723
8183.054199
8033.074707
7901.829590
8051.110840
7820.696289
8343.229492
7850.681641
8090.844238
8162.075195
8048.210938
8188.860840
8285.554688
8010.447754
7804.605469
8243.850586
8207.207031
8037.481934
8159.784180
8219.059570
8071.424316
7867.644043
8180.216309
7733.748047
7787.184082
7971.021484
7968.741699
8029.606934
7833.587402
7800.772461
8104.338867
8148.133789
8053.609375
8007.818848
8191.502930
7948.282715
7897.569824
8226.832031
8445.850586
8160.749512
8060.428223
8004.905762
8107.740234
7951.194824
8026.108398
8223.391602
8012.181152
8069.727539
8056.428223
8253.422852
8101.686035
8087.233887
8289.641602
8256.798828
7951.762207
8068.152344
8049.370605
8198.545898
8149.153809
8027.083008
8349.388672
8150.675781
8001.304199
8352.942383
8005.255859
8286.173828
8101.300781
8289.504883
8227.619141
8334.321289
8223.541016
8415.134766
8425.859375
8443.877930
8303.601562
8491.653320
8367.113281
8264.240234
8339.614258
8507.935547
8594.598633
8306.491211
8390.935547
8308.397461
8324.758789
8467.928711
8540.095703
8438.348633
8694.865234
8736.221680
8773.233398
8676.504883
8898.308594
8673.088867
8357.443359
8265.492188
8569.328125
8664.331055
8424.426758
8508.587891
8785.346680
9055.364258
8948.179688
8662.604492
8999.194336
8718.430664
8644.250977
8566.755859
8684.458984
8752.167969
8897.777344
8530.435547
8647.220703
8492.339844
8882.354492
8643.824219
8608.575195
8394.282227
8659.896484
8628.274414
8620.010742
8666.178711
8741.040039
8749.083008
8786.068359
8702.283203
8734.324219
8701.445312
8652.444336
8521.514648
8530.593750
8671.071289
8360.491211
8639.686523
8699.720703
8769.481445
8840.022461
8617.239258
8665.912109
8316.377930
8600.959961
8397.246094
8541.473633
8467.549805
8674.574219
8598.486328
8714.510742
8382.531250
8068.503906
8701.576172
8747.208984
8675.484375
8670.911133
8494.597656
8543.125977
8607.685547
8572.759766
8723.129883
8538.868164
8886.569336
8606.701172
8333.214844
8402.145508
8631.502930
8378.207031
8625.657227
8538.525391
8695.385742
8318.539062
8569.905273
8093.797852
8466.046875
8607.479492
8362.597656
8108.298828
8715.512695
8427.736328
8221.328125
8407.796875
8503.853516
8532.132812
8712.273438
8276.466797
8525.768555
8637.712891
8457.133789
8427.585938
8687.337891
8448.029297
8495.665039
8514.797852
8719.826172
8725.147461
8359.733398
8328.141602
8364.182617
8342.204102
8458.519531
8274.889648
8356.867188
8435.357422
8468.112305
8503.729492
8120.422363
8511.375977
8164.099609
8234.999023
7828.813965
8033.108398
7965.965820
7838.515625
8059.802734
8061.500000
8075.874512
8059.494141
8416.558594
8052.462891
8073.488770
7927.513184
7852.452148
7996.562012
7975.998047
7833.955566
8235.051758
8268.114258
8157.292480
8232.576172
8183.990234
8154.445312
7838.473633
8004.546875
8067.441406
8104.399902
8247.545898
8216.043945
8162.207520
7955.256836
8189.352051
8140.400879
8226.080078
8193.044922
8075.970703
8530.467773
7681.155273
7806.638672
7949.155762
8097.394043
7975.359863
8090.046387
7937.627930
8097.838379
7953.096191
7661.620117
8088.787109
8254.597656
8248.851562
8273.226562
8098.036621
8075.726562
8215.791016
7995.637207
8106.909180
8284.340820
8190.711914
8131.515625
8135.740723
8136.910645
8069.325195
8202.418945
7941.160645
8263.128906
8083.407715
7871.624023
7920.153320
7954.223633
7803.414062
7761.668457
8168.655273
8003.303711
7916.670898
7928.968262
8023.858887
8109.931641
8165.054199
8078.866211
7984.087891
7926.596680
7960.603027
7950.510254
8015.002441
8081.520996
8064.355469
7792.799316
8208.346680
7713.833008
7899.788574
7845.513672
7930.626465
7884.079590
7854.119141
8007.399414
7911.153809
7961.477051
7937.078125
7890.753906
7735.191895
8049.651855
8132.542969
7935.713379
7911.378906
7801.174805
8089.303711
7996.712402
7921.342773
7771.949707
8171.012207
8320.274414
8027.062988
8074.144531
7996.479004
8194.911133
7805.398926
7706.362793
7899.026855
7793.545898
7879.656250
7591.403320
8054.915039
7648.900391
7890.062012
8034.660645
7999.011719
8066.624023
7896.603027
7984.319336
8144.847168
7770.311523
7861.091797
7794.172852
7698.627441
7723.042480
7644.715820
7753.828613
7718.002930
7747.187500
7702.555176
7858.867676
7641.913086
8020.669434
8034.428223
7989.284180
7888.548340
7852.797852
7955.979004
8129.499023
7572.269531
7934.941406
7742.609863
7916.940918
7730.761230
7657.458984
8027.275391
7772.628418
7588.767578
7729.036621
7829.785156
7524.418945
7777.955078
8017.260254
8022.119141
7913.483887
7961.037109
7931.718750
7816.017578
7997.089844
7931.286133
7921.282227
7776.282715
7945.059082
8084.555664
7852.355957
7937.630371
7909.249023
7995.122070
8002.135742
7777.878906
7980.770020
7753.598633
8320.958984
7549.860840
7712.663574
8050.893555
7724.124512
7952.240723
8003.182129
7620.146484
7990.913086
7910.966797
7777.148926
7730.670410
7872.482910
8000.511719
7513.850586
7770.017578
7746.291992
8006.469238
7731.571777
7821.099609
7630.252930
7839.782715
7758.239746
7968.532227
7926.411133
7748.326660
7899.512207
7850.972656
7990.326660
7827.760254
7972.758789
7788.518066
7559.250000
7926.022461
7573.165039
7600.840332
7656.126465
7740.845215
7818.433594
7708.824219
7961.300293
7823.166992
7317.835938
7674.940430
7719.865234
7822.321777
7469.450684
7789.531250
7856.275391
7989.398438
7868.168945
7987.989258
8052.102539
8031.978516
7764.002930
7972.397949
8171.045410
7767.235352
8056.141113
7637.135254
7875.083984
8032.949219
7783.735352
7594.878906
7791.761719
7941.623047
7742.806641
7775.200684
8063.510742
7506.715820
7714.684082
7706.967773
7633.021484
7691.763672
8053.590820
7725.390137
7846.484375
7830.863281
8072.492676
7614.748535
7787.442871
7692.210449
```
