## Supplementary material for "Functional connectivity across the human subcortical auditory system using an autoregressive matrix-Gaussian copula graphical model approach with partial correlations": Code: roi-06_mean_ts.txt

```
7926.108398
8218.784180
7851.300781
8584.337891
8490.681641
8358.166016
8430.212891
8219.169922
8378.528320
8102.427734
8145.166992
8102.544922
8203.256836
8013.031250
8312.210938
8112.430176
8104.745605
8299.457031
8118.539062
8335.863281
8078.395508
8191.572754
8136.583984
8299.385742
8285.611328
8162.652344
8439.020508
8122.021484
8297.625977
8371.701172
8536.392578
8298.625977
8204.463867
8191.895508
8381.063477
8210.015625
8577.734375
8406.563477
8400.900391
8293.485352
8331.721680
8397.442383
8212.718750
8453.539062
8076.901367
8240.422852
8343.499023
8319.691406
8155.057129
8577.927734
8357.481445
8312.337891
8295.083008
8315.929688
8249.999023
8474.656250
8301.767578
8420.029297
8402.267578
8200.105469
8189.294922
8299.609375
8301.900391
8224.631836
8419.892578
8348.822266
8058.765137
8346.126953
8344.786133
8198.125000
8448.542969
8405.332031
8431.199219
8536.714844
8245.230469
8375.276367
8559.169922
8451.391602
8464.279297
8590.782227
8494.138672
8447.682617
8539.896484
8454.623047
8460.666016
8473.141602
8622.299805
8375.360352
8619.101562
8706.098633
8702.965820
8813.826172
8872.081055
8625.411133
8797.692383
8480.813477
8627.977539
8807.271484
8818.448242
8732.983398
8585.460938
8697.366211
8679.841797
8605.621094
8736.715820
8550.711914
8734.107422
8690.036133
8702.135742
8749.840820
8652.309570
8673.070312
8736.015625
8695.641602
8780.000977
8586.439453
8632.630859
8402.125000
8738.895508
8780.797852
8854.838867
8532.664062
8719.066406
8588.699219
8585.510742
8721.065430
8616.925781
8478.465820
8568.970703
8651.195312
8717.394531
8944.282227
8611.121094
8882.848633
8691.000977
8307.198242
8145.940430
8442.750000
8740.791992
8652.626953
8642.280273
8841.093750
8320.748047
8120.031250
7926.501465
8283.485352
8132.514160
8308.624023
8390.416992
8473.861328
8279.509766
8591.738281
8374.133789
8576.894531
8580.668945
8708.699219
8527.919922
8656.977539
8425.856445
7163.879883
8429.373047
8599.841797
8721.495117
8743.101562
8671.907227
8405.132812
8507.846680
8784.383789
8676.766602
8581.425781
8404.767578
8704.821289
8603.691406
8583.130859
8551.294922
8591.864258
8737.084961
8380.403320
8491.322266
8486.967773
8427.776367
8638.908203
8548.643555
8379.026367
8405.996094
8330.735352
8568.541016
8268.272461
8207.774414
8475.418945
8309.339844
8320.913086
8518.235352
8298.400391
8404.854492
8399.592773
8236.441406
7967.306641
8098.888672
8228.922852
8258.009766
8264.715820
8058.738770
7924.998047
7695.695312
7823.035156
7814.790039
7756.911133
7899.420898
7932.418945
7430.147461
7304.897461
7494.588867
7118.628906
7074.898926
7322.970703
7188.935547
7027.157227
7126.801270
7250.333984
7273.439453
7408.229492
7369.760742
7458.596191
7482.485352
7409.916992
7162.489258
7256.372070
7349.555664
7118.191406
7188.982910
7265.782227
7011.063477
7222.344238
7052.793457
6967.238770
7250.292969
7273.967773
7057.758789
7344.467773
7222.790039
7075.869629
7121.038086
7088.773438
7091.066895
6860.466797
6972.051758
6842.662598
7098.132324
7065.527832
7122.521484
7237.402344
6955.154297
8662.969727
8943.654297
8774.505859
8237.724609
8174.734863
8313.040039
8081.917969
8033.972656
8546.412109
8158.154297
8020.791016
8191.970215
7739.564453
7730.516602
7772.240723
7585.358398
7778.509766
8252.061523
7916.198242
7841.076660
7822.726074
7838.334473
7680.350586
7837.725586
7929.282715
7886.169922
8067.431641
7876.724609
7794.991699
7709.680176
8604.788086
9036.097656
9151.531250
8794.149414
8569.987305
8782.848633
8627.379883
8522.954102
8407.667969
8430.964844
8283.519531
7800.335938
7863.910645
8121.302246
8035.090332
8042.766602
7966.936035
7771.582031
7773.441406
7951.940918
7974.096680
7938.464844
8260.085938
8203.406250
7892.046875
8026.653809
8314.705078
8056.489746
8128.461914
8253.652344
8176.679688
8153.895020
8164.541504
7696.614258
7787.325195
7671.577637
7287.301758
7779.419434
7538.276367
7702.791016
7685.391113
7744.689941
7846.643555
7803.896973
8007.449219
7805.918457
7821.250488
7929.999512
7784.694824
7639.754395
7464.454590
7647.732422
7455.549805
7829.684082
7552.196777
7487.575195
7618.222168
7590.470703
7604.176758
7361.462402
7454.723145
7482.453125
7397.862305
7853.417480
7681.138672
7820.065918
7657.094238
7646.593750
7734.232910
7746.246582
7846.133789
7703.270508
7438.480957
7643.281250
7094.588867
7387.262207
7431.570312
7459.117676
7442.105957
7427.854492
7186.514648
7278.544434
7280.977539
7101.775391
7327.588867
7237.933594
7388.509766
7026.098145
7306.499512
7236.151367
7309.687500
7408.097656
7420.228516
7417.671875
7261.635742
7292.625000
7328.832031
7387.518555
7174.385254
7285.128906
7070.540527
7192.644043
7268.143555
7198.549805
7221.083984
7263.340820
7185.473633
7339.073730
7166.867676
7274.714844
6901.698730
6848.191406
7216.521484
7011.130371
7024.958984
7347.282227
7232.280273
7110.967773
6962.950684
6920.037109
7092.635742
7162.152344
7236.247070
6989.707031
7006.652344
6896.137695
7148.517090
7021.031250
7049.031738
7280.970215
6998.505371
7163.671387
7120.035156
7011.175781
7013.980957
7143.736816
7058.221680
7044.454102
7147.664551
7235.655762
7148.641602
6975.280273
7087.998535
7154.569824
7205.481445
7044.188477
6958.119141
7070.704102
6769.205566
7131.831055
6943.391602
7197.848145
7301.103027
7364.894043
7065.370117
7195.699219
6888.684082
6919.608398
6815.416992
7386.926758
7464.773926
7236.720703
7457.392578
7250.800781
7229.166992
7137.271973
7282.308105
7508.900879
7011.684082
6837.704102
7004.320312
6983.514648
7111.307617
7184.968262
6943.204102
6855.151855
7453.429199
7308.457031
7238.380859
7344.060059
7329.523926
7204.712891
7426.762695
7509.331543
7281.062012
7272.182129
7436.685547
7101.000977
7052.075195
7224.375977
7397.450195
7359.255371
7146.120117
7181.619141
7259.541016
7319.598145
7271.931152
7219.467773
7582.525879
7395.743652
7438.912598
7425.519531
7657.313477
7529.925293
7524.125000
7525.721191
7377.711426
7308.936035
7624.721191
7622.335938
7571.401367
7679.748047
7786.396484
7505.318359
7633.827637
7566.736816
7720.118164
7890.632812
7868.237305
7857.412109
7917.254883
7620.966309
7645.646484
8007.402344
7833.644531
7877.120605
7961.392578
7585.618652
7845.671875
7682.785156
7907.626953
7819.013184
7903.970703
7905.548828
7902.200684
8197.343750
8062.081055
8112.084961
8348.139648
8398.921875
8564.567383
8241.180664
8286.856445
8207.886719
8098.905762
8034.058105
8296.586914
8435.336914
8278.120117
8779.582031
8490.681641
8392.099609
8423.456055
8390.784180
8288.684570
8576.540039
8333.260742
8269.067383
8206.930664
8386.279297
8098.670898
8071.864258
8288.924805
8294.566406
8356.766602
8425.914062
8211.081055
8211.362305
8228.474609
8156.013184
8070.467285
8184.970703
8247.195312
8191.573730
7973.363281
8187.526367
8120.280273
8287.742188
8269.314453
8076.791016
8318.968750
8363.094727
8576.287109
8555.509766
8351.711914
8470.762695
8389.416016
8415.317383
8374.881836
8357.509766
8108.930664
8445.008789
8508.241211
8291.692383
8018.666992
8046.518066
8108.503906
8290.513672
8450.009766
8257.131836
8422.363281
8539.198242
8555.500000
8256.208984
8423.930664
8441.125977
8499.263672
8661.683594
8666.642578
8313.687500
8214.376953
8305.376953
8298.515625
8300.803711
8115.430176
8315.928711
8116.487793
8260.541016
7855.237305
8053.492676
8182.861328
8214.914062
7987.697266
8166.249023
8146.360840
8044.461914
8255.289062
8390.333984
8138.280273
8066.954102
8369.922852
8319.568359
8147.668945
7994.749512
7969.517578
7944.166992
7932.817871
8102.523926
8112.724609
7964.485352
8170.561035
7791.752930
8074.920898
8004.865234
8228.532227
8202.520508
8268.422852
8093.108398
8339.452148
8210.542969
8239.895508
7850.724121
7804.289062
7837.334961
7900.109375
7861.008301
7909.213379
7869.388184
7903.061035
7733.001953
7971.011719
7799.891602
7812.592773
7776.788574
7833.742676
7755.939941
7668.657227
7512.684570
7809.357422
7753.445801
7610.264648
7570.436523
7791.727539
7925.334961
7956.235352
7721.587402
7969.895996
7917.812012
8026.488770
7978.002441
7864.279785
7696.428223
8180.416992
8029.088867
7960.238281
8112.542969
7839.906738
7870.342773
7841.971680
7819.620117
7908.996582
7820.414551
8087.816895
7640.769531
7894.156250
7939.165039
7846.965820
7797.493164
7735.372559
7919.610352
8028.889160
7869.425781
8063.092773
8152.097168
7710.135254
7967.858887
7891.745117
8017.328613
7931.361816
7999.804199
7835.386719
7881.153809
8098.238281
8014.388672
7923.956055
8003.917969
7955.352539
8080.191406
7883.613770
8044.991211
7976.074219
7730.397461
7961.592773
7872.250977
7904.438477
7582.378906
8010.536133
7663.442871
7874.074707
7896.548828
7669.031738
7785.436523
7761.928711
8039.348633
7675.876465
8031.833984
7951.412598
8081.671875
7959.416016
7976.198242
7994.979492
7982.186035
8129.133301
7784.820312
8140.946289
7740.554688
7764.679199
7793.959961
7745.627441
7894.376953
7691.508789
7799.112305
7483.933594
7825.115234
7954.588867
7558.487793
7922.898438
7891.606445
7937.011230
7911.361328
7677.263672
8006.180664
7992.795898
7990.414551
8002.316406
8018.997070
8182.815430
7964.487305
8209.330078
7860.541992
7658.613770
8021.216309
7755.824707
7500.525391
7674.325684
7831.417969
7599.594727
7915.935059
7998.372070
7675.872559
7908.263672
7857.403809
7906.118652
7980.589355
7894.649902
7924.238770
7896.951172
8048.864258
8011.919434
7832.750977
7891.995117
7869.970215
8065.015625
7952.549316
7932.661133
7976.102539
7934.685547
7881.971680
7759.067871
7848.018555
7821.825195
7953.888672
7661.485840
7888.390625
7567.880371
7830.215820
7785.393066
7765.230469
7846.097656
7785.388184
7866.759766
7764.390625
8095.415039
8020.482422
7962.177246
7646.286133
7880.641602
7797.518555
7798.407715
7655.354492
7879.168457
7885.312988
7865.055664
7681.543945
7974.704102
7857.126953
7789.322266
7931.797363
7782.250977
7868.402832
8012.667969
8117.210938
8112.712402
7830.510742
7858.182617
7566.795898
8067.291992
7713.473145
7858.296875
7884.024414
7915.456055
7850.592285
8091.767578
8177.303711
7788.950684
8048.593750
7886.783203
7853.841309
7820.764160
7846.915039
7504.947266
7780.302246
7742.731934
7584.294922
7807.511719
7806.470215
7620.831055
8072.496094
7936.627930
7903.412109
7694.045898
7945.913574
7935.907227
7725.846680
7633.702637
7977.219727
7631.396484
7769.633301
8006.325684
7969.351074
7982.527832
7954.405273
7905.106445
8001.993164
7906.490723
7932.584961
7948.631836
8119.857422
7948.889648
7987.454102
7804.048828
7932.949707
7841.304199
8050.826172
7879.735840
7596.470215
7635.829102
7914.041504
7962.161621
7817.717285
7837.462891
7933.183594
8036.105957
8063.664551
7812.180664
7935.958008
7923.876953
7769.824219
7893.272949
7703.375977
7729.657715
7858.927734
7721.533691
7736.205566
7675.392578
7843.085938
7527.240234
7708.154785
7779.158203
7733.922363
8221.733398
7941.280273
7991.401367
8207.845703
8080.897461
7841.397949
7965.430176
```
