## Supplementary material for "Functional connectivity across the human subcortical auditory system using an autoregressive matrix-Gaussian copula graphical model approach with partial correlations": Code: roi-07_mean_ts.txt

```
10125.624023
10154.074219
10067.528320
10247.360352
10024.747070
10092.905273
10177.500000
10158.836914
10186.444336
10164.338867
10035.218750
10266.004883
10331.768555
10139.457031
10259.919922
10207.268555
10293.622070
10079.445312
10235.519531
10138.891602
10160.972656
10009.858398
10108.249023
10185.936523
10118.503906
10123.450195
10123.631836
10267.424805
10235.235352
10139.757812
10280.137695
10192.510742
10278.833008
10133.422852
10329.293945
10192.852539
10364.841797
10231.363281
10135.800781
10205.218750
9951.099609
10353.820312
10245.125977
10132.643555
9970.852539
10104.633789
10080.974609
10325.091797
10256.183594
10339.036133
10251.214844
10131.210938
10082.836914
10071.525391
10183.248047
10291.291992
10184.733398
10374.703125
10220.688477
10265.289062
10117.816406
10270.236328
10276.616211
10167.046875
10417.402344
10332.762695
10108.483398
10433.436523
10340.191406
10168.763672
10258.975586
10213.693359
10231.177734
10325.733398
10346.782227
10216.778320
10329.013672
10199.363281
10273.510742
10245.698242
10354.556641
10349.266602
10340.482422
10369.803711
10354.893555
10361.916016
10267.041992
10468.577148
10354.766602
10360.465820
10509.217773
10385.258789
10536.908203
10537.420898
10462.666992
10510.402344
10393.125977
10394.480469
10354.934570
10401.561523
10319.732422
10385.674805
10486.084961
10335.696289
10238.361328
10421.419922
10478.331055
10555.902344
10613.561523
10547.690430
10548.302734
10438.421875
10382.574219
10415.777344
10508.566406
10494.933594
10538.160156
10522.777344
10633.618164
10431.038086
10667.156250
10454.203125
10368.517578
10354.124023
10408.069336
10588.821289
10643.767578
10462.772461
10591.612305
10449.036133
10557.014648
10444.221680
10496.662109
10493.678711
10352.965820
10271.999023
10308.875000
10611.688477
10567.640625
10201.569336
10629.631836
10570.426758
10654.756836
10603.542969
10454.383789
10494.047852
10558.214844
10421.858398
10663.410156
10410.123047
10568.824219
10621.542969
10532.417969
10471.963867
10637.644531
10725.230469
10669.620117
10553.261719
10727.038086
9683.874023
10731.981445
10599.244141
10601.985352
10677.631836
10498.976562
10462.993164
10540.073242
10457.811523
10579.003906
10843.641602
10526.372070
10317.077148
10450.873047
10586.648438
10569.123047
10474.916016
10578.557617
10780.311523
10640.117188
10304.145508
10557.805664
10475.359375
10684.891602
10415.032227
10542.056641
10506.616211
10557.160156
10558.814453
10515.217773
10557.407227
10524.675781
10516.797852
10520.688477
10525.103516
10604.466797
10634.394531
10547.555664
10629.626953
10554.883789
10681.478516
10622.003906
10500.556641
10518.626953
10440.780273
10439.038086
10468.303711
10582.306641
10431.050781
10419.691406
10659.649414
10417.313477
10231.347656
10316.907227
10070.707031
10084.445312
10157.177734
10234.174805
10226.088867
10049.569336
10365.538086
10136.246094
10245.024414
10255.612305
10260.548828
10160.564453
10291.661133
10192.920898
10018.326172
10158.170898
10171.827148
10107.003906
10071.805664
9968.609375
10224.391602
10128.145508
10042.714844
10170.583984
9952.523438
9928.312500
10043.422852
9986.355469
10002.088867
9939.661133
9870.265625
9927.140625
10006.679688
9791.583984
10034.833984
10198.703125
10177.934570
10289.402344
10183.127930
10273.600586
10719.512695
10424.116211
10601.954102
10761.017578
10778.492188
10737.441406
10697.393555
10625.152344
10616.264648
10276.307617
10510.466797
10771.832031
10627.775391
10619.702148
10655.602539
10452.747070
10476.082031
10459.744141
10538.552734
10610.275391
10556.405273
10799.709961
10449.594727
10526.105469
10597.276367
10480.813477
10589.557617
10558.816406
10561.421875
10561.618164
10892.493164
10666.652344
10783.602539
10632.918945
10783.430664
10413.938477
10612.374023
10701.707031
10537.548828
10647.956055
10520.574219
9707.847656
10180.891602
10327.428711
10543.425781
10578.329102
10528.174805
10426.238281
10448.686523
10447.516602
10659.375977
10372.840820
10603.418945
10651.673828
10486.250000
10551.922852
10457.190430
10654.657227
10639.842773
10626.469727
10586.618164
10412.609375
10545.989258
10455.851562
10425.177734
10459.705078
10445.499023
10293.027344
10416.089844
10550.678711
10481.018555
10603.663086
10620.830078
10750.368164
10708.744141
10488.230469
10484.737305
10575.590820
10539.130859
10266.369141
10328.097656
10391.665039
10410.862305
10434.569336
10427.872070
10334.675781
10426.078125
10531.647461
10388.764648
10052.339844
10232.431641
10134.024414
10168.713867
10528.605469
10341.884766
10416.797852
10395.454102
10349.477539
10403.574219
10477.403320
10569.250977
10331.950195
10266.370117
10417.230469
10192.952148
10221.886719
10144.373047
10210.384766
10130.330078
10125.607422
10291.280273
10011.321289
10059.188477
10027.470703
10044.825195
10218.403320
10214.774414
10051.290039
10259.209961
10173.746094
9932.170898
10157.798828
10305.978516
10222.991211
10366.374023
10251.349609
10332.760742
10123.160156
10082.082031
9968.624023
10193.328125
10045.420898
9904.462891
9997.518555
9901.752930
9948.261719
10169.714844
10137.074219
9778.689453
9909.939453
9932.493164
9762.522461
9815.204102
9977.204102
10032.608398
10039.592773
10030.649414
10081.566406
10233.512695
9941.101562
10049.655273
10063.215820
9934.375977
10103.202148
10087.309570
10080.704102
10032.278320
9945.268555
9919.603516
9813.349609
9841.383789
9996.536133
9832.779297
9767.236328
9958.030273
10019.899414
9882.963867
9984.071289
9915.243164
9964.518555
9955.636719
9709.022461
9946.739258
9876.139648
9795.883789
9793.226562
9857.249023
9965.788086
9734.621094
9947.561523
9951.089844
9862.186523
9774.163086
9788.787109
9754.834961
9961.372070
10059.386719
10032.027344
9939.211914
10134.149414
10259.541992
10302.305664
10184.576172
10190.730469
10151.059570
10057.966797
9976.488281
9807.911133
9783.453125
10024.066406
9942.260742
9984.991211
9929.639648
9771.563477
9698.809570
9760.656250
9690.364258
9870.084961
9688.050781
9629.172852
9598.980469
9670.500977
9855.866211
9853.564453
9887.484375
9793.446289
9793.927734
9856.705078
10029.034180
9828.827148
9885.727539
9989.417969
9896.579102
9636.416992
9871.928711
9790.410156
9649.306641
9727.082031
9744.877930
9733.084961
9779.535156
9812.643555
9719.617188
9643.898438
9565.481445
9801.176758
9652.741211
9597.713867
9675.727539
9985.125977
9620.834961
9876.635742
10107.250977
9817.500977
9765.291016
9839.528320
9865.235352
9855.671875
9896.066406
9947.814453
9792.758789
9853.663086
9750.303711
9818.850586
10161.430664
9952.224609
9871.059570
9841.751953
9844.503906
9967.000977
9830.786133
9970.774414
9896.987305
9872.592773
9904.905273
9956.359375
10056.883789
10043.623047
10082.852539
10185.925781
10120.600586
9954.237305
10078.845703
10178.008789
10081.536133
10064.266602
10194.340820
10307.989258
10355.060547
10157.382812
10174.699219
10015.038086
10230.688477
9994.675781
10100.345703
10120.639648
10254.137695
10328.607422
10103.871094
10116.579102
10098.157227
10203.079102
10338.861328
9974.662109
10126.574219
10215.850586
9973.327148
10145.233398
10158.724609
10255.956055
10176.818359
10162.613281
10094.138672
10122.583008
10164.605469
10193.907227
9999.851562
10103.166016
10050.163086
10080.366211
10142.351562
10264.788086
10360.149414
10299.431641
10228.874023
10308.222656
10352.265625
10344.133789
10264.357422
10353.847656
10342.288086
10218.710938
10249.948242
10177.709961
10163.682617
10277.500977
10209.942383
10330.488281
10408.121094
10222.061523
10350.104492
10376.491211
10568.322266
10338.579102
10258.475586
10417.296875
10264.946289
10441.702148
10424.242188
10295.831055
10274.710938
10351.691406
10164.394531
10202.606445
10097.356445
10134.016602
10190.247070
10143.765625
10227.475586
10266.477539
9984.686523
10071.997070
10101.580078
10126.992188
10086.139648
10138.052734
10069.026367
10189.203125
10199.259766
10241.074219
10384.229492
10263.450195
10208.386719
10104.855469
10041.203125
10178.151367
10061.238281
10123.660156
10113.264648
10167.505859
9959.005859
10023.371094
10072.991211
10213.513672
10078.774414
10064.401367
10225.624023
10205.501953
10147.219727
10189.993164
10051.363281
9994.722656
9981.441406
9856.743164
9763.375977
10032.808594
9892.122070
9948.083008
9894.564453
9782.243164
9575.914062
9766.582031
9742.649414
9838.684570
9816.308594
9682.165039
9754.244141
9724.181641
9874.913086
9826.558594
9766.127930
9754.788086
9935.097656
9661.024414
9685.894531
9828.677734
9681.749023
9745.875977
9679.903320
9901.219727
9751.678711
9927.446289
10104.930664
10094.070312
10018.886719
9740.571289
9752.063477
9766.175781
9685.105469
9985.643555
9730.005859
9744.490234
9761.691406
9658.485352
9746.705078
9793.000977
9616.975586
9772.680664
9730.873047
9721.708984
9740.869141
9803.085938
9812.233398
10053.381836
9970.609375
9806.677734
9810.663086
9786.628906
9768.836914
9762.687500
9736.269531
9800.964844
9899.082031
9824.670898
9845.693359
9748.120117
9906.873047
9792.531250
9660.777344
9832.512695
9703.260742
9729.869141
9654.166992
9775.753906
9610.880859
9636.293945
9722.441406
9721.808594
9705.244141
9669.589844
9443.411133
9713.074219
9717.017578
9673.535156
9847.202148
9722.022461
9916.458008
9827.235352
9930.772461
9823.824219
9736.951172
9720.032227
9747.053711
9784.182617
9852.271484
9930.829102
9676.049805
9783.445312
9753.953125
9698.966797
9754.199219
9764.153320
9535.832031
9687.041016
9684.694336
9630.673828
9558.788086
9627.044922
9879.797852
9653.122070
9819.854492
9847.002930
9731.794922
9597.475586
9859.683594
9925.708008
9742.451172
9726.693359
9820.578125
9616.001953
9568.094727
9654.977539
9843.515625
9617.201172
9708.639648
9759.957031
9591.537109
9688.608398
9535.252930
9569.089844
9841.136719
9771.280273
9754.145508
9561.297852
9491.884766
9677.889648
9693.062500
9824.114258
9452.654297
9709.576172
9696.774414
9615.934570
9590.067383
9629.861328
9740.675781
9697.706055
9626.047852
9742.555664
9758.435547
9836.814453
9566.938477
9566.670898
9646.367188
9587.833984
9651.980469
9620.437500
9764.553711
9778.962891
9620.765625
9513.025391
9558.444336
9601.482422
9689.711914
9621.564453
9543.164062
9587.801758
9674.792969
9619.222656
9612.058594
9743.498047
9611.309570
9611.933594
9361.253906
9451.860352
9709.646484
9530.187500
9636.883789
9575.282227
9624.578125
9492.273438
9596.162109
9551.424805
9850.610352
9550.325195
9425.561523
9910.708008
9526.559570
9677.983398
9800.844727
9608.156250
9719.405273
9654.396484
9699.341797
9661.411133
9782.829102
9685.465820
9700.488281
9631.112305
9575.450195
9430.302734
9552.375977
9552.503906
9522.082031
9256.993164
9456.722656
9611.824219
9684.486328
9616.199219
9698.333984
9495.063477
9790.342773
9758.592773
9405.392578
9595.694336
9584.805664
9584.260742
9560.322266
9584.512695
9608.285156
9600.217773
9499.750977
9672.022461
9554.006836
9667.188477
9512.692383
9514.209961
9546.074219
9573.574219
9438.060547
9573.166016
9587.172852
9370.300781
9698.305664
9593.758789
9718.740234
9572.493164
9532.262695
9536.118164
9703.001953
9566.984375
9486.573242
9535.906250
9671.003906
9489.694336
9514.583984
9489.824219
9641.419922
9575.996094
9503.801758
9668.810547
9584.447266
9500.086914
9496.829102
9345.121094
9417.505859
9429.505859
9517.556641
9623.002930
9321.743164
9722.243164
9525.516602
9595.163086
9673.851562
9650.386719
9514.764648
9606.150391
9619.748047
```
