## Supplementary material for "Functional connectivity across the human subcortical auditory system using an autoregressive matrix-Gaussian copula graphical model approach with partial correlations": Code: roi-08_mean_ts.txt

```
12599.303711
12379.714844
12267.275391
12367.625977
12343.957031
12226.993164
12279.676758
12262.493164
12116.621094
12149.804688
12245.627930
12392.439453
12416.630859
12245.224609
12375.111328
12375.460938
12454.576172
12313.277344
12416.448242
12361.533203
12291.926758
12386.591797
12274.756836
12288.847656
12271.285156
12404.746094
12317.969727
12265.160156
12273.133789
12305.741211
12313.635742
12385.721680
12379.824219
12168.469727
12292.972656
12499.431641
12302.510742
12301.862305
12291.437500
12229.897461
12196.402344
12332.556641
12334.112305
12323.552734
12328.384766
12345.823242
12317.135742
12293.779297
12369.143555
12320.259766
12292.937500
12218.251953
12212.420898
12327.535156
12380.737305
12486.354492
12300.914062
12348.150391
12350.275391
12232.391602
12307.967773
12192.983398
12264.511719
12326.626953
12266.708984
12269.205078
12258.623047
12181.294922
12158.819336
12319.814453
12284.268555
12280.916992
12313.681641
12172.722656
12308.778320
12281.090820
12308.240234
12341.535156
12199.728516
12212.253906
12068.647461
12138.543945
12264.012695
12274.366211
12310.584961
12417.767578
12233.775391
12176.558594
12140.038086
12158.860352
12067.891602
12278.632812
12281.458008
12349.114258
12298.810547
12163.279297
12276.616211
12262.564453
12274.511719
12129.909180
12322.673828
12277.059570
12292.283203
12182.883789
12250.835938
12254.624023
12320.950195
12065.912109
12245.194336
12250.696289
12243.272461
12302.426758
12165.743164
12314.461914
12308.225586
12299.490234
12242.126953
12443.508789
12265.542969
12340.344727
12178.912109
12209.810547
12143.419922
12365.493164
12120.997070
12231.781250
12225.867188
12288.270508
12242.509766
12175.474609
12156.657227
12202.499023
12366.887695
12154.782227
12135.516602
12173.461914
12031.478516
12181.250977
12241.462891
12274.041992
12129.275391
12199.202148
12264.006836
12214.674805
12008.889648
12089.398438
12038.941406
12075.136719
12217.935547
12113.179688
12016.368164
12147.034180
12050.800781
12110.393555
12079.605469
12226.239258
12117.599609
12138.845703
12094.207031
11828.235352
12226.069336
12063.594727
12160.956055
12131.758789
12097.691406
12235.153320
12074.436523
12137.146484
12185.763672
12193.423828
12093.079102
12185.475586
12148.335938
12155.434570
12158.943359
12169.282227
12271.634766
12169.623047
12082.941406
12198.478516
12009.736328
12170.394531
12101.707031
12150.202148
11916.241211
12022.768555
12053.231445
12036.107422
11970.472656
12296.798828
12176.969727
12057.627930
12131.311523
12163.871094
12097.488281
12109.259766
12107.363281
12177.117188
12126.354492
12151.813477
12223.492188
12006.835938
12103.793945
12054.050781
12194.382812
12186.702148
12188.693359
12027.610352
12096.250000
12076.388672
12067.771484
12150.061523
12196.364258
12169.291992
11958.569336
12094.358398
12138.132812
12084.261719
12025.937500
12194.903320
12063.019531
12174.511719
12167.166992
12147.301758
12078.797852
12132.125977
12194.528320
12104.491211
12019.198242
12085.318359
11939.371094
12009.689453
12113.395508
12054.983398
12202.227539
12131.373047
12123.410156
11958.630859
12031.289062
12033.134766
12066.553711
11975.778320
12110.247070
12175.235352
12069.707031
12336.576172
12264.331055
12121.983398
12229.693359
12204.066406
12182.885742
12208.887695
12208.493164
11966.380859
12201.423828
12148.872070
12108.335938
11941.320312
11999.439453
12035.528320
12116.656250
12019.158203
12080.693359
11999.669922
12109.216797
12090.992188
11870.874023
11989.295898
11933.469727
11920.743164
11881.042969
12117.889648
12151.893555
12071.649414
12105.242188
12013.334961
12023.983398
11943.099609
12009.639648
11928.227539
12159.525391
12025.928711
11959.829102
12159.451172
12162.075195
12219.510742
12205.565430
12145.935547
11976.858398
12016.173828
12057.068359
12029.024414
12104.197266
12155.344727
11799.437500
11969.791016
12064.760742
11897.873047
11936.159180
11802.780273
11908.126953
11832.680664
12028.092773
11985.457031
11844.929688
11987.743164
12114.993164
12154.672852
12023.570312
12076.705078
12051.059570
12210.544922
12232.490234
12051.750000
11928.123047
12286.648438
12302.219727
12168.808594
12020.534180
12086.905273
12003.236328
12031.513672
12170.742188
12080.865234
12194.610352
12121.055664
12176.178711
12256.611328
12164.189453
12179.386719
12232.049805
11977.127930
11959.577148
12031.669922
12120.139648
11976.970703
12084.083008
12114.648438
11977.226562
12225.854492
12105.863281
11994.070312
11998.054688
12223.506836
11965.412109
12011.225586
12030.142578
12178.157227
12147.106445
12126.028320
12176.945312
12306.048828
12201.354492
12118.844727
12118.079102
12203.749023
12284.521484
12337.707031
12141.199219
12019.568359
12182.789062
12268.505859
12287.190430
12220.887695
12022.729492
12162.971680
12280.849609
12277.447266
12074.448242
12214.556641
12048.681641
12123.944336
12203.229492
12166.272461
12154.570312
12208.861328
12282.895508
12316.777344
12143.756836
12218.062500
12225.053711
12169.267578
12072.208008
12043.584961
12073.177734
12042.522461
11995.528320
12099.014648
12096.402344
12138.415039
12065.236328
12089.288086
12187.058594
12083.722656
12177.535156
11894.968750
12074.576172
12123.874023
12173.259766
12065.363281
12132.949219
12056.114258
12167.835938
12035.142578
12197.252930
12103.945312
12157.913086
12024.781250
12227.500000
12064.315430
12088.444336
11898.688477
12061.455078
11989.866211
11913.948242
12079.256836
12040.172852
12003.178711
12155.621094
12220.143555
12105.875977
11906.331055
11994.799805
12063.658203
12176.951172
12109.155273
12100.624023
12026.886719
12037.562500
12108.115234
12107.714844
12117.342773
11962.204102
12222.308594
12232.009766
12140.472656
12196.313477
12107.132812
11988.279297
12058.952148
12281.177734
12117.452148
12126.631836
12146.950195
12097.667969
12167.750000
12192.956055
12023.462891
12068.594727
12116.281250
12034.183594
11932.107422
11883.554688
11930.801758
12096.780273
12062.656250
12043.184570
11900.631836
11942.023438
11840.240234
11972.861328
11851.800781
11961.898438
11884.261719
11948.751953
12084.659180
12001.034180
11917.947266
11957.612305
11983.898438
12117.090820
12084.714844
12107.041016
11955.928711
12055.249023
11917.727539
11936.687500
11998.038086
11947.454102
11981.300781
12019.090820
11827.197266
12121.596680
11958.535156
11985.256836
11962.490234
12064.355469
12064.731445
12024.244141
11919.846680
11842.474609
11960.790039
12184.839844
12026.618164
11956.460938
11991.582031
11980.066406
12088.529297
12113.750000
12012.553711
11911.263672
11940.006836
12033.647461
12078.022461
11990.198242
12039.250000
12042.732422
12043.884766
11996.663086
12129.438477
11965.822266
11986.493164
12073.053711
12004.622070
12011.606445
11982.596680
11981.100586
12118.894531
11990.580078
12042.089844
12027.332031
11840.487305
11930.209961
12055.666016
11995.436523
12112.664062
12101.775391
12014.574219
12072.474609
11990.972656
12030.486328
12087.975586
12103.643555
12044.240234
11960.788086
11832.707031
11955.594727
11851.488281
11844.528320
11897.335938
11761.691406
11891.165039
11817.770508
11763.043945
11924.160156
11889.096680
12001.077148
11924.227539
11790.188477
11910.146484
12006.496094
12142.089844
12040.071289
11893.916016
11851.340820
11829.423828
11808.593750
11806.279297
11763.333984
11785.761719
11823.969727
11905.496094
12016.124023
12009.087891
12171.010742
11974.206055
11956.275391
11985.166016
12065.586914
11998.074219
11910.166016
12054.740234
11932.798828
11978.946289
12151.566406
12022.967773
11963.892578
11925.142578
11987.999023
11822.174805
11970.306641
11999.934570
12077.819336
12137.315430
12067.643555
12075.721680
12040.378906
11964.156250
12140.952148
11936.298828
11971.634766
11912.240234
11996.897461
12080.389648
12097.761719
11938.792969
11994.530273
12083.048828
12098.572266
11999.092773
12002.743164
12028.198242
12013.366211
12009.788086
11945.634766
11965.363281
12029.520508
12090.735352
12062.769531
12123.082031
12156.079102
12147.095703
12000.856445
12012.549805
12198.449219
12297.020508
12264.291016
12273.270508
12125.597656
12115.081055
12243.616211
12124.270508
12234.602539
12171.305664
12119.624023
12222.960938
12266.103516
12216.815430
12205.355469
12246.387695
12381.368164
12225.430664
12308.625000
12316.744141
12311.803711
12291.954102
12250.540039
12358.716797
12284.996094
12319.657227
12380.076172
12353.560547
12322.347656
12271.650391
12144.316406
12319.413086
12216.750977
12227.502930
12230.561523
12300.025391
12118.089844
12439.884766
12327.811523
12330.787109
12490.419922
12520.462891
12423.964844
12573.114258
12347.910156
12325.855469
12270.759766
12327.186523
12153.619141
12232.755859
12167.439453
12362.049805
12426.110352
12415.791992
12472.113281
12381.478516
12384.039062
12422.494141
12343.882812
12385.777344
12420.707031
12353.393555
12415.599609
12317.648438
12437.525391
12446.251953
12441.435547
12302.329102
12257.008789
12488.146484
12425.061523
12456.643555
12535.532227
12362.124023
12369.753906
12359.289062
12533.393555
12337.107422
12437.199219
12447.732422
12486.583008
12577.946289
12468.196289
12569.667969
12562.583984
12470.991211
12311.446289
12432.132812
12295.355469
12458.602539
12280.779297
12285.987305
12297.010742
12404.166016
12625.116211
12634.355469
12477.500977
12357.185547
12253.321289
12275.492188
12264.907227
12185.611328
12153.800781
12334.574219
12320.584961
12438.413086
12526.875977
12355.910156
12440.912109
12370.826172
12525.904297
12331.398438
12582.674805
12600.665039
12603.326172
12455.650391
12488.267578
12593.233398
12568.596680
12499.227539
12311.774414
12384.242188
12301.345703
12474.968750
12533.649414
12339.913086
12360.404297
12395.485352
12503.689453
12502.875977
12517.392578
12535.335938
12478.924805
12321.493164
12361.847656
12381.551758
12476.631836
12399.198242
12440.873047
12537.097656
12483.524414
12395.083984
12524.584961
12556.051758
12476.896484
12672.902344
12561.715820
12349.386719
12513.648438
12542.951172
12549.365234
12584.268555
12543.650391
12380.325195
12435.886719
12463.063477
12488.730469
12383.733398
12467.458984
12423.766602
12480.887695
12586.396484
12450.085938
12516.727539
12497.501953
12518.779297
12333.958984
12367.985352
12333.090820
12133.499023
12262.439453
12321.323242
12267.190430
12429.659180
12576.595703
12482.462891
12463.702148
12452.301758
12320.470703
12345.815430
12477.985352
12429.261719
12594.558594
12658.483398
12619.034180
12548.806641
12562.131836
12366.427734
12457.795898
12383.496094
12326.647461
12334.479492
12542.469727
12459.871094
12305.028320
12505.384766
12580.910156
12587.694336
12531.837891
12604.912109
12576.787109
12434.021484
12567.698242
12464.353516
12517.763672
12384.770508
12475.344727
12542.590820
12488.116211
12513.490234
12445.978516
12342.666992
12522.318359
12322.689453
12430.119141
12491.247070
12572.321289
12574.812500
12455.968750
12489.506836
12528.288086
12403.863281
12448.673828
12419.631836
12528.087891
12606.110352
12567.580078
12340.252930
12427.297852
12484.987305
12491.706055
12692.916992
12385.347656
12585.572266
12527.844727
12535.647461
12533.552734
12435.760742
12596.860352
12387.841797
12624.283203
12531.731445
12420.997070
12302.374023
12420.210938
12362.111328
12331.150391
12327.958008
12314.454102
12314.915039
12440.616211
12384.976562
12437.554688
12535.562500
12475.231445
12458.498047
12216.653320
12313.707031
12574.478516
12481.225586
12339.744141
12409.560547
12328.301758
12440.434570
12487.991211
12460.833984
12506.627930
12591.089844
12513.266602
12419.014648
12494.275391
12379.250977
12426.232422
12378.791992
12271.472656
12487.095703
12487.769531
12458.418945
12518.650391
12630.582031
12561.101562
12491.449219
12245.487305
12296.916016
12489.626953
12454.814453
```
