## Supplementary material for "Functional connectivity across the human subcortical auditory system using an autoregressive matrix-Gaussian copula graphical model approach with partial correlations": Code: roi-09_mean_ts.txt

```
11870.083984
11593.534180
11753.386719
11995.450195
11773.642578
11591.108398
11733.573242
11667.368164
11775.742188
11666.881836
11681.627930
11851.548828
11879.695312
11632.834961
11759.537109
11697.635742
11897.842773
11778.878906
11706.744141
11763.383789
11776.912109
11756.845703
11716.398438
11778.141602
11768.775391
11799.106445
11826.271484
11777.318359
11636.000977
11679.236328
11696.266602
11801.034180
11769.823242
11687.725586
11832.311523
11952.424805
11929.056641
11746.580078
11618.405273
11693.014648
11701.895508
11704.343750
11669.941406
11696.341797
11730.228516
11685.027344
11767.641602
11876.718750
11859.131836
11777.097656
11727.573242
11699.541016
11760.371094
11730.821289
11764.371094
11764.757812
11767.280273
11715.439453
11761.271484
11764.916016
11781.654297
11538.312500
11629.543945
11780.858398
11708.461914
11700.428711
11474.406250
11651.660156
11640.867188
11715.702148
11692.949219
11632.500000
11661.892578
11561.778320
11703.741211
11673.898438
11788.298828
11726.966797
11642.893555
11747.528320
11748.615234
11615.627930
11761.094727
11752.696289
11821.497070
11672.922852
11677.561523
11523.509766
11665.674805
11505.554688
11536.612305
11639.285156
11664.613281
11654.938477
11566.624023
11711.742188
11722.930664
11756.586914
11782.931641
11663.123047
11536.428711
11719.369141
11625.831055
11637.735352
11828.235352
11747.376953
11619.685547
11598.681641
11732.315430
11642.131836
11621.908203
11833.871094
11593.351562
11652.393555
11688.335938
11632.205078
11727.829102
11709.472656
11577.178711
11874.115234
11651.889648
11578.281250
11531.695312
11722.476562
11681.155273
11708.419922
11666.741211
11652.228516
11636.571289
11697.657227
11526.639648
11498.376953
11560.702148
11598.569336
11601.633789
11443.230469
11454.821289
11604.833984
11637.375000
11401.447266
11534.402344
11595.148438
11501.372070
11409.957031
11410.519531
11390.100586
11472.570312
11354.259766
11676.508789
11460.630859
11485.159180
11464.402344
11327.267578
11296.719727
11494.402344
11467.893555
11497.521484
11568.928711
11615.287109
11275.435547
11588.706055
11490.849609
11479.228516
11608.835938
11442.044922
11471.891602
11430.233398
11440.124023
11618.237305
11534.243164
11623.779297
11549.033203
11538.493164
11473.289062
11424.065430
11438.166992
11518.458008
11610.826172
11416.938477
11437.811523
11432.443359
11552.919922
11576.112305
11447.589844
11332.855469
11321.836914
11314.077148
11220.736328
11346.877930
11545.728516
11380.621094
11458.764648
11390.414062
11569.690430
11447.263672
11523.354492
11422.809570
11339.724609
11407.387695
11536.197266
11407.081055
11383.024414
11367.304688
11232.871094
11397.160156
11609.582031
11515.837891
11332.856445
11428.439453
11360.138672
11318.066406
11416.232422
11325.306641
11307.675781
11437.670898
11466.947266
11515.021484
11405.875977
11398.355469
11385.790039
11560.039062
11502.708008
11454.722656
11380.207031
11396.626953
11381.877930
11417.435547
11514.037109
11410.605469
11426.849609
11441.906250
11523.842773
11340.812500
11617.253906
11583.736328
11503.162109
11470.243164
11357.406250
11350.945312
11485.961914
11401.787109
11367.837891
11565.505859
11322.768555
11432.407227
11632.371094
11661.121094
11708.535156
11462.846680
11409.632812
11513.169922
11372.249023
11480.633789
11406.160156
11575.289062
11397.715820
11340.255859
11242.572266
11377.993164
11438.092773
11449.777344
11504.352539
11393.170898
11318.952148
11460.766602
11434.904297
11408.594727
11365.297852
11397.881836
11294.176758
11314.010742
11328.044922
11412.791992
11327.158203
11393.763672
11449.139648
11423.688477
11368.619141
11282.731445
11387.218750
11438.270508
11383.976562
11469.858398
11475.194336
11356.310547
11537.887695
11615.172852
11549.047852
11315.755859
11309.569336
11368.842773
11389.284180
11453.311523
11457.038086
11253.111328
11270.693359
11378.565430
11329.020508
11284.017578
11196.031250
11283.384766
11238.141602
11417.520508
11288.400391
11210.128906
11111.766602
11469.042969
11393.125000
11241.175781
11412.250000
11457.849609
11313.039062
11485.523438
11402.832031
11256.785156
11497.815430
11565.717773
11458.252930
11415.070312
11499.587891
11451.040039
11517.826172
11637.917969
11415.867188
11406.127930
11585.398438
11374.399414
11490.349609
11592.662109
11563.363281
11483.333984
11482.228516
11389.627930
11373.010742
11546.163086
11482.603516
11410.304688
11429.875000
11380.819336
11524.670898
11541.094727
11513.052734
11513.974609
11279.617188
11482.068359
11405.568359
11409.510742
11678.189453
11402.770508
11338.580078
11563.200195
11651.669922
11487.147461
11542.517578
11418.793945
11452.555664
11557.584961
11530.440430
11628.047852
11549.908203
11497.353516
11677.659180
11602.207031
11534.501953
11417.092773
11563.268555
11562.654297
11531.800781
11544.587891
11500.729492
11543.971680
11509.595703
11628.248047
11687.491211
11576.802734
11587.156250
11498.585938
11606.452148
11576.883789
11597.806641
11591.994141
11507.770508
11431.778320
11437.168945
11471.200195
11326.502930
11502.001953
11503.118164
11664.863281
11626.124023
11506.387695
11562.988281
11462.304688
11530.132812
11681.719727
11473.074219
11492.022461
11649.781250
11627.792969
11590.239258
11731.090820
11599.994141
11624.283203
11666.375000
11610.638672
11677.582031
11565.455078
11477.955078
11745.679688
11620.823242
11538.133789
11458.747070
11460.691406
11544.740234
11596.612305
11521.375000
11512.994141
11542.440430
11618.429688
11812.029297
11631.375000
11465.514648
11465.255859
11576.329102
11636.513672
11598.183594
11664.531250
11660.325195
11760.972656
11588.211914
11629.158203
11605.727539
11568.965820
11584.737305
11762.025391
11705.428711
11695.105469
11587.271484
11552.347656
11743.535156
11663.697266
11561.013672
11636.314453
11704.305664
11657.505859
11742.418945
11677.576172
11651.154297
11499.309570
11523.742188
11463.912109
11508.082031
11488.238281
11553.250977
11616.543945
11699.368164
11666.103516
11536.614258
11571.540039
11501.405273
11521.355469
11512.677734
11549.554688
11498.150391
11607.560547
11689.618164
11635.045898
11589.077148
11519.410156
11594.733398
11715.378906
11792.445312
11621.538086
11651.574219
11663.787109
11523.226562
11578.508789
11515.554688
11588.842773
11623.622070
11659.396484
11656.261719
11591.235352
11614.166992
11540.166016
11576.340820
11672.825195
11775.074219
11683.357422
11516.716797
11517.010742
11764.673828
11613.219727
11551.977539
11672.785156
11643.812500
11512.152344
11772.695312
11618.003906
11695.875000
11433.340820
11350.256836
11558.690430
11797.152344
11507.085938
11512.000977
11508.038086
11561.607422
11503.334961
11572.512695
11690.191406
11627.958008
11516.277344
11572.500977
11506.735352
11385.159180
11510.987305
11529.498047
11423.894531
11412.043945
11409.250977
11372.131836
11328.730469
11433.386719
11387.581055
11542.375977
11475.639648
11413.599609
11377.059570
11546.085938
11517.944336
11542.048828
11422.968750
11369.746094
11396.819336
11358.711914
11379.065430
11255.701172
11200.032227
11229.805664
11178.507812
11210.415039
11292.821289
11336.423828
11257.576172
11243.975586
11270.923828
11176.624023
11257.186523
11297.695312
11208.179688
11378.570312
11481.539062
11366.292969
11383.637695
11227.351562
11292.217773
11222.568359
11224.403320
11171.280273
11239.410156
11405.195312
11542.322266
11536.452148
11523.498047
11360.627930
11246.429688
11395.330078
11417.333008
11396.897461
11361.205078
11455.197266
11336.178711
11452.621094
11396.299805
11358.856445
11500.887695
11296.949219
11614.660156
11302.698242
11314.599609
11452.090820
11245.601562
11457.552734
11462.916016
11363.326172
11388.300781
11388.914062
11324.554688
11295.646484
11282.158203
11241.558594
11156.142578
11469.605469
11412.225586
11400.232422
11344.110352
11388.616211
11286.408203
11344.048828
11398.583984
11407.808594
11210.110352
11265.936523
11243.315430
11181.318359
11399.905273
11333.416016
11257.913086
11359.443359
11314.415039
11380.394531
11223.195312
11353.542969
11449.831055
11482.644531
11528.374023
11476.022461
11406.147461
11438.936523
11309.229492
11440.861328
11364.444336
11410.031250
11326.545898
11427.464844
11332.115234
11292.545898
11310.137695
11509.349609
11422.827148
11370.438477
11430.089844
11373.072266
11439.715820
11409.407227
11380.152344
11376.211914
11448.694336
11400.297852
11420.065430
11227.424805
11376.607422
11268.806641
11439.834961
11349.718750
11310.211914
11287.833008
11240.103516
11346.683594
11358.830078
11410.996094
11353.030273
11265.516602
11417.238281
11563.709961
11331.969727
11433.583008
11408.619141
11446.517578
11354.350586
11183.810547
11118.001953
11127.999023
11092.402344
11521.748047
11594.573242
11502.902344
11469.570312
11378.654297
11378.503906
11401.271484
11330.652344
11355.996094
11324.708984
11427.833008
11435.667969
11346.165039
11417.910156
11466.480469
11367.756836
11440.606445
11309.813477
11431.749023
11445.176758
11468.678711
11536.207031
11526.715820
11512.000977
11435.284180
11447.278320
11338.834961
11492.180664
11476.825195
11475.260742
11654.750000
11438.386719
11384.668945
11496.219727
11328.789062
11378.073242
11422.197266
11300.658203
11373.198242
11378.614258
11378.345703
11322.646484
11354.152344
11470.659180
11529.405273
11386.480469
11438.418945
11244.330078
11201.604492
11283.686523
11415.383789
11214.751953
11288.482422
11324.747070
11453.866211
11513.648438
11487.394531
11282.831055
11306.933594
11404.324219
11312.197266
11466.593750
11555.018555
11516.494141
11477.788086
11630.122070
11544.396484
11511.569336
11398.428711
11295.545898
11319.552734
11349.022461
11308.492188
11248.708984
11371.790039
11377.897461
11379.878906
11487.422852
11376.416016
11396.573242
11375.426758
11361.460938
11406.267578
11244.474609
11374.282227
11532.797852
11283.312500
11457.677734
11620.358398
11430.708984
11395.908203
11434.315430
11390.155273
11400.757812
11494.049805
11273.916992
11290.075195
11286.157227
11431.824219
11369.008789
11502.346680
11584.687500
11367.008789
11392.543945
11484.207031
11397.537109
11365.480469
11272.724609
11407.604492
11346.431641
11394.061523
11423.905273
11455.464844
11505.389648
11399.007812
11484.855469
11548.712891
11295.089844
11247.297852
11425.300781
11261.599609
11358.599609
11379.447266
11432.939453
11462.732422
11504.739258
11434.685547
11323.996094
11213.834961
11296.217773
11428.880859
11426.409180
11470.748047
11550.309570
11471.216797
11536.341797
11431.603516
11378.416016
11339.187500
11424.775391
11353.791992
11527.315430
11381.091797
11359.005859
11548.625000
11558.799805
11508.035156
11492.124023
11435.805664
11276.280273
11490.509766
11494.541016
11523.654297
11449.529297
11383.986328
11383.527344
11505.787109
11430.966797
11440.061523
11468.915039
11394.447266
11486.002930
11358.076172
11274.954102
11468.875000
11457.096680
11479.423828
11466.321289
11529.582031
11460.393555
11396.105469
11330.052734
11468.469727
11370.049805
11463.209961
11429.007812
11375.533203
11302.878906
11307.665039
11472.874023
11498.611328
11510.045898
11487.800781
11554.256836
11383.814453
11414.577148
11430.813477
11405.642578
11511.885742
11364.769531
11392.470703
11363.086914
11467.445312
11347.219727
11478.050781
11293.662109
11306.694336
11324.564453
11196.760742
11170.952148
11184.749023
11368.336914
11415.391602
11517.943359
11436.519531
11300.319336
11412.375977
11396.162109
11390.636719
11362.802734
11304.416992
11337.183594
11245.508789
11430.373047
11389.610352
11486.441406
11527.888672
11506.757812
11473.177734
11336.455078
11324.291016
11431.142578
11363.622070
11311.642578
11338.150391
11371.266602
11235.608398
11546.228516
11663.950195
11497.291992
11428.244141
11364.209961
11406.185547
11307.569336
11419.539062
```
