## Supplementary material for "Functional connectivity across the human subcortical auditory system using an autoregressive matrix-Gaussian copula graphical model approach with partial correlations": Code: roi-10_mean_ts.txt

```
10014.962891
9843.956055
10004.419922
9634.108398
10044.225586
10023.729492
9957.723633
9870.077148
9889.006836
9833.477539
9776.762695
9753.099609
9840.992188
9892.438477
9838.449219
9940.476562
9894.510742
9811.694336
9874.488281
9934.415039
9798.097656
9870.379883
9882.085938
9966.373047
9746.555664
9957.674805
9948.569336
9916.393555
10068.173828
9867.574219
9939.217773
9861.082031
9893.232422
9806.969727
9924.554688
9915.091797
9912.086914
9939.235352
9792.788086
9821.774414
9967.821289
9879.125977
9788.554688
9941.435547
9832.573242
9917.950195
9888.893555
10072.016602
10013.206055
9882.558594
9931.244141
9898.907227
9961.750977
9925.136719
9981.568359
9971.518555
9926.076172
9911.238281
9894.395508
9881.191406
9801.535156
9985.392578
9911.473633
9761.987305
9850.647461
9781.848633
9922.944336
9916.749023
9875.281250
9902.625000
9776.057617
9824.299805
9855.088867
9939.025391
9832.448242
9869.562500
9935.869141
9953.224609
9901.466797
9913.935547
9969.916992
9875.482422
9862.279297
9867.477539
9958.214844
9864.294922
9964.702148
9967.925781
9941.298828
9855.512695
9928.644531
10019.083008
9989.389648
9920.862305
9833.466797
9820.179688
9956.775391
10056.300781
9982.589844
9981.174805
9926.813477
9988.154297
10059.199219
9939.275391
9938.673828
9873.649414
9909.237305
9981.708008
9935.785156
9962.425781
9988.712891
9901.092773
10030.503906
10092.533203
9965.854492
9977.980469
10137.538086
9905.154297
9845.102539
10076.392578
9936.786133
9938.746094
10020.241211
9971.217773
9910.558594
10018.030273
10044.538086
9959.064453
9918.260742
9979.560547
9924.951172
9955.006836
9972.366211
9916.120117
10034.891602
9945.186523
9728.647461
9918.506836
9891.392578
9897.883789
9888.812500
10141.047852
9974.336914
10036.239258
9856.286133
9833.745117
9937.262695
9860.006836
9898.040039
9932.994141
9865.055664
10027.201172
9779.258789
9987.693359
9819.661133
9821.031250
9914.718750
9884.318359
9884.660156
9767.773438
9983.602539
9938.291992
9847.386719
9903.848633
10030.959961
9982.277344
9957.905273
10051.114258
9982.135742
10065.514648
9888.374023
10044.915039
10010.175781
9954.678711
9876.011719
10011.891602
9953.422852
9885.468750
9765.101562
9822.667969
9934.904297
9974.575195
9870.088867
9881.272461
9717.085938
9847.373047
9902.056641
9915.632812
9926.138672
9758.118164
9857.678711
9907.698242
9865.626953
9770.412109
9787.083008
9884.408203
9768.731445
9808.378906
9805.378906
9909.001953
9784.709961
9952.797852
9942.864258
9861.222656
9835.413086
9762.032227
9826.668945
9754.505859
9884.088867
9803.116211
9937.120117
9787.998047
9728.599609
9819.848633
9646.642578
9807.767578
9849.648438
9743.906250
9841.589844
9802.973633
9897.123047
9736.500977
9857.942383
9840.349609
9847.795898
9672.783203
9777.218750
9772.142578
9725.649414
9867.851562
9839.431641
9769.864258
9793.381836
9715.462891
9798.972656
9848.040039
9917.642578
9811.468750
9773.250000
9826.114258
9641.368164
9753.980469
9821.914062
9628.616211
9716.013672
9826.248047
9822.611328
9834.683594
9780.360352
9895.183594
9900.081055
9870.445312
9789.864258
9961.451172
9847.986328
9973.806641
9970.077148
9845.742188
9745.394531
9789.450195
9893.111328
9896.618164
9941.976562
9862.851562
9837.501953
9771.923828
9846.450195
9802.251953
9734.437500
9832.294922
9891.198242
9875.827148
9941.032227
9898.393555
9916.827148
9801.633789
9903.192383
9843.777344
9892.551758
9857.225586
9875.160156
9830.665039
9935.566406
9769.051758
9692.682617
9890.593750
9910.837891
9891.871094
10017.178711
9821.577148
9979.868164
9818.901367
9697.247070
9925.314453
9664.786133
9633.986328
9664.360352
9940.270508
9770.375000
9790.130859
9910.719727
9800.937500
9926.944336
9735.333008
9839.201172
10006.517578
9741.931641
9890.855469
9836.746094
9859.748047
9843.893555
9898.797852
9887.342773
9898.630859
9789.312500
9966.441406
9842.010742
9770.724609
9809.245117
9886.428711
9885.100586
9729.105469
9837.804688
9988.498047
9909.042969
9964.183594
10033.149414
9877.725586
9797.216797
9832.222656
9829.087891
9805.668945
9671.168945
9655.727539
9762.676758
9810.936523
9923.987305
9733.319336
9804.506836
9756.335938
9783.225586
9852.323242
9793.412109
9882.025391
9810.661133
9704.053711
9859.130859
9673.126953
9871.068359
9870.226562
9790.091797
9751.394531
9711.370117
9682.613281
9739.165039
9873.786133
9834.676758
9756.431641
9824.213867
9715.293945
9790.830078
9751.742188
9846.206055
9774.191406
9798.725586
9793.400391
9755.056641
9744.545898
9736.937500
9693.172852
9675.598633
9700.913086
9907.202148
9750.529297
9799.205078
9744.337891
9856.851562
9876.013672
9756.219727
9793.092773
9827.638672
9637.273438
9749.856445
9751.826172
9705.976562
9635.114258
9622.457031
9747.261719
9858.383789
9756.014648
9733.998047
9779.594727
9698.920898
9758.574219
9659.064453
9716.222656
9615.000000
9766.413086
9754.326172
9763.611328
9691.983398
9785.701172
9731.785156
9839.104492
9825.175781
9895.617188
9791.110352
9701.929688
9700.533203
9775.156250
9788.970703
9671.718750
9824.400391
9604.211914
9652.990234
9590.768555
9649.726562
9694.514648
9696.525391
9715.404297
9651.691406
9773.049805
9721.670898
9815.123047
9563.777344
9613.165039
9688.744141
9654.339844
9844.412109
9758.881836
9785.838867
9633.278320
9666.648438
9738.185547
9719.911133
9801.364258
9713.331055
9685.892578
9701.436523
9704.784180
9713.439453
9670.303711
9735.520508
9798.556641
9505.334961
9713.839844
9778.125977
9583.519531
9632.468750
9648.415039
9600.016602
9541.975586
9592.464844
9703.678711
9670.675781
9683.254883
9677.293945
9660.261719
9742.069336
9626.195312
9542.815430
9602.988281
9738.993164
9690.824219
9606.053711
9747.830078
9727.108398
9711.297852
9810.077148
9654.521484
9694.018555
9620.242188
9732.430664
9716.658203
9748.554688
9713.132812
9566.782227
9577.281250
9679.449219
9678.222656
9534.792969
9740.098633
9731.522461
9743.709961
9686.144531
9751.506836
9750.569336
9775.647461
9568.196289
9574.660156
9641.006836
9713.182617
9626.111328
9661.783203
9788.839844
9708.196289
9718.360352
9635.582031
9765.305664
9680.221680
9835.702148
9721.040039
9818.001953
9785.417969
9669.697266
9794.230469
9776.632812
9836.100586
9765.550781
9764.114258
9658.452148
9635.312500
9724.378906
9709.504883
9659.823242
9718.338867
9706.706055
9505.660156
9729.089844
9556.791992
9631.394531
9630.398438
9860.601562
9678.091797
9612.051758
9620.916992
9718.449219
9635.713867
9683.226562
9727.405273
9693.301758
9630.114258
9693.157227
9579.433594
9644.607422
9639.729492
9674.735352
9591.622070
9755.100586
9687.313477
9739.668945
9642.208984
9675.804688
9611.588867
9733.370117
9712.789062
9550.751953
9740.709961
9713.068359
9611.976562
9589.117188
9724.949219
9580.236328
9567.139648
9718.133789
9723.943359
9628.836914
9579.252930
9569.673828
9537.983398
9582.183594
9670.781250
9660.428711
9710.040039
9763.307617
9817.666992
9770.583008
9604.522461
9690.724609
9750.061523
9716.793945
9641.593750
9726.553711
9680.365234
9819.785156
9721.531250
9578.985352
9726.070312
9626.053711
9644.001953
9913.977539
9676.991211
9707.329102
9795.958008
9805.899414
9634.819336
9806.537109
9792.695312
9633.044922
9622.435547
9782.542969
9659.226562
9728.383789
9660.632812
9733.181641
9702.899414
9619.404297
9638.937500
9688.716797
9659.309570
9724.585938
9553.901367
9632.474609
9729.561523
9717.319336
9650.834961
9634.073242
9561.088867
9573.944336
9661.915039
9621.453125
9762.743164
9709.261719
9781.620117
9751.961914
9667.316406
9750.901367
9685.675781
9696.692383
9633.788086
9773.211914
9578.067383
9827.687500
9675.538086
9639.539062
9861.516602
9935.975586
9665.108398
9705.439453
9869.924805
9778.227539
9796.863281
9843.831055
9858.523438
9599.120117
9839.871094
9713.014648
9668.555664
9600.589844
9768.003906
9639.961914
9834.585938
9943.709961
9907.101562
9674.792969
9770.424805
9736.120117
9838.519531
9812.330078
9918.227539
9647.194336
9680.648438
9867.888672
9741.902344
9881.756836
9850.725586
9805.125977
9825.089844
9816.498047
9854.738281
9759.011719
9893.614258
9971.599609
9777.255859
9690.767578
9962.905273
9832.708008
9682.402344
9793.276367
9744.744141
9591.946289
9672.988281
9846.438477
9691.958984
9716.027344
9762.893555
9784.883789
9818.547852
9921.888672
9808.558594
9756.100586
9744.154297
9950.499023
9832.882812
9842.332031
9896.175781
9933.977539
9758.201172
9694.396484
9999.593750
9945.711914
9824.364258
9863.239258
9893.281250
9625.683594
9760.918945
9819.304688
9880.591797
9941.143555
9793.347656
9918.658203
9841.424805
9892.303711
9823.799805
9863.330078
9923.217773
9818.753906
9734.231445
9832.138672
9806.121094
9869.966797
9775.975586
9864.105469
9562.722656
9791.827148
9760.117188
9593.560547
9655.211914
9740.862305
9775.879883
9703.767578
9849.099609
9815.676758
9739.092773
9866.371094
9684.477539
9747.244141
9839.254883
9845.283203
9764.013672
9761.208008
9834.786133
9750.632812
9970.525391
9886.816406
9742.493164
9813.474609
9835.038086
9701.172852
9698.529297
9703.420898
9897.506836
9785.989258
9756.783203
9769.074219
9759.130859
9848.131836
9803.781250
9841.598633
9850.139648
9861.998047
9820.851562
9662.151367
9704.873047
9756.563477
9513.881836
9568.198242
9782.270508
9712.732422
9692.709961
9934.542969
9735.174805
9742.422852
9875.616211
9716.432617
9822.531250
9844.182617
9837.253906
9690.835938
9800.922852
9845.151367
9700.365234
9755.613281
9793.209961
9788.126953
9832.129883
9942.222656
9846.133789
9831.669922
10004.436523
9741.985352
9755.630859
9760.312500
9715.830078
9686.813477
9555.454102
9739.428711
9841.462891
9703.561523
9846.724609
9730.881836
9756.864258
9778.343750
9783.874023
9834.337891
9806.269531
9661.040039
9847.236328
10029.876953
9840.563477
9766.918945
9853.788086
9744.112305
9932.126953
9789.919922
9693.959961
9781.680664
9861.654297
9865.699219
9794.488281
9782.644531
9817.743164
9797.760742
10041.879883
9745.292969
9881.794922
9712.801758
9655.696289
9834.812500
9798.569336
9684.879883
9728.844727
9878.216797
9724.270508
9724.975586
9767.432617
9790.246094
9721.550781
9960.541992
9944.357422
9838.250000
9893.579102
9848.270508
9689.011719
9813.825195
9850.206055
9745.722656
9738.055664
9722.672852
9826.400391
9994.760742
9839.048828
9805.524414
9767.885742
9799.344727
9841.870117
9718.413086
9883.260742
9780.432617
9782.279297
9774.155273
9830.558594
9660.626953
9878.625977
9905.800781
9743.505859
9723.351562
9826.681641
9687.570312
9711.948242
9735.351562
9735.057617
9696.602539
9842.969727
9807.461914
9702.254883
9681.392578
9924.426758
9741.551758
9823.592773
9719.246094
9751.180664
9652.583984
9594.663086
9749.695312
9663.191406
9690.327148
9745.093750
9912.027344
9776.077148
9670.649414
9820.049805
9873.083008
9671.260742
9884.661133
9831.339844
9755.628906
9681.543945
9689.426758
9755.005859
9838.960938
9732.258789
9949.176758
9837.855469
9947.074219
9801.654297
9888.891602
9670.216797
9614.895508
9819.724609
```
