## Supplementary material for "Functional connectivity across the human subcortical auditory system using an autoregressive matrix-Gaussian copula graphical model approach with partial correlations": Code: roi-11_mean_ts.txt

```
9819.788086
9723.279297
9694.127930
9429.106445
9612.240234
9625.309570
9759.749023
9700.538086
9448.970703
9620.026367
9598.791992
9533.814453
9577.395508
9638.589844
9644.307617
9629.983398
9616.821289
9703.538086
9634.107422
9615.456055
9665.321289
9624.083984
9534.217773
9756.081055
9686.501953
9710.827148
9669.077148
9675.858398
9643.833984
9576.158203
9672.745117
9567.467773
9522.704102
9516.861328
9683.702148
9706.791016
9648.254883
9659.485352
9803.131836
9612.503906
9679.803711
9743.769531
9639.919922
9647.445312
9543.535156
9681.387695
9686.584961
9649.127930
9584.813477
9592.422852
9712.210938
9492.195312
9565.721680
9827.176758
9853.517578
9804.451172
9719.111328
9577.147461
9695.252930
9648.646484
9617.079102
9525.155273
9615.920898
9723.063477
9472.898438
9588.772461
9688.178711
9536.861328
9653.546875
9629.033203
9696.851562
9543.865234
9622.923828
9620.503906
9573.070312
9610.806641
9637.522461
9651.687500
9692.286133
9769.498047
9723.590820
9704.274414
9554.839844
9656.194336
9615.219727
9615.688477
9575.580078
9734.778320
9569.631836
9619.339844
9566.079102
9568.141602
9599.126953
9638.482422
9759.257812
9635.859375
9702.190430
9646.817383
9617.387695
9723.372070
9736.108398
9561.623047
9763.121094
9674.502930
9678.520508
9565.814453
9713.128906
9720.779297
9594.872070
9609.791992
9715.392578
9597.780273
9626.448242
9620.030273
9606.970703
9617.069336
9753.994141
9613.683594
9699.272461
9512.155273
9615.144531
9587.803711
9609.654297
9477.404297
9584.171875
9488.973633
9576.891602
9708.220703
9646.092773
9657.188477
9583.529297
9664.318359
9629.296875
9614.298828
9530.398438
9500.914062
9616.342773
9537.132812
9572.350586
9636.114258
9598.456055
9771.162109
9510.600586
9505.271484
9522.541016
9440.085938
9644.369141
9521.723633
9624.557617
9651.585938
9666.208984
9673.713867
9545.769531
9604.759766
9595.597656
9694.819336
9588.389648
9628.082031
9531.165039
9522.296875
9704.448242
9698.696289
9691.919922
9741.473633
9519.237305
9717.430664
9641.146484
9521.634766
9576.789062
9637.938477
9514.787109
9598.349609
9760.376953
9640.618164
9576.483398
9753.062500
9541.236328
9560.227539
9547.953125
9549.850586
9543.851562
9544.896484
9728.152344
9608.305664
9529.632812
9573.750000
9633.666016
9453.390625
9457.115234
9465.648438
9488.524414
9376.963867
9644.647461
9677.057617
9580.362305
9534.084961
9417.857422
9421.547852
9541.356445
9536.840820
9333.682617
9429.697266
9629.202148
9473.448242
9451.506836
9453.097656
9357.792969
9435.700195
9470.805664
9542.940430
9342.125977
9435.959961
9247.564453
9410.020508
9368.742188
9461.923828
9374.681641
9406.123047
9485.097656
9681.269531
9529.891602
9567.366211
9437.397461
9433.771484
9381.983398
9431.262695
9393.633789
9346.124023
9325.730469
9381.225586
9318.438477
9456.826172
9455.053711
9458.291016
9381.269531
9456.163086
9451.108398
9344.253906
9448.431641
9466.166016
9358.199219
9479.053711
9302.643555
9415.875000
9365.203125
9346.969727
9503.217773
9536.147461
9467.292969
9491.992188
9431.621094
9377.213867
9393.974609
9359.523438
9444.359375
9578.779297
9413.743164
9467.662109
9417.037109
9520.868164
9263.361328
9463.507812
9422.326172
9518.605469
9448.883789
9281.195312
9448.863281
9301.201172
9376.377930
9349.437500
9373.110352
9339.714844
9428.265625
9463.604492
9497.296875
9476.488281
9338.110352
9533.583984
9499.351562
9394.231445
9333.431641
9316.072266
9445.776367
9578.426758
9530.806641
9696.266602
9656.574219
9521.309570
9516.981445
9626.190430
9578.923828
9488.273438
9551.836914
9273.016602
9037.183594
9300.722656
9315.359375
9331.674805
9255.665039
9260.501953
9338.818359
9327.108398
9345.890625
9428.810547
9351.011719
9452.760742
9380.043945
9373.240234
9518.314453
9477.073242
9527.226562
9351.135742
9529.319336
9405.865234
9563.701172
9513.753906
9626.936523
9415.604492
9475.380859
9432.974609
9486.829102
9439.150391
9466.777344
9474.653320
9552.610352
9416.267578
9257.233398
9643.274414
9422.678711
9493.002930
9431.147461
9326.970703
9420.703125
9379.379883
9315.712891
9237.975586
9459.149414
9505.266602
9550.588867
9443.831055
9420.219727
9308.828125
9385.880859
9411.633789
9438.764648
9423.086914
9474.579102
9387.262695
9514.437500
9603.040039
9517.360352
9424.587891
9513.321289
9452.096680
9357.595703
9498.173828
9382.660156
9455.921875
9395.217773
9451.812500
9377.136719
9457.001953
9643.267578
9325.958008
9583.558594
9399.494141
9417.740234
9380.624023
9469.806641
9448.715820
9569.112305
9388.478516
9511.374023
9474.101562
9517.996094
9598.546875
9482.811523
9433.905273
9361.923828
9441.331055
9394.709961
9344.633789
9421.268555
9317.122070
9232.884766
9279.575195
9327.203125
9476.790039
9341.796875
9423.929688
9466.458984
9547.649414
9323.834961
9312.643555
9316.072266
9429.939453
9404.478516
9377.485352
9392.619141
9387.265625
9442.100586
9251.686523
9292.443359
9261.493164
9386.147461
9317.772461
9225.514648
9370.134766
9344.271484
9372.321289
9377.517578
9354.774414
9194.975586
9395.122070
9254.171875
9377.147461
9333.153320
9348.981445
9413.729492
9466.598633
9538.708984
9466.926758
9482.925781
9429.416992
9321.327148
9321.563477
9340.299805
9293.358398
9419.011719
9307.080078
9418.036133
9324.385742
9310.655273
9399.182617
9336.360352
9349.552734
9336.371094
9399.506836
9389.455078
9542.628906
9397.290039
9436.934570
9468.116211
9353.744141
9426.960938
9448.285156
9340.540039
9156.967773
9316.456055
9284.740234
9302.196289
9142.108398
9225.979492
9275.313477
9301.759766
9282.581055
9282.232422
9265.103516
9136.956055
9339.732422
9185.097656
9142.675781
9255.450195
9216.871094
9279.002930
9405.062500
9372.657227
9355.720703
9443.361328
9388.526367
9355.666016
9279.532227
9196.883789
9310.792969
9243.834961
9228.329102
9322.854492
9203.451172
9282.412109
9369.542969
9276.155273
9230.719727
9416.041992
9546.910156
9465.711914
9396.731445
9378.799805
9475.264648
9161.146484
9306.208008
9357.132812
9363.478516
9545.293945
9534.164062
9273.154297
9313.064453
9278.409180
9304.965820
9295.591797
9289.831055
9332.154297
9330.510742
9339.915039
9431.819336
9342.875977
9431.956055
9405.175781
9446.280273
9232.117188
9268.391602
9314.901367
9346.735352
9363.886719
9283.628906
9269.488281
9277.183594
9359.586914
9409.545898
9338.851562
9367.272461
9468.264648
9565.462891
9468.585938
9220.462891
9418.529297
9353.454102
9297.449219
9443.273438
9470.245117
9530.986328
9398.649414
9493.083008
9433.026367
9464.821289
9327.769531
9329.679688
9291.338867
9307.865234
9298.708008
9176.631836
9203.118164
9265.903320
9323.662109
9307.170898
9323.713867
9437.430664
9468.382812
9332.118164
9278.236328
9191.784180
9291.205078
9407.597656
9403.659180
9499.183594
9369.094727
9351.489258
9253.402344
9341.350586
9303.989258
9467.945312
9343.321289
9386.682617
9301.898438
9298.932617
9431.734375
9559.040039
9501.533203
9500.957031
9473.526367
9366.422852
9264.940430
9284.240234
9370.626953
9350.892578
9259.370117
9346.694336
9374.625977
9503.444336
9498.082031
9403.353516
9665.120117
9492.125000
9391.249023
9336.669922
9465.848633
9402.887695
9500.422852
9480.788086
9385.920898
9420.019531
9480.840820
9486.502930
9347.207031
9485.298828
9635.552734
9342.994141
9300.890625
9382.110352
9390.059570
9374.878906
9451.129883
9286.149414
9400.509766
9373.809570
9417.712891
9477.398438
9498.640625
9416.705078
9335.694336
9288.166016
9452.130859
9380.625977
9464.790039
9539.813477
9506.570312
9507.473633
9584.070312
9363.920898
9436.320312
9418.636719
9539.720703
9666.016602
9662.161133
9618.525391
9528.720703
9471.866211
9518.919922
9494.147461
9444.410156
9459.761719
9432.074219
9569.923828
9673.860352
9655.733398
9534.931641
9431.100586
9412.940430
9470.277344
9293.712891
9451.305664
9348.730469
9411.110352
9672.136719
9590.119141
9572.490234
9409.066406
9579.774414
9511.169922
9382.938477
9530.603516
9613.972656
9509.984375
9596.148438
9481.107422
9549.981445
9574.734375
9512.980469
9551.560547
9479.920898
9612.478516
9634.975586
9539.490234
9603.828125
9505.658203
9307.640625
9471.061523
9566.476562
9544.227539
9359.833008
9368.345703
9198.078125
9498.127930
9481.873047
9376.121094
9343.977539
9435.771484
9464.012695
9390.101562
9428.476562
9487.264648
9480.357422
9424.638672
9612.660156
9598.142578
9604.832031
9664.244141
9565.206055
9571.285156
9520.775391
9458.635742
9475.163086
9457.058594
9506.933594
9565.888672
9475.467773
9680.919922
9642.547852
9571.930664
9517.883789
9748.576172
9626.444336
9518.192383
9670.462891
9621.911133
9532.847656
9364.651367
9543.418945
9494.174805
9655.607422
9490.134766
9526.565430
9623.930664
9524.995117
9371.436523
9515.663086
9484.833008
9385.948242
9446.208008
9532.097656
9539.713867
9603.808594
9515.124023
9547.416992
9426.607422
9457.509766
9496.840820
9485.794922
9460.216797
9499.937500
9492.390625
9658.694336
9607.547852
9529.149414
9491.322266
9566.624023
9683.934570
9494.291016
9627.038086
9544.687500
9447.164062
9475.682617
9572.083008
9530.266602
9476.277344
9483.080078
9389.855469
9432.473633
9543.956055
9624.972656
9484.436523
9473.396484
9371.305664
9416.395508
9357.694336
9468.305664
9280.051758
9365.498047
9463.361328
9441.247070
9439.240234
9574.308594
9561.528320
9548.496094
9597.730469
9619.230469
9582.603516
9416.122070
9567.110352
9425.043945
9458.460938
9420.347656
9401.543945
9471.263672
9660.071289
9502.621094
9503.750977
9563.925781
9580.545898
9387.946289
9615.581055
9540.209961
9351.451172
9481.364258
9306.352539
9493.202148
9543.975586
9418.289062
9355.905273
9502.910156
9482.691406
9425.209961
9478.566406
9539.632812
9410.017578
9382.515625
9348.166016
9524.018555
9524.722656
9582.582031
9483.847656
9544.478516
9527.576172
9444.871094
9411.748047
9501.603516
9549.820312
9518.850586
9517.856445
9439.780273
9561.253906
9664.360352
9609.425781
9552.833008
9670.680664
9561.005859
9583.351562
9545.592773
9514.104492
9448.257812
9481.009766
9549.502930
9622.027344
9587.916992
9512.750977
9428.521484
9477.518555
9595.133789
9462.848633
9593.270508
9603.625000
9481.292969
9523.371094
9533.510742
9501.480469
9536.981445
9464.774414
9468.182617
9620.155273
9571.794922
9389.014648
9548.971680
9582.730469
9532.848633
9411.219727
9476.743164
9566.192383
9590.581055
9638.378906
9455.764648
9602.163086
9537.862305
9471.062500
9496.327148
9472.254883
9357.651367
9407.669922
9497.320312
9408.283203
9455.126953
9480.611328
9411.449219
9463.511719
9408.118164
9553.982422
9378.400391
9517.611328
9529.954102
9549.091797
9399.316406
9583.789062
9475.456055
9493.724609
9347.273438
9370.652344
9507.902344
9421.721680
9461.757812
9428.702148
9480.960938
9552.259766
9436.534180
9571.284180
9547.744141
9617.632812
9539.345703
9497.212891
9504.335938
9362.824219
9370.246094
9488.458008
9607.586914
9546.890625
9558.209961
9702.385742
9627.335938
9595.653320
9413.875977
9453.658203
9359.599609
9270.825195
```
