## Supplementary material for "Functional connectivity across the human subcortical auditory system using an autoregressive matrix-Gaussian copula graphical model approach with partial correlations": Code: roi-12_mean_ts.txt

```
12444.032227
12458.820312
12332.649414
12402.948242
12263.149414
12267.885742
12302.762695
12253.164062
12199.515625
12212.272461
12184.827148
12166.041016
12138.305664
12125.868164
12111.209961
12100.727539
12120.647461
12108.285156
12049.589844
11998.551758
12068.853516
12119.336914
12120.036133
12135.378906
12126.375977
12095.586914
12123.932617
12225.659180
12213.188477
12211.356445
12202.484375
12118.520508
12069.571289
12051.173828
12084.048828
12111.473633
12201.515625
12266.951172
12261.562500
12249.086914
12288.577148
12275.273438
12224.382812
12234.144531
12217.341797
12152.743164
12085.413086
12072.458008
12041.694336
12044.506836
12113.721680
12119.104492
12168.113281
12215.344727
12207.527344
12194.226562
12218.287109
12205.156250
12170.503906
12145.179688
12163.706055
12190.392578
12207.961914
12213.203125
12128.675781
12105.018555
12100.361328
12067.281250
12091.598633
12108.445312
12110.271484
12098.767578
12109.311523
12134.339844
12141.426758
12189.661133
12177.530273
12184.949219
12227.914062
12244.990234
12192.572266
12234.324219
12211.269531
12047.482422
12003.021484
12051.730469
12046.162109
12099.421875
12056.204102
11980.141602
11914.821289
11935.636719
11936.653320
12051.254883
12163.323242
12152.144531
12174.338867
12224.596680
12234.745117
12248.988281
12334.116211
12289.808594
12285.689453
12316.045898
12259.756836
12181.131836
12182.215820
12135.018555
12124.077148
12128.643555
12203.032227
12230.885742
12273.203125
12258.689453
12219.324219
12221.206055
12227.802734
12160.020508
12053.088867
12012.504883
11874.664062
11933.134766
12065.885742
12085.801758
12082.223633
12099.641602
12076.630859
12008.574219
11945.014648
11837.704102
11778.409180
11909.493164
12030.762695
12044.753906
11987.686523
11980.959961
11814.145508
11784.403320
11875.320312
11969.407227
12067.092773
12136.661133
12177.805664
12145.382812
12021.168945
11919.301758
11906.003906
12042.249023
12157.024414
12200.083008
12258.231445
12302.880859
12301.278320
12305.916992
12279.259766
12218.616211
12227.268555
12274.201172
12273.527344
12347.762695
12232.165039
12217.798828
12256.536133
12172.885742
12158.356445
12165.365234
12116.046875
12137.679688
12191.204102
12152.641602
12115.628906
12157.503906
12161.840820
12166.662109
12161.284180
12217.386719
12145.787109
12113.888672
12127.392578
12173.240234
12121.081055
12100.009766
12097.782227
12080.508789
12053.426758
12005.211914
12005.128906
11957.511719
11942.847656
11960.160156
11939.523438
12006.905273
12126.266602
12163.446289
12179.559570
12200.664062
12159.585938
12072.416992
11987.486328
11955.415039
11954.574219
12036.311523
12065.569336
11987.590820
11871.866211
11816.868164
11824.266602
11951.948242
12075.147461
12085.102539
12038.961914
11989.208984
11868.434570
11912.499023
11994.826172
12023.069336
11997.872070
11997.099609
12099.666992
12178.310547
12180.982422
12295.999023
12331.750977
12298.916016
12264.634766
12235.114258
12172.123047
12173.119141
12041.371094
11967.685547
11901.930664
11869.999023
11947.678711
12038.024414
12044.979492
12155.357422
12227.862305
12256.737305
12252.889648
12172.051758
12076.649414
12030.856445
11991.925781
12056.598633
12153.972656
12114.678711
12152.156250
12247.220703
12283.113281
12331.400391
12375.164062
12358.056641
12289.811523
11955.847656
12059.516602
12094.999023
12323.704102
12288.263672
12199.152344
12165.798828
12147.751953
12165.272461
12094.007812
12094.875000
12125.924805
12056.491211
12033.538086
12064.297852
11995.070312
11929.039062
12038.062500
12095.684570
12146.567383
12191.035156
12183.945312
12135.000000
12071.083984
11997.238281
11907.886719
11976.318359
12013.934570
12051.847656
11998.847656
11922.894531
11961.153320
12046.879883
12187.689453
12177.023438
12240.925781
12274.876953
12241.469727
12173.592773
12107.647461
11985.340820
11904.823242
11817.200195
11798.077148
11829.749023
11829.820312
11836.807617
11839.664062
11837.626953
11893.508789
11949.602539
11999.332031
11987.956055
11937.785156
11955.431641
11958.964844
11950.669922
11974.787109
12036.604492
12052.610352
12004.494141
12016.340820
12021.451172
12066.447266
12070.711914
12058.634766
11999.417969
12075.344727
12070.700195
12022.739258
12062.346680
12169.536133
12179.981445
12207.032227
12176.292969
12075.435547
12088.512695
12091.638672
11996.204102
11974.472656
11958.880859
11863.125000
11842.041992
11885.776367
11919.692383
11918.260742
11879.268555
11825.847656
11763.524414
11904.571289
12028.051758
12031.045898
12006.160156
12094.718750
12039.973633
12091.140625
12145.521484
12162.833008
12114.162109
12074.411133
12031.647461
12032.451172
12143.403320
12295.259766
12259.681641
12196.740234
12173.771484
12111.184570
12136.168945
12189.257812
12149.434570
12141.953125
12130.698242
12095.380859
12076.031250
12137.594727
12111.924805
12213.287109
12177.430664
12122.868164
12078.448242
12182.574219
12222.221680
12301.505859
12389.481445
12371.041992
12360.784180
12233.047852
12113.182617
11931.407227
11776.041016
11705.066406
11782.228516
11828.361328
11840.730469
11948.574219
12060.359375
12149.362305
12204.933594
12228.191406
12230.595703
12292.527344
12272.827148
12195.515625
12139.614258
12184.568359
12211.697266
12259.826172
12312.308594
12323.509766
12322.630859
12340.646484
12257.877930
12236.285156
12239.852539
12214.925781
12208.395508
12280.419922
12247.907227
12277.904297
12154.340820
12021.852539
11992.850586
12031.069336
12072.781250
12092.374023
12109.100586
12219.038086
12261.136719
12272.814453
12214.149414
12111.186523
12031.827148
12060.562500
12114.876953
12201.506836
12233.967773
12212.002930
12140.590820
12158.476562
12187.125000
12157.846680
12223.557617
12227.269531
12261.689453
12347.352539
12385.298828
12393.083984
12468.017578
12496.620117
12492.652344
12525.643555
12472.907227
12276.512695
12192.711914
12206.649414
12139.542969
12059.630859
11945.292969
11876.186523
11854.106445
11966.697266
12173.527344
12230.317383
12300.656250
12295.341797
12281.186523
12259.614258
12197.530273
12172.844727
12127.727539
12239.191406
12385.125000
12438.695312
12548.243164
12605.469727
12569.488281
12584.698242
12563.490234
12481.422852
12482.257812
12430.020508
12394.620117
12391.706055
12406.002930
12332.063477
12257.394531
12204.640625
12225.691406
12219.515625
12231.930664
12293.228516
12330.164062
12412.113281
12452.127930
12381.242188
12390.521484
12441.265625
12506.463867
12574.779297
12631.731445
12586.466797
12502.150391
12353.093750
12237.081055
12255.853516
12281.108398
12337.248047
12403.781250
12481.290039
12465.619141
12517.461914
12533.017578
12546.942383
12562.909180
12612.400391
12554.904297
12503.236328
12523.311523
12481.144531
12541.330078
12557.784180
12583.788086
12626.969727
12685.341797
12741.664062
12778.257812
12764.541992
12757.092773
12732.866211
12728.062500
12713.559570
12699.075195
12657.057617
12650.661133
12661.946289
12648.640625
12661.805664
12696.964844
12619.940430
12495.038086
12433.117188
12456.868164
12474.240234
12540.251953
12493.921875
12412.529297
12299.874023
12230.062500
12245.230469
12248.266602
12293.689453
12420.469727
12486.721680
12499.707031
12511.318359
12563.526367
12642.750977
12758.681641
12821.434570
12874.692383
12859.768555
12726.123047
12607.628906
12559.257812
12561.883789
12603.162109
12636.251953
12677.686523
12701.068359
12776.689453
12788.484375
12837.500977
12852.813477
12828.350586
12804.081055
12728.583984
12663.170898
12592.670898
12509.964844
12526.242188
12540.683594
12559.469727
12563.799805
12628.503906
12658.487305
12693.273438
12629.466797
12562.203125
12576.876953
12644.257812
12650.379883
12583.611328
12541.802734
12520.826172
12549.410156
12617.751953
12700.081055
12690.000977
12694.069336
12687.829102
12669.318359
12728.119141
12711.048828
12709.779297
12729.646484
12668.655273
12667.608398
12680.568359
12713.203125
12638.970703
12584.406250
12635.882812
12668.753906
12698.646484
12705.623047
12707.683594
12706.266602
12777.817383
12836.936523
12814.499023
12776.214844
12737.807617
12788.954102
12791.885742
12856.093750
12779.385742
12663.994141
12535.993164
12522.472656
12532.990234
12561.858398
12567.675781
12548.712891
12568.443359
12667.921875
12690.072266
12728.889648
12837.694336
12882.240234
12850.249023
12765.122070
12684.065430
12596.514648
12500.125000
12458.681641
12421.880859
12475.029297
12583.973633
12643.514648
12559.228516
12493.472656
12544.750977
12561.295898
12594.524414
12648.352539
12640.338867
12687.709961
12770.766602
12812.583008
12864.565430
12924.784180
12936.353516
12962.020508
12954.790039
12892.497070
12803.172852
12771.036133
12704.434570
12573.706055
12539.596680
12614.188477
12632.262695
12607.617188
12604.397461
12614.485352
12622.990234
12711.737305
12686.201172
12620.197266
12600.985352
12588.837891
12580.954102
12594.541016
12683.443359
12738.967773
12744.921875
12805.057617
12919.572266
12883.452148
12778.440430
12695.771484
12638.906250
12574.675781
12570.667969
12626.748047
12580.820312
12607.164062
12713.506836
12716.011719
12696.568359
12735.745117
12757.371094
12791.593750
12797.646484
12779.664062
12771.593750
12718.023438
12658.363281
12638.249023
12568.795898
12586.547852
12604.655273
12569.098633
12622.344727
12696.195312
12786.260742
12897.138672
12897.407227
12872.644531
12850.840820
12751.834961
12561.427734
12451.251953
12431.574219
12417.518555
12525.837891
12657.382812
12724.104492
12717.374023
12737.643555
12771.095703
12776.279297
12820.512695
12814.681641
12797.818359
12799.464844
12787.038086
12676.927734
12592.837891
12558.742188
12464.110352
12474.585938
12589.641602
12673.530273
12645.745117
12625.234375
12647.226562
12653.484375
12592.421875
12509.463867
12375.237305
12300.214844
12363.964844
12435.556641
12508.333008
12607.799805
12708.130859
12761.874023
12801.829102
12767.625977
12720.098633
12716.386719
12713.234375
12742.788086
12757.628906
12767.861328
12771.141602
12730.901367
12674.150391
12618.475586
12531.425781
12532.942383
12605.547852
12604.709961
12578.304688
12506.292969
12480.015625
12479.837891
12493.692383
12504.316406
12564.400391
12649.284180
12740.886719
12827.314453
12905.791016
12953.228516
12930.167969
12893.404297
12841.855469
12752.946289
12645.874023
12582.179688
12633.835938
12620.914062
12489.290039
12432.144531
12452.012695
12376.646484
12277.089844
12260.599609
12346.647461
12461.470703
12582.101562
12666.176758
12699.721680
12729.451172
12756.740234
12643.933594
12554.956055
12461.886719
12401.637695
12364.858398
12367.753906
12384.808594
12442.153320
12581.165039
12668.011719
12694.566406
12711.284180
12700.454102
12798.401367
12859.727539
12870.895508
12932.742188
12937.321289
12834.866211
12743.985352
12728.243164
12708.263672
12757.295898
12814.481445
12750.273438
12666.110352
12692.655273
12676.159180
12641.178711
12553.242188
12441.490234
12460.388672
12617.562500
12668.333008
12743.633789
12797.287109
12823.234375
12846.568359
12899.104492
12829.344727
12825.843750
12815.017578
12821.695312
12828.165039
12801.308594
12729.939453
12687.882812
12669.672852
12640.101562
12603.614258
12560.352539
12588.759766
12491.310547
12367.304688
12350.482422
12457.972656
12443.464844
12386.882812
12408.853516
12485.162109
12608.872070
12711.861328
12732.347656
12717.263672
12731.724609
12699.703125
12698.048828
12800.602539
12882.689453
12888.379883
12955.478516
12926.826172
12969.681641
12992.852539
12989.942383
12992.156250
13003.714844
12911.672852
12779.036133
12703.466797
12606.211914
12465.745117
12419.802734
12470.698242
12519.304688
12549.888672
12594.162109
12562.961914
12613.788086
12619.223633
12689.951172
12717.228516
12638.125000
12596.951172
12705.661133
12730.524414
12749.958984
12786.933594
12753.939453
```
