## Supplementary material for "Functional connectivity across the human subcortical auditory system using an autoregressive matrix-Gaussian copula graphical model approach with partial correlations": Code: roi-13_mean_ts.txt

```
10691.837891
10658.956055
10586.296875
10617.480469
10641.347656
10653.864258
10650.051758
10590.980469
10578.538086
10536.315430
10499.803711
10512.381836
10536.313477
10572.688477
10541.960938
10564.797852
10592.156250
10572.209961
10549.759766
10547.571289
10530.707031
10499.608398
10526.635742
10556.605469
10578.206055
10574.657227
10589.451172
10586.671875
10573.678711
10590.662109
10625.517578
10584.959961
10592.661133
10608.334961
10584.906250
10590.995117
10606.712891
10646.816406
10621.762695
10622.282227
10626.317383
10589.605469
10593.998047
10622.687500
10585.089844
10572.736328
10585.218750
10571.996094
10567.064453
10575.326172
10562.835938
10577.752930
10582.294922
10576.122070
10552.123047
10571.628906
10578.674805
10538.933594
10538.765625
10529.598633
10504.465820
10516.924805
10535.844727
10513.215820
10514.365234
10515.514648
10508.264648
10503.208008
10516.503906
10511.683594
10500.567383
10512.816406
10541.946289
10516.766602
10528.018555
10560.330078
10534.406250
10548.085938
10566.971680
10544.502930
10547.734375
10615.167969
10591.933594
10602.849609
10626.852539
10613.568359
10605.542969
10660.478516
10655.053711
10641.334961
10669.494141
10653.926758
10665.703125
10672.487305
10647.856445
10654.365234
10655.780273
10633.423828
10602.954102
10616.520508
10626.107422
10596.210938
10616.210938
10621.253906
10621.938477
10611.302734
10638.921875
10575.612305
10572.462891
10588.768555
10544.899414
10572.315430
10608.564453
10565.073242
10589.805664
10618.836914
10634.590820
10619.716797
10633.428711
10628.806641
10603.945312
10604.634766
10634.328125
10597.600586
10616.917969
10638.970703
10612.159180
10619.885742
10693.581055
10674.052734
10675.608398
10702.664062
10678.244141
10687.397461
10746.905273
10766.938477
10740.373047
10729.809570
10713.297852
10713.248047
10719.528320
10737.332031
10745.116211
10768.147461
10778.414062
10751.272461
10748.620117
10723.145508
10701.727539
10687.770508
10696.481445
10673.488281
10673.541992
10699.849609
10683.197266
10711.357422
10702.092773
10675.881836
10639.942383
10673.917969
10707.455078
10709.200195
10688.683594
10675.856445
10665.276367
10644.581055
10627.934570
10638.621094
10678.189453
10663.565430
10686.751953
10715.505859
10696.257812
10712.245117
10719.159180
10736.947266
10705.408203
10715.844727
10776.897461
10769.926758
10741.714844
10736.372070
10758.066406
10711.256836
10708.707031
10754.067383
10730.666016
10719.004883
10752.756836
10743.461914
10750.891602
10742.114258
10738.639648
10736.263672
10730.730469
10740.970703
10721.314453
10766.896484
10738.149414
10732.918945
10747.470703
10777.348633
10758.632812
10747.180664
10735.797852
10729.170898
10729.217773
10724.353516
10737.085938
10688.942383
10706.762695
10774.610352
10729.665039
10760.171875
10777.608398
10756.549805
10750.338867
10772.506836
10800.467773
10814.829102
10829.261719
10805.889648
10776.761719
10760.028320
10727.517578
10751.930664
10680.758789
10733.375977
10726.506836
10737.835938
10771.575195
10748.238281
10775.411133
10762.810547
10787.959961
10808.404297
10806.544922
10805.375000
10870.487305
10820.000000
10807.728516
10829.636719
10767.552734
10776.266602
10786.969727
10768.265625
10780.082031
10776.482422
10747.041992
10769.902344
10728.885742
10722.183594
10707.533203
10682.722656
10620.669922
10615.180664
10678.283203
10692.432617
10656.489258
10644.753906
10638.382812
10635.680664
10632.927734
10641.481445
10661.023438
10629.265625
10649.320312
10680.816406
10626.127930
10646.049805
10648.922852
10631.262695
10664.425781
10740.455078
10738.981445
10766.078125
10834.613281
10786.201172
10763.553711
10788.400391
10749.086914
10758.374023
10795.071289
10815.914062
10786.994141
10745.564453
10709.377930
10711.568359
10708.870117
10673.353516
10637.548828
10610.421875
10560.864258
10513.874023
10508.906250
10489.363281
10485.885742
10501.417969
10491.436523
10474.333008
10487.687500
10518.367188
10578.083984
10619.876953
10706.806641
10703.849609
10735.484375
10808.716797
10808.508789
10790.097656
10789.083984
10816.033203
10819.513672
10817.679688
10861.958984
10843.187500
10853.498047
10835.598633
10817.800781
10808.062500
10842.243164
10823.763672
10822.799805
10810.467773
10806.732422
10785.351562
10775.765625
10735.100586
10717.612305
10729.099609
10718.474609
10717.075195
10767.977539
10744.159180
10707.476562
10694.702148
10699.064453
10676.193359
10705.548828
10742.512695
10718.770508
10732.128906
10783.067383
10750.196289
10746.168945
10754.766602
10774.071289
10795.680664
10799.642578
10824.386719
10829.974609
10814.065430
10846.039062
10811.239258
10800.923828
10820.136719
10782.772461
10772.113281
10774.788086
10746.596680
10752.296875
10748.113281
10808.473633
10784.360352
10781.439453
10795.422852
10773.734375
10789.663086
10788.248047
10776.081055
10793.090820
10793.867188
10792.271484
10793.646484
10797.276367
10774.018555
10760.497070
10738.918945
10716.487305
10698.382812
10685.673828
10694.979492
10741.971680
10705.531250
10692.795898
10723.606445
10703.759766
10715.809570
10727.445312
10735.001953
10738.953125
10765.207031
10814.983398
10786.969727
10783.782227
10767.550781
10755.307617
10745.211914
10741.700195
10706.328125
10697.411133
10692.886719
10664.163086
10647.832031
10653.916016
10625.139648
10629.729492
10644.962891
10618.101562
10633.368164
10653.919922
10625.615234
10670.948242
10696.731445
10675.364258
10704.936523
10692.472656
10693.114258
10723.649414
10741.936523
10794.941406
10798.773438
10830.802734
10866.671875
10840.818359
10837.117188
10814.293945
10766.209961
10786.262695
10829.118164
10809.184570
10829.713867
10868.989258
10830.060547
10810.881836
10811.829102
10774.274414
10796.376953
10797.064453
10782.086914
10796.107422
10785.615234
10759.674805
10677.967773
10678.411133
10657.158203
10647.977539
10637.788086
10671.401367
10633.749023
10649.833008
10694.000000
10653.123047
10639.847656
10668.072266
10714.675781
10713.213867
10730.801758
10766.620117
10742.389648
10748.635742
10752.261719
10704.817383
10713.988281
10725.305664
10733.803711
10764.485352
10768.484375
10739.862305
10718.742188
10687.022461
10661.532227
10655.283203
10649.959961
10640.899414
10639.441406
10660.153320
10711.665039
10715.910156
10736.797852
10784.795898
10785.525391
10786.117188
10793.833984
10773.764648
10788.181641
10816.242188
10803.788086
10810.199219
10805.967773
10807.419922
10827.915039
10830.087891
10838.870117
10812.973633
10814.664062
10810.184570
10786.382812
10799.156250
10795.727539
10778.781250
10823.175781
10807.176758
10811.236328
10837.525391
10813.194336
10791.975586
10788.168945
10821.155273
10786.882812
10783.247070
10791.910156
10758.446289
10766.522461
10790.881836
10750.994141
10764.617188
10816.658203
10843.719727
10837.777344
10827.798828
10840.320312
10811.725586
10812.958008
10851.828125
10823.850586
10824.793945
10869.062500
10832.540039
10834.085938
10833.521484
10817.387695
10771.409180
10771.393555
10745.352539
10726.470703
10708.598633
10664.438477
10622.223633
10609.323242
10635.587891
10624.347656
10607.268555
10621.483398
10622.517578
10605.092773
10640.867188
10673.153320
10667.500977
10692.781250
10685.154297
10683.702148
10719.191406
10788.303711
10776.860352
10803.270508
10795.463867
10769.973633
10781.219727
10789.512695
10773.882812
10780.426758
10810.342773
10800.911133
10779.094727
10795.708984
10804.024414
10777.603516
10791.872070
10786.548828
10789.388672
10740.543945
10785.122070
10779.917969
10771.259766
10768.458008
10819.914062
10815.503906
10856.052734
10877.783203
10896.771484
10901.781250
10899.160156
10894.856445
10873.565430
10821.321289
10789.594727
10739.091797
10729.819336
10724.266602
10685.124023
10721.375977
10700.594727
10647.121094
10670.000977
10662.976562
10662.942383
10648.685547
10612.646484
10614.327148
10631.834961
10672.350586
10662.643555
10678.752930
10703.382812
10747.459961
10722.163086
10770.128906
10811.085938
10794.906250
10839.821289
10873.483398
10875.917969
10858.540039
10891.875000
10866.099609
10838.320312
10884.168945
10902.863281
10833.346680
10833.091797
10814.901367
10787.198242
10789.101562
10774.697266
10776.232422
10754.906250
10759.698242
10757.291992
10749.582031
10777.493164
10787.910156
10744.037109
10760.601562
10743.695312
10691.541992
10688.625977
10673.398438
10667.842773
10641.733398
10639.445312
10648.810547
10650.131836
10673.878906
10677.267578
10705.969727
10708.615234
10679.734375
10664.774414
10653.301758
10681.130859
10698.939453
10749.765625
10778.625977
10797.003906
10790.633789
10832.198242
10848.915039
10826.260742
10862.708984
10870.016602
10876.244141
10886.104492
10890.126953
10885.467773
10821.122070
10814.620117
10798.505859
10749.459961
10762.942383
10752.344727
10713.018555
10724.570312
10694.250977
10679.491211
10701.043945
10700.584961
10717.674805
10699.401367
10732.558594
10743.769531
10800.003906
10803.371094
10811.132812
10828.871094
10819.597656
10810.012695
10749.362305
10736.518555
10695.110352
10707.528320
10723.663086
10757.052734
10759.811523
10758.518555
10705.348633
10733.388672
10760.867188
10757.357422
10766.470703
10775.149414
10770.920898
10749.991211
10754.325195
10755.666016
10716.083984
10747.279297
10779.716797
10762.436523
10802.045898
10804.724609
10768.328125
10805.416992
10790.760742
10798.795898
10813.613281
10796.250977
10810.941406
10807.565430
10823.540039
10849.224609
10826.385742
10812.364258
10789.099609
10757.365234
10765.479492
10790.580078
10747.527344
10792.457031
10795.776367
10763.585938
10758.277344
10747.801758
10728.148438
10764.566406
10761.673828
10807.057617
10746.928711
10771.562500
10739.263672
10699.428711
10695.444336
10698.462891
10719.006836
10718.562500
10745.062500
10782.880859
10774.101562
10772.436523
10794.322266
10780.244141
10799.169922
10792.279297
10765.936523
10766.096680
10742.904297
10749.631836
10721.030273
10708.895508
10736.322266
10721.353516
10741.691406
10793.535156
10772.486328
10772.038086
10757.169922
10721.673828
10729.012695
10725.695312
10690.246094
10725.192383
10730.142578
10720.214844
10729.212891
10745.473633
10730.555664
10736.543945
10736.911133
10728.232422
10732.252930
10720.383789
10729.882812
10732.204102
10745.075195
10749.218750
10709.754883
10752.195312
10762.069336
10734.640625
10775.739258
10774.586914
10767.916016
10754.112305
10735.325195
10733.504883
10752.672852
10738.237305
10734.657227
10764.218750
10773.840820
10765.641602
10742.925781
10733.208008
10714.320312
10700.935547
10683.755859
10674.587891
10638.792969
10667.118164
10707.459961
10682.299805
10697.764648
10703.020508
10736.358398
10734.016602
10734.603516
10757.442383
10755.101562
10753.544922
10765.000000
10768.954102
10759.604492
10779.371094
10780.092773
10793.714844
10788.040039
10815.868164
10840.804688
10843.910156
10789.250000
10790.052734
10757.551758
10765.495117
10766.356445
10728.412109
10752.252930
10755.340820
10725.006836
10748.097656
10757.972656
10746.792969
10755.541016
10741.547852
10729.886719
10735.251953
10747.421875
10735.670898
10723.266602
10753.228516
10732.228516
10704.770508
10718.137695
10705.492188
10671.883789
10676.684570
10655.519531
10644.458008
10637.756836
10645.683594
10639.587891
10669.274414
10693.553711
10686.105469
10692.989258
10730.926758
10742.861328
10716.794922
10775.526367
10796.872070
10820.152344
10877.666992
10880.294922
10875.387695
10860.067383
10868.433594
10833.201172
10833.548828
10791.574219
10780.367188
10813.975586
10802.182617
10776.623047
10797.352539
10785.792969
10756.774414
10769.553711
10764.251953
10722.430664
10737.144531
10727.788086
10691.137695
10680.874023
10681.312500
10753.740234
10745.833008
10733.339844
10775.660156
10753.963867
10715.942383
10715.392578
```
