## Supplementary material for "Functional connectivity across the human subcortical auditory system using an autoregressive matrix-Gaussian copula graphical model approach with partial correlations": Code: roi-14_mean_ts.txt

```
11171.975586
11175.973633
11166.953125
11165.571289
11063.769531
11056.938477
11058.511719
10958.971680
10937.208008
10914.659180
10895.613281
10881.978516
10895.277344
10885.365234
10851.486328
10879.221680
10889.975586
10853.335938
10814.583984
10784.046875
10809.323242
10863.008789
10896.060547
10920.843750
10869.587891
10849.879883
10921.411133
10977.820312
10994.072266
10984.492188
10960.164062
10901.156250
10833.569336
10837.857422
10845.041016
10888.510742
10958.712891
11001.922852
11004.061523
10995.413086
11029.833008
11016.093750
11006.356445
10975.800781
10898.160156
10906.984375
10896.180664
10830.536133
10842.412109
10868.283203
10870.814453
10942.621094
10976.034180
10956.305664
10955.960938
10970.808594
10953.014648
10921.727539
10892.201172
10885.740234
10849.472656
10917.929688
10964.089844
10934.739258
10885.381836
10849.180664
10835.049805
10812.360352
10824.642578
10835.698242
10836.742188
10855.507812
10856.039062
10864.416992
10918.281250
10963.892578
10981.981445
11042.487305
11080.945312
11088.945312
11042.758789
11029.440430
10920.792969
10776.775391
10777.767578
10890.375977
10943.991211
11007.048828
10967.180664
10867.748047
10728.458008
10653.582031
10695.267578
10852.848633
10940.396484
10984.717773
11023.823242
11038.844727
11037.939453
11081.624023
11101.524414
11083.447266
11069.807617
11084.763672
10998.150391
10945.922852
10919.579102
10877.882812
10859.564453
10871.247070
10882.911133
10905.480469
10915.226562
10877.105469
10887.875000
10950.225586
10936.487305
10879.229492
10834.938477
10729.966797
10626.333008
10694.254883
10846.511719
10867.583984
10906.270508
10876.934570
10855.470703
10784.652344
10710.775391
10625.361328
10594.398438
10741.978516
10845.543945
10859.927734
10855.583008
10772.045898
10652.769531
10611.393555
10714.063477
10815.348633
10932.348633
11023.919922
11066.742188
11096.894531
11057.626953
10866.375977
10772.753906
10911.357422
10970.395508
11016.958008
11078.949219
11101.172852
11138.020508
11156.730469
11098.375000
11059.483398
11049.341797
11018.467773
11077.445312
11131.125000
11063.577148
11081.883789
11067.934570
10972.599609
11006.276367
10967.689453
10932.375977
10946.065430
10975.708008
10943.773438
10952.294922
10959.487305
10933.020508
10977.775391
11003.104492
11020.438477
10998.995117
11010.402344
11014.295898
10996.938477
10993.676758
10999.003906
11008.041016
11012.875000
11047.522461
11033.752930
11056.448242
11049.168945
11049.053711
11017.090820
10987.046875
11022.237305
11061.524414
11063.172852
11070.475586
11025.608398
10977.066406
10944.232422
10818.596680
10697.237305
10804.984375
10894.320312
10959.956055
10873.217773
10749.175781
10663.015625
10719.842773
10915.468750
10977.622070
10981.989258
10907.767578
10870.676758
10754.270508
10830.018555
10869.585938
10906.133789
10961.644531
11014.933594
11032.212891
11100.231445
11152.325195
11244.916016
11280.014648
11267.613281
11242.225586
11204.385742
11139.750000
11104.266602
10996.533203
10880.074219
10842.265625
10826.058594
10882.709961
10918.400391
10954.431641
11039.437500
11113.267578
11238.315430
11246.436523
11143.993164
11052.724609
11057.039062
11071.653320
11099.790039
11094.013672
11144.884766
11157.616211
11264.441406
11315.598633
11335.099609
11399.769531
11349.551758
11270.386719
10942.526367
10959.631836
10996.220703
11243.151367
11189.868164
11093.041992
11052.946289
11087.401367
11002.405273
10982.969727
11009.663086
11005.875000
10954.526367
10957.375977
10921.791992
10913.126953
10873.550781
10918.250000
10993.857422
11049.318359
11067.425781
11088.799805
11035.199219
10959.559570
10857.468750
10850.809570
10956.080078
11013.422852
11056.643555
11018.910156
10920.031250
10890.747070
10952.174805
11074.511719
11071.681641
11079.357422
11091.428711
11078.873047
10990.638672
10954.206055
10831.442383
10735.149414
10672.194336
10663.936523
10689.878906
10689.442383
10716.185547
10683.894531
10680.232422
10750.705078
10819.548828
10883.810547
10915.275391
10935.772461
11060.009766
11050.748047
10996.729492
11007.445312
11040.077148
11031.870117
10995.165039
11042.606445
11116.151367
11173.348633
11163.522461
11095.583008
11103.406250
11161.406250
11087.305664
11016.606445
11044.035156
11139.322266
11180.129883
11147.483398
11050.174805
10967.950195
10954.986328
10930.938477
10838.304688
10913.813477
10958.206055
10878.204102
10810.962891
10806.616211
10855.548828
10828.169922
10801.242188
10697.458984
10610.531250
10756.412109
10924.210938
10955.742188
10996.822266
10983.373047
10969.908203
11014.014648
11063.454102
11066.531250
11029.686523
11004.101562
10923.601562
10884.768555
10987.457031
11137.048828
11091.536133
11007.903320
10929.687500
10938.264648
11033.277344
11121.613281
11091.202148
11066.245117
11085.666992
11046.425781
11007.337891
11048.339844
11039.784180
11141.941406
11109.551758
11079.432617
11091.427734
11158.799805
11230.587891
11275.757812
11339.181641
11340.227539
11295.311523
11174.254883
11041.828125
10816.613281
10665.847656
10644.963867
10631.633789
10665.144531
10709.745117
10796.492188
10995.814453
11142.602539
11165.573242
11220.742188
11159.481445
11096.533203
11054.179688
11063.039062
10998.114258
11034.541016
11085.365234
11128.550781
11181.648438
11165.594727
11152.708984
11162.827148
11133.568359
11138.792969
11181.660156
11194.698242
11207.117188
11213.491211
11173.257812
11124.911133
10963.586914
10870.229492
10841.194336
10833.833008
10893.644531
10944.115234
10985.294922
11131.377930
11171.905273
11159.619141
11114.819336
10997.357422
10909.716797
10880.208008
10925.970703
11017.396484
11067.909180
11049.818359
11092.251953
11113.245117
11158.205078
11084.901367
11062.654297
11054.262695
11073.965820
11079.679688
11140.110352
11180.734375
11271.059570
11360.484375
11465.088867
11417.004883
11399.626953
11212.747070
11120.759766
11114.639648
11042.740234
10938.894531
10798.372070
10684.625000
10673.005859
10809.978516
11019.966797
11102.819336
11160.250000
11247.579102
11310.724609
11196.541016
11082.043945
10986.176758
10970.917969
11071.181641
11229.304688
11292.119141
11345.028320
11389.031250
11399.951172
11369.417969
11331.468750
11266.165039
11221.168945
11261.913086
11233.628906
11232.208008
11233.803711
11185.282227
11026.070312
10918.754883
11027.893555
10968.147461
11004.471680
11045.018555
11086.655273
11191.225586
11241.310547
11238.368164
11221.576172
11280.916016
11345.658203
11425.003906
11499.843750
11443.694336
11358.039062
11233.793945
11111.381836
11081.192383
11076.140625
11127.813477
11175.396484
11243.660156
11263.454102
11287.225586
11335.332031
11339.066406
11369.254883
11399.457031
11324.985352
11296.709961
11340.824219
11330.631836
11374.377930
11347.733398
11368.191406
11425.028320
11490.311523
11528.840820
11520.377930
11518.803711
11481.636719
11439.141602
11443.980469
11403.028320
11399.923828
11329.529297
11358.547852
11401.051758
11360.684570
11384.931641
11414.773438
11355.576172
11282.687500
11246.387695
11229.122070
11222.339844
11246.531250
11147.056641
11015.849609
10945.951172
10929.325195
10944.765625
11077.355469
11156.299805
11185.372070
11127.621094
11094.780273
11098.960938
11157.430664
11259.350586
11375.003906
11470.567383
11563.633789
11521.539062
11436.818359
11301.711914
11248.931641
11250.147461
11325.609375
11346.665039
11362.770508
11426.028320
11463.837891
11485.900391
11541.323242
11578.145508
11491.654297
11397.649414
11354.477539
11306.979492
11214.185547
11139.265625
11130.873047
11135.064453
11186.096680
11212.567383
11224.938477
11276.259766
11331.601562
11270.758789
11238.799805
11240.101562
11257.802734
11253.151367
11243.446289
11289.149414
11271.310547
11300.009766
11369.541016
11452.827148
11470.039062
11468.542969
11401.277344
11356.874023
11375.791992
11352.573242
11315.700195
11293.323242
11288.077148
11298.682617
11350.964844
11415.561523
11388.353516
11423.712891
11468.602539
11524.890625
11509.267578
11481.844727
11435.863281
11471.281250
11537.677734
11563.966797
11526.603516
11408.075195
11333.633789
11335.561523
11391.517578
11391.870117
11359.408203
11270.149414
11206.501953
11189.125000
11179.287109
11256.422852
11256.059570
11246.732422
11261.678711
11331.315430
11349.787109
11409.915039
11452.798828
11479.596680
11438.363281
11392.345703
11327.196289
11321.435547
11290.465820
11239.457031
11206.377930
11219.622070
11230.866211
11262.114258
11262.109375
11307.144531
11313.187500
11220.664062
11218.370117
11225.476562
11234.104492
11320.205078
11410.666992
11448.408203
11549.082031
11608.993164
11648.271484
11668.578125
11681.498047
11630.695312
11573.207031
11560.021484
11468.107422
11339.563477
11245.226562
11241.916016
11267.612305
11294.895508
11371.013672
11353.250977
11357.498047
11409.718750
11393.517578
11338.358398
11382.938477
11320.859375
11292.111328
11314.264648
11427.910156
11452.315430
11474.282227
11522.341797
11608.140625
11604.230469
11540.724609
11457.066406
11376.471680
11268.506836
11241.265625
11290.302734
11217.125000
11286.625000
11409.452148
11417.056641
11421.082031
11445.508789
11445.332031
11439.697266
11425.643555
11408.482422
11351.743164
11319.536133
11280.556641
11311.313477
11340.963867
11337.978516
11285.435547
11202.813477
11276.302734
11365.791992
11495.240234
11570.362305
11621.049805
11608.866211
11611.888672
11514.973633
11361.787109
11245.491211
11230.792969
11222.692383
11243.401367
11250.247070
11271.353516
11346.949219
11362.110352
11334.365234
11368.271484
11379.040039
11398.137695
11402.517578
11445.589844
11474.513672
11377.554688
11283.081055
11217.366211
11157.074219
11134.151367
11176.681641
11204.169922
11197.784180
11241.616211
11319.875000
11400.165039
11356.095703
11300.300781
11207.823242
11128.026367
11126.725586
11188.397461
11237.665039
11340.340820
11424.958008
11461.207031
11497.705078
11450.799805
11407.693359
11404.239258
11382.949219
11363.788086
11391.794922
11461.990234
11499.037109
11497.677734
11389.242188
11309.458008
11170.559570
11146.793945
11198.632812
11231.041992
11225.209961
11216.187500
11132.295898
11046.446289
11006.712891
11041.927734
11172.797852
11332.747070
11474.234375
11553.974609
11611.773438
11641.507812
11614.845703
11555.737305
11513.453125
11419.061523
11316.227539
11296.414062
11334.833984
11298.571289
11162.820312
11169.769531
11210.835938
11152.180664
11038.563477
10978.802734
11097.471680
11183.114258
11289.833984
11360.828125
11382.051758
11347.157227
11328.559570
11258.840820
11171.154297
11129.125000
11108.968750
11070.335938
11116.179688
11109.209961
11222.788086
11358.433594
11459.336914
11480.482422
11494.922852
11502.240234
11523.008789
11603.337891
11628.250000
11641.665039
11627.889648
11602.373047
11547.911133
11503.568359
11447.677734
11464.887695
11491.721680
11356.925781
11277.276367
11280.553711
11323.026367
11297.956055
11270.467773
11136.583984
11115.105469
11184.583008
11279.512695
11381.187500
11469.909180
11564.453125
11602.470703
11622.792969
11533.016602
11533.707031
11498.633789
11458.829102
11464.005859
11404.106445
11323.229492
11264.215820
11267.136719
11230.859375
11149.499023
11146.778320
11142.943359
11094.500977
11055.827148
11092.721680
11194.894531
11163.243164
11116.882812
11147.642578
11160.933594
11276.467773
11354.569336
11354.659180
11333.054688
11369.222656
11354.623047
11367.219727
11464.969727
11542.077148
11575.318359
11671.315430
11705.420898
11690.626953
11714.055664
11670.634766
11648.370117
11654.597656
11534.643555
11372.802734
11387.252930
11306.181641
11166.531250
11119.128906
11155.008789
11152.368164
11150.505859
11176.265625
11242.537109
11370.024414
11448.100586
11510.739258
11578.756836
11521.879883
11389.866211
11314.305664
11286.371094
11321.048828
11420.591797
11443.207031
```
