## Supplementary material for "Functional connectivity across the human subcortical auditory system using an autoregressive matrix-Gaussian copula graphical model approach with partial correlations": Code: roi-15_mean_ts.txt

```
11150.355469
11117.854492
11046.869141
11077.359375
11102.649414
11114.875000
11137.240234
11061.371094
11039.261719
11034.443359
10997.116211
10987.620117
11009.494141
11054.268555
11024.740234
11033.598633
11060.264648
11061.520508
11022.368164
11030.699219
11056.032227
11019.510742
11013.427734
11041.384766
11058.081055
11033.647461
11057.156250
11083.392578
11034.517578
11035.778320
11063.565430
11008.445312
11012.492188
11023.409180
11004.285156
10982.453125
10997.893555
11051.830078
11020.455078
11025.241211
11057.632812
11025.263672
11029.556641
11071.207031
11043.274414
11004.982422
11029.206055
11020.084961
11013.846680
11036.536133
11031.939453
11015.371094
11035.629883
11060.687500
11046.296875
11073.539062
11111.639648
11059.178711
11060.934570
11077.776367
11036.546875
11020.003906
11057.194336
11019.296875
11014.583984
11029.009766
11023.488281
10983.911133
11001.509766
11026.066406
10999.255859
10999.125977
11027.459961
10972.757812
10981.464844
11028.117188
11000.379883
10997.978516
11028.250977
11016.333984
11014.405273
11049.690430
11028.296875
11025.918945
11056.044922
11038.863281
11014.366211
11063.775391
11061.166992
11053.967773
11079.118164
11071.202148
11076.428711
11104.934570
11112.285156
11125.771484
11148.046875
11119.625977
11057.559570
11057.446289
11083.959961
11045.701172
11026.289062
11027.820312
11006.647461
11018.891602
11067.345703
11022.264648
11003.257812
11037.244141
10994.051758
10987.373047
11004.404297
10973.597656
10949.411133
10994.899414
11014.400391
10979.556641
11005.251953
11013.720703
10982.169922
10987.494141
11019.333984
10979.112305
10980.955078
11019.112305
10970.289062
10963.493164
11021.187500
10998.507812
10998.841797
11029.666992
10997.722656
10986.006836
11009.358398
11024.963867
11011.959961
11002.632812
11043.422852
11047.617188
11051.844727
11072.183594
11037.320312
11024.862305
11035.104492
11038.968750
11032.998047
11040.821289
11028.904297
11032.566406
11061.006836
11051.274414
11048.919922
11073.072266
11067.419922
11090.500977
11077.300781
11063.172852
11020.448242
11060.455078
11095.413086
11083.137695
11076.636719
11050.258789
11031.739258
11029.961914
10997.844727
11011.346680
11059.551758
11033.089844
11025.543945
11053.517578
11040.629883
11029.679688
11035.376953
11060.178711
11019.259766
11027.920898
11072.173828
11069.637695
11032.244141
11038.281250
11080.366211
11037.979492
11041.240234
11081.750000
11041.263672
11029.512695
11068.609375
11055.707031
11054.546875
11060.224609
11064.746094
11069.617188
11057.688477
11060.940430
11005.984375
11027.586914
11005.620117
11015.868164
11009.992188
11023.324219
11003.140625
10962.465820
10938.740234
10957.346680
10956.964844
10941.873047
10951.508789
10891.481445
10886.921875
10928.155273
10873.841797
10876.160156
10875.127930
10883.512695
10872.970703
10887.809570
10924.782227
10955.002930
10964.777344
10992.713867
10991.908203
11000.607422
10972.740234
10967.832031
10881.607422
10897.665039
10871.148438
10872.272461
10881.828125
10817.841797
10843.199219
10836.490234
10858.527344
10898.636719
10907.761719
10896.719727
10941.811523
10906.374023
10912.016602
10933.389648
10876.716797
10871.734375
10889.843750
10857.580078
10867.416016
10890.270508
10892.402344
10916.946289
10906.942383
10893.312500
10894.240234
10999.664062
10997.714844
10916.912109
10918.987305
10929.689453
10902.060547
10890.872070
10897.469727
10885.516602
10873.847656
10885.908203
10899.884766
10859.464844
10864.057617
10858.810547
10816.477539
10831.135742
10836.332031
10824.000000
10851.796875
10907.822266
10873.106445
10885.606445
10925.460938
10906.195312
10894.292969
10905.845703
10884.083008
10879.212891
10907.376953
10962.724609
11018.590820
11012.503906
11044.024414
11074.330078
11090.921875
11064.943359
11041.390625
10999.146484
10935.422852
10876.938477
10863.534180
10835.462891
10812.597656
10819.735352
10805.320312
10778.788086
10793.175781
10809.147461
10876.978516
10911.580078
10974.910156
10990.470703
11019.997070
11064.760742
11069.606445
11055.261719
11031.962891
11069.915039
11075.059570
11066.553711
11110.843750
11106.358398
11097.078125
11096.193359
11083.100586
11072.586914
11093.425781
11071.517578
11063.807617
11067.937500
11068.016602
11056.056641
11061.765625
11038.872070
11000.945312
10994.355469
10974.269531
10961.161133
10977.703125
10965.466797
10961.631836
10958.198242
10961.169922
10927.805664
10965.558594
11002.608398
10976.411133
10991.076172
11021.550781
10988.260742
10982.211914
10978.806641
11017.767578
11027.931641
11019.499023
11046.054688
11050.214844
11030.204102
11051.252930
11039.905273
11052.718750
11079.880859
11045.008789
11007.541992
10999.189453
10996.940430
10988.105469
10986.285156
11018.625000
11008.040039
11004.695312
11014.667969
10987.247070
10997.584961
11010.636719
10985.788086
10986.952148
11017.629883
11010.529297
11017.784180
11045.940430
11041.171875
11048.345703
11053.212891
11023.457031
11011.076172
10958.793945
10920.226562
10948.443359
10905.138672
10893.712891
10907.125977
10900.845703
10897.731445
10904.170898
10907.078125
10878.709961
10908.365234
10968.285156
10948.791016
10949.896484
10957.517578
10950.236328
10933.741211
10939.676758
10913.266602
10915.595703
10940.794922
10933.548828
10923.785156
10937.377930
10888.732422
10887.150391
10896.073242
10869.916992
10878.946289
10914.169922
10892.034180
10868.995117
10903.737305
10902.639648
10923.953125
10923.339844
10926.938477
10945.648438
10963.799805
11013.794922
11003.319336
11024.582031
11066.791016
11017.785156
11013.323242
11000.458984
10969.076172
10973.399414
10989.015625
10963.502930
10970.834961
11004.361328
10992.237305
10957.311523
10987.195312
10949.698242
10965.882812
10991.620117
10981.618164
11007.043945
11023.857422
11014.053711
10958.062500
10944.101562
10930.939453
10924.162109
10916.861328
10918.065430
10831.954102
10833.470703
10869.076172
10854.631836
10826.443359
10841.425781
10871.709961
10873.934570
10886.383789
10922.262695
10899.633789
10889.988281
10908.625977
10856.035156
10863.031250
10882.275391
10888.002930
10920.988281
10929.554688
10932.074219
10942.870117
10924.995117
10912.776367
10901.338867
10890.966797
10877.326172
10864.209961
10880.831055
10917.882812
10920.670898
10930.676758
10944.570312
10943.129883
10906.109375
10913.312500
10877.142578
10908.321289
10963.943359
10947.512695
10964.360352
10970.653320
10968.674805
10981.850586
11009.637695
11009.984375
10978.923828
10984.470703
10981.835938
10956.523438
10970.499023
10958.345703
10958.013672
11021.483398
11011.733398
11009.794922
11038.968750
11032.545898
10992.618164
10977.091797
10981.308594
10956.247070
10973.638672
10994.246094
10957.231445
10957.932617
11006.533203
10965.524414
10988.054688
11044.372070
11070.967773
11091.288086
11086.236328
11074.875977
11034.989258
11038.735352
11050.527344
11030.230469
11013.583008
11046.550781
11024.202148
11042.455078
11042.181641
11030.301758
10978.396484
10954.012695
10937.637695
10909.828125
10893.455078
10870.008789
10822.230469
10827.397461
10847.715820
10847.431641
10820.634766
10846.668945
10858.362305
10838.874023
10868.971680
10898.499023
10880.767578
10874.355469
10881.010742
10885.416016
10914.080078
10986.575195
10971.839844
10997.845703
11006.580078
10996.956055
10988.274414
10999.783203
11006.301758
10994.619141
11026.227539
11034.323242
11033.809570
11041.498047
11072.581055
11036.516602
11009.168945
11000.998047
11002.301758
10943.936523
10971.653320
10958.940430
10954.817383
10961.811523
11007.735352
10978.315430
11008.334961
11028.189453
11036.762695
11052.687500
11071.010742
11086.111328
11045.125977
11007.856445
10979.482422
10935.275391
10929.584961
10934.305664
10899.232422
10916.348633
10922.289062
10890.147461
10897.680664
10900.929688
10897.772461
10880.370117
10856.466797
10865.035156
10900.260742
10920.296875
10906.482422
10908.968750
10925.382812
10961.597656
10953.059570
10985.552734
11008.419922
10995.048828
11035.722656
11020.432617
11034.196289
11003.066406
11043.909180
11052.925781
11011.927734
11058.583984
11095.775391
11044.123047
11052.317383
11036.394531
10991.648438
10992.169922
10970.751953
10951.031250
10929.229492
10943.510742
10932.608398
10920.111328
10956.734375
10981.089844
10949.203125
10939.249023
10937.207031
10900.393555
10895.701172
10880.923828
10893.342773
10846.927734
10850.680664
10865.552734
10871.451172
10892.489258
10909.199219
10938.238281
10914.092773
10899.318359
10880.350586
10840.069336
10844.418945
10864.359375
10878.355469
10914.420898
10941.287109
10934.625000
10955.890625
10980.713867
10962.041992
10989.047852
11005.499023
11010.160156
11018.589844
11020.374023
11019.692383
10958.317383
10980.543945
10984.917969
10973.172852
10998.052734
10990.534180
10975.920898
10974.172852
10968.016602
10926.497070
10938.468750
10929.514648
10938.945312
10920.031250
10930.151367
10950.432617
10994.445312
10983.875977
11004.816406
11008.784180
10992.358398
10958.250977
10903.705078
10900.083008
10879.659180
10918.933594
10934.135742
10939.370117
10954.970703
10973.329102
10922.984375
10943.127930
10960.964844
10963.225586
10950.484375
10948.396484
10943.239258
10923.605469
10929.544922
10934.774414
10892.462891
10904.680664
10931.008789
10922.402344
10944.697266
10975.650391
10965.463867
10992.783203
11005.378906
10989.127930
10997.154297
11004.940430
11007.682617
10982.677734
11021.696289
11059.660156
11042.416992
11028.548828
10993.667969
10947.641602
10931.382812
10949.869141
10914.006836
10937.409180
10951.201172
10942.141602
10936.574219
10938.691406
10896.750000
10909.612305
10899.778320
10898.475586
10843.255859
10857.870117
10870.572266
10855.531250
10859.419922
10875.215820
10905.342773
10911.943359
10940.416016
10960.400391
10967.433594
11008.224609
11031.139648
11003.291992
11005.057617
10987.431641
10949.461914
10946.579102
10927.082031
10930.336914
10901.939453
10901.516602
10941.579102
10920.461914
10938.141602
10970.988281
10941.108398
10929.228516
10907.669922
10862.547852
10888.996094
10888.473633
10865.833984
10884.216797
10896.022461
10890.432617
10873.514648
10897.435547
10905.073242
10931.560547
10922.859375
10912.122070
10898.867188
10894.887695
10905.451172
10888.207031
10902.800781
10914.438477
10878.588867
10899.722656
10907.236328
10878.598633
10901.809570
10936.220703
10957.013672
10948.274414
10940.232422
10920.530273
10914.377930
10908.979492
10925.332031
10940.041992
10955.078125
10967.290039
10927.943359
10918.181641
10904.001953
10877.060547
10876.242188
10887.050781
10845.012695
10860.703125
10888.101562
10860.101562
10884.312500
10908.438477
10941.844727
10947.459961
10964.647461
10988.583984
10992.555664
10981.904297
10982.838867
10968.443359
10961.411133
10936.290039
10930.744141
10940.849609
10917.478516
10963.347656
11003.336914
10985.338867
10929.430664
10925.892578
10886.505859
10900.449219
10903.653320
10854.917969
10878.359375
10912.612305
10894.827148
10892.137695
10931.216797
10904.827148
10935.666016
10926.855469
10923.977539
10911.274414
10911.980469
10925.768555
10901.187500
10934.469727
10935.063477
10930.877930
10945.522461
10925.674805
10876.006836
10866.198242
10845.885742
10823.451172
10787.793945
10806.879883
10815.467773
10840.718750
10874.582031
10897.561523
10885.331055
10901.696289
10923.431641
10895.018555
10906.240234
10941.124023
10996.543945
11037.967773
11073.110352
11048.091797
11034.296875
11067.421875
11017.712891
11002.439453
10998.485352
10971.617188
10980.230469
11001.272461
10973.350586
10969.455078
10982.431641
10945.468750
10939.664062
10932.979492
10885.822266
10879.049805
10881.924805
10845.612305
10835.403320
10859.616211
10900.823242
10914.301758
10924.242188
10939.363281
10938.558594
10913.591797
10883.708008
```
