## Supplementary material for "Functional connectivity across the human subcortical auditory system using an autoregressive matrix-Gaussian copula graphical model approach with partial correlations": Code: roi-00_mean_ts.txt

```
10509.179688
10440.643555
10406.193359
10380.735352
10371.842773
10366.264648
10377.707031
10361.393555
10360.444336
10365.066406
10349.230469
10323.086914
10289.204102
10293.140625
10313.165039
10312.410156
10280.927734
10245.796875
10231.426758
10245.375977
10252.008789
10236.471680
10231.748047
10217.049805
10219.370117
10215.138672
10181.547852
10206.377930
10214.855469
10222.632812
10265.030273
10278.508789
10265.013672
10269.229492
10289.844727
10277.786133
10270.892578
10267.343750
10262.751953
10273.595703
10271.916016
10288.386719
10274.536133
10238.445312
10248.721680
10282.502930
10257.861328
10229.743164
10199.776367
10189.330078
10218.674805
10247.797852
10255.935547
10240.887695
10185.250000
10152.511719
10133.756836
10130.250977
10140.094727
10119.468750
10082.107422
10072.576172
10080.938477
10103.001953
10107.487305
10066.416992
10038.873047
10049.667969
10044.752930
10054.958008
10081.757812
10060.051758
10035.505859
10025.534180
10034.337891
10062.993164
10102.630859
10099.203125
10073.958008
10058.073242
10058.174805
10083.450195
10099.955078
10101.615234
10086.952148
10089.887695
10132.113281
10183.790039
10210.729492
10193.967773
10203.667969
10206.622070
10184.186523
10200.153320
10223.875977
10226.379883
10169.371094
10129.806641
10112.149414
10129.368164
10089.277344
10077.597656
10055.361328
10039.432617
10006.387695
10012.809570
10002.027344
9976.282227
9992.175781
10011.656250
10011.972656
10005.290039
10010.041016
10022.490234
10056.717773
10073.358398
10041.560547
10014.229492
10037.121094
10055.450195
10076.664062
10112.695312
10088.549805
10063.111328
10064.674805
10057.712891
10046.191406
10057.231445
10069.428711
10054.430664
10031.472656
10027.971680
10034.542969
10044.286133
10076.173828
10104.458008
10092.869141
10077.646484
10095.978516
10102.446289
10138.234375
10183.112305
10192.291992
10167.035156
10176.028320
10157.876953
10133.456055
10138.348633
10145.722656
10116.609375
10095.279297
10091.916992
10105.905273
10121.938477
10118.588867
10096.977539
10071.028320
10073.452148
10060.133789
10113.733398
10150.638672
10125.670898
10117.992188
10101.536133
10120.827148
10118.963867
10111.218750
10113.806641
10081.898438
10075.533203
10095.687500
10132.366211
10149.657227
10183.933594
10185.181641
10167.958008
10162.757812
10146.518555
10126.734375
10129.839844
10160.711914
10151.064453
10137.432617
10120.154297
10107.476562
10148.373047
10139.884766
10129.801758
10116.556641
10113.020508
10142.534180
10152.672852
10160.634766
10134.726562
10117.982422
10135.766602
10184.198242
10213.156250
10171.990234
10126.176758
10102.083984
10113.831055
10117.740234
10129.091797
10149.725586
10137.472656
10121.972656
10131.141602
10140.340820
10135.321289
10182.755859
10096.002930
10120.325195
10106.212891
10080.448242
10033.182617
10047.918945
10081.364258
10075.816406
10074.632812
10064.670898
10047.714844
10056.017578
10066.777344
10058.433594
10014.347656
9987.348633
9999.901367
10005.625000
9999.869141
10006.273438
10031.817383
10014.758789
9985.358398
9988.962891
10007.936523
9991.590820
10042.052734
10047.230469
10012.253906
10004.122070
10004.793945
9994.203125
9981.192383
9964.613281
9949.851562
9949.927734
9966.203125
9980.231445
9951.791016
9948.708984
9963.620117
9990.627930
9975.551758
9976.365234
9986.279297
9999.238281
9981.744141
9967.338867
10003.218750
10033.878906
10010.916992
9988.382812
9970.321289
9948.075195
9941.789062
9964.790039
9998.105469
10012.799805
10030.270508
10032.404297
10028.695312
10021.642578
9995.239258
9972.760742
9988.424805
10007.058594
10005.595703
10011.144531
10008.270508
10016.920898
10004.045898
10002.630859
9998.797852
10007.107422
10029.238281
10031.413086
10040.235352
10021.712891
9997.958984
10017.375000
9995.522461
9973.380859
9971.315430
9969.107422
9946.605469
9946.553711
9947.921875
9971.014648
10028.475586
10023.958008
10025.727539
9992.619141
9953.433594
9959.249023
10020.271484
9984.599609
9965.584961
9982.367188
9972.299805
9954.023438
9964.567383
9997.848633
10018.087891
9975.736328
9969.174805
9993.603516
9967.628906
9965.255859
9996.875000
10000.256836
9953.035156
9954.529297
9941.635742
9938.760742
9943.477539
9955.769531
9946.766602
9965.481445
9956.642578
9954.399414
9940.822266
9923.964844
9901.645508
9887.661133
9897.650391
9891.193359
9864.808594
9844.067383
9837.282227
9830.458008
9828.567383
9824.038086
9824.604492
9874.771484
9872.158203
9857.040039
9882.681641
9872.883789
9885.509766
9875.388672
9897.166016
9951.619141
9946.464844
9903.458984
9918.696289
9916.164062
9894.173828
9862.648438
9876.605469
9888.731445
9872.935547
9845.185547
9834.653320
9844.668945
9812.990234
9831.804688
9868.620117
9886.180664
9874.696289
9909.310547
9889.595703
9900.506836
9938.104492
9985.439453
9982.612305
9941.152344
9929.065430
9926.565430
9910.444336
9903.582031
9958.012695
9953.511719
9918.998047
9894.078125
9894.448242
9917.288086
9938.035156
9949.378906
9958.892578
9941.781250
9927.099609
9913.502930
9923.273438
9916.202148
9921.809570
9940.234375
9966.386719
9969.448242
9920.691406
9968.452148
9966.682617
9957.610352
9926.982422
9914.079102
9904.820312
9911.174805
9910.923828
9929.542969
9953.805664
9954.579102
9917.946289
9908.791992
9892.286133
9905.639648
9943.817383
9966.228516
9928.481445
9907.902344
9890.219727
9911.094727
9914.454102
9945.121094
9975.250977
9977.411133
9918.140625
9885.922852
9875.828125
9883.876953
9898.494141
9919.432617
9907.062500
9879.290039
9874.443359
9867.750000
9870.396484
9876.491211
9909.258789
9921.950195
9897.384766
9895.221680
9889.448242
9868.831055
9881.424805
9905.255859
9903.643555
9942.219727
9968.092773
9998.905273
10059.792969
10075.907227
10033.483398
10028.829102
10030.606445
10044.750000
10027.875977
10035.176758
10001.557617
9987.925781
9941.294922
9945.035156
9941.230469
9939.570312
9951.411133
9922.190430
9889.633789
9896.116211
9925.878906
9927.166992
9924.376953
9891.817383
9890.520508
9890.831055
9887.041992
9902.644531
9939.141602
9915.988281
9871.292969
9847.279297
9841.514648
9832.406250
9844.927734
9846.217773
9878.761719
9922.890625
9892.541016
9858.430664
9846.747070
9856.541016
9861.178711
9883.610352
9920.519531
9965.041992
9955.012695
9903.112305
9859.963867
9864.697266
9867.621094
9878.767578
9874.331055
9874.545898
9840.638672
9792.327148
9812.962891
9809.492188
9797.584961
9808.608398
9825.148438
9818.418945
9791.749023
9774.588867
9780.466797
9802.436523
9825.114258
9849.896484
9905.401367
9926.141602
9899.799805
9867.931641
9872.867188
9899.252930
9926.964844
9922.674805
9898.318359
9879.931641
9890.135742
9919.593750
9972.612305
9951.024414
9932.800781
9893.410156
9866.061523
9879.015625
9859.248047
9859.009766
9867.002930
9861.275391
9850.550781
9853.557617
9883.792969
9891.972656
9885.239258
9874.483398
9894.658203
9896.492188
9886.747070
9874.291992
9855.237305
9846.578125
9856.922852
9872.854492
9894.829102
9917.578125
9941.551758
9941.106445
9911.246094
9923.643555
9899.055664
9890.639648
9862.277344
9860.458008
9897.875977
9917.055664
9961.935547
9973.177734
9949.567383
9940.729492
9961.072266
9947.874023
9931.177734
9958.450195
9993.177734
9975.377930
9992.790039
10028.844727
10010.413086
9982.054688
9963.673828
9958.116211
9948.083984
9944.603516
9952.958008
9977.933594
9975.670898
9975.220703
9987.525391
9981.780273
9963.574219
9951.584961
9953.121094
9923.824219
9913.220703
9938.436523
9949.905273
9936.262695
9925.848633
9939.038086
9915.304688
9901.534180
9904.884766
9883.078125
9873.109375
9914.744141
9902.567383
9921.236328
9884.871094
9886.249023
9867.053711
9867.233398
9901.714844
9906.695312
9900.937500
9862.764648
9820.848633
9810.441406
9829.728516
9835.730469
9845.739258
9858.629883
9872.392578
9899.817383
9835.129883
9810.855469
9845.013672
9850.981445
9836.686523
9843.245117
9820.568359
9836.577148
9833.659180
9851.993164
9896.833008
9970.524414
9962.739258
9930.072266
9908.549805
9915.405273
9903.602539
9897.727539
9909.824219
9903.244141
9908.685547
9898.336914
9924.141602
9920.926758
9911.432617
9904.891602
9847.132812
9852.866211
9895.134766
9909.957031
9872.716797
9873.028320
9873.164062
9884.832031
9901.148438
9916.596680
9934.589844
9920.410156
9909.865234
9925.244141
9917.736328
9902.193359
9885.930664
9866.010742
9867.810547
9884.896484
9875.186523
9866.147461
9869.126953
9863.283203
9871.635742
9914.325195
9965.004883
9964.871094
9920.332031
9901.933594
9888.573242
9875.958984
9861.453125
9861.255859
9851.300781
9834.344727
9849.185547
9879.872070
9868.378906
9893.323242
9902.086914
9932.275391
9915.570312
9889.554688
9849.384766
9836.341797
9880.890625
9935.268555
9930.518555
9911.639648
9882.790039
9863.892578
9856.214844
9882.573242
9915.403320
9899.816406
9884.952148
9893.407227
9898.339844
9894.737305
9874.177734
9866.022461
9914.426758
9889.126953
9856.641602
9831.353516
9829.000977
9820.418945
9817.856445
9820.871094
9895.048828
9893.879883
9867.948242
9873.321289
9860.330078
9881.664062
9925.525391
9914.672852
9872.632812
9831.457031
9842.868164
9829.865234
9826.146484
9843.250000
9852.145508
9856.132812
9842.589844
9820.965820
9853.917969
9920.855469
9887.079102
9854.721680
9850.035156
9823.899414
9823.982422
9823.001953
9863.363281
9910.771484
9927.810547
9961.614258
9949.180664
9935.822266
9938.032227
9928.092773
9918.347656
9909.479492
9933.071289
9935.766602
9925.542969
9900.347656
9902.186523
9878.956055
9876.954102
9857.226562
9903.967773
9924.323242
10023.694336
10018.588867
9979.995117
9962.944336
9955.379883
9926.942383
9889.519531
9866.830078
9837.680664
9847.071289
9826.946289
9812.804688
9821.831055
9809.065430
9799.371094
9816.237305
9813.584961
9833.800781
9860.811523
9835.649414
9815.459961
9788.688477
9816.924805
9832.007812
9894.391602
9910.602539
9865.210938
9808.973633
9787.195312
9844.093750
9882.972656
9884.798828
9867.218750
9824.795898
9806.764648
9841.046875
9861.643555
9904.629883
9940.971680
9980.760742
10016.001953
10018.937500
10025.570312
10024.874023
10005.978516
9999.142578
9991.661133
9961.678711
9979.124023
9917.718750
9902.310547
9893.031250
9862.844727
9857.375977
9898.907227
9889.261719
9896.066406
9880.921875
9875.841797
9884.541016
9869.283203
9854.313477
9853.978516
9862.943359
9852.143555
9845.016602
9873.979492
9886.514648
9873.036133
9852.074219
9860.688477
9866.354492
9849.732422
9850.082031
9876.549805
9911.386719
9910.507812
9901.506836
9881.410156
9896.440430
9889.128906
9872.791016
9853.869141
9848.929688
9818.465820
9831.234375
9855.762695
9844.642578
9853.493164
9846.427734
9842.148438
9822.870117
9826.421875
9827.297852
9841.769531
9881.498047
9891.175781
9916.608398
9923.833008
9945.092773
9933.499023
9942.114258
9940.266602
9959.471680
9964.559570
9989.876953
9949.062500
9888.701172
9898.939453
9897.138672
9880.996094
9886.698242
9867.623047
9909.364258
9962.710938
9986.622070
10000.021484
10028.906250
9974.738281
9981.159180
9952.021484
9931.573242
9931.343750
9875.060547
9861.815430
9862.331055
9879.802734
9866.065430
9851.916016
9843.850586
9821.208984
9850.118164
9899.478516
9908.587891
9925.155273
9917.658203
9951.264648
```
