## Supplementary material for "Functional connectivity across the human subcortical auditory system using an autoregressive matrix-Gaussian copula graphical model approach with partial correlations": Code: roi-01_mean_ts.txt

```
11035.833984
10943.083008
10859.807617
10855.856445
10823.849609
10845.356445
10777.291016
10794.470703
10790.518555
10839.095703
10800.597656
10755.696289
10703.036133
10711.091797
10783.873047
10805.638672
10751.509766
10710.143555
10714.351562
10727.645508
10770.803711
10691.579102
10656.158203
10668.793945
10667.876953
10676.472656
10653.149414
10629.586914
10684.625977
10684.874023
10685.708984
10714.127930
10683.364258
10723.497070
10679.053711
10673.198242
10682.258789
10688.495117
10713.000000
10712.604492
10773.065430
10796.639648
10693.595703
10763.027344
10787.849609
10840.937500
10836.324219
10780.141602
10716.183594
10708.306641
10652.193359
10698.238281
10686.829102
10614.277344
10584.656250
10606.000000
10556.747070
10571.394531
10599.705078
10553.916016
10513.512695
10508.220703
10581.841797
10532.289062
10522.437500
10453.125000
10426.235352
10451.251953
10447.525391
10464.434570
10476.287109
10448.252930
10420.694336
10424.586914
10425.182617
10485.560547
10560.569336
10531.898438
10511.639648
10436.501953
10482.707031
10487.646484
10537.458984
10505.817383
10470.645508
10466.301758
10492.474609
10594.386719
10611.419922
10562.374023
10561.352539
10509.145508
10550.919922
10533.999023
10587.899414
10629.038086
10623.640625
10534.476562
10523.817383
10520.203125
10466.816406
10488.689453
10430.131836
10402.727539
10300.173828
10358.652344
10388.280273
10396.687500
10392.442383
10416.453125
10374.356445
10385.370117
10423.743164
10429.504883
10432.742188
10393.336914
10388.104492
10378.592773
10424.127930
10435.003906
10517.559570
10567.064453
10523.452148
10532.830078
10529.575195
10471.950195
10450.784180
10541.823242
10549.876953
10542.420898
10501.343750
10471.907227
10509.578125
10505.292969
10558.837891
10571.801758
10567.035156
10570.100586
10529.549805
10551.343750
10582.859375
10610.328125
10580.356445
10594.030273
10584.724609
10553.538086
10545.957031
10560.861328
10603.798828
10580.367188
10512.473633
10486.919922
10517.767578
10557.114258
10535.955078
10513.919922
10465.632812
10471.646484
10459.580078
10535.199219
10609.797852
10643.064453
10575.080078
10498.086914
10482.057617
10537.003906
10510.727539
10524.510742
10480.937500
10486.627930
10483.651367
10487.460938
10525.178711
10537.892578
10581.201172
10556.319336
10541.349609
10499.832031
10503.488281
10524.097656
10522.240234
10534.970703
10485.313477
10455.691406
10505.236328
10506.547852
10551.407227
10492.056641
10432.171875
10447.189453
10527.453125
10582.062500
10538.064453
10507.233398
10566.224609
10508.009766
10577.731445
10567.636719
10565.425781
10505.666016
10496.590820
10514.430664
10554.047852
10557.590820
10585.904297
10564.814453
10473.359375
10454.560547
10472.517578
10543.547852
10581.576172
10526.288086
10474.338867
10603.663086
10575.004883
10575.244141
10582.102539
10525.455078
10472.014648
10406.386719
10411.124023
10405.743164
10392.203125
10439.851562
10405.968750
10365.196289
10361.610352
10409.759766
10439.702148
10454.187500
10478.640625
10430.408203
10414.073242
10339.352539
10366.924805
10409.907227
10400.203125
10416.529297
10465.416992
10530.850586
10446.463867
10391.918945
10351.562500
10325.367188
10350.698242
10388.441406
10441.634766
10421.903320
10431.631836
10458.923828
10356.352539
10337.186523
10368.067383
10349.263672
10299.636719
10360.873047
10334.673828
10321.200195
10316.034180
10404.125977
10426.830078
10381.494141
10367.744141
10268.575195
10259.323242
10373.473633
10407.154297
10415.272461
10423.518555
10425.629883
10388.845703
10383.780273
10379.201172
10322.516602
10317.887695
10348.108398
10432.421875
10410.301758
10402.382812
10421.764648
10403.611328
10398.548828
10421.890625
10424.836914
10361.890625
10431.592773
10438.086914
10506.105469
10491.016602
10477.608398
10397.828125
10425.494141
10417.467773
10352.685547
10384.459961
10402.249023
10444.713867
10400.637695
10451.759766
10498.438477
10447.636719
10398.163086
10349.352539
10389.380859
10405.569336
10447.326172
10363.575195
10319.944336
10321.728516
10339.375977
10379.102539
10341.154297
10384.726562
10418.000000
10369.977539
10343.159180
10349.312500
10397.344727
10362.132812
10370.334961
10361.838867
10296.682617
10266.786133
10239.833984
10204.187500
10241.083984
10260.232422
10239.790039
10309.189453
10347.700195
10395.568359
10326.342773
10244.599609
10177.532227
10197.713867
10180.293945
10147.285156
10123.799805
10118.958984
10130.433594
10147.777344
10189.046875
10098.250977
10155.102539
10193.541992
10177.677734
10191.503906
10176.948242
10119.854492
10156.076172
10158.788086
10188.076172
10243.182617
10363.416016
10322.997070
10303.692383
10319.203125
10320.223633
10269.457031
10262.912109
10293.111328
10220.827148
10124.509766
10120.159180
10152.656250
10123.830078
10107.288086
10198.901367
10219.986328
10147.345703
10169.216797
10145.314453
10196.687500
10228.253906
10346.942383
10340.556641
10263.084961
10224.988281
10226.838867
10223.792969
10306.153320
10351.691406
10284.213867
10244.766602
10153.869141
10112.062500
10193.943359
10244.647461
10234.566406
10266.203125
10278.953125
10247.468750
10203.981445
10156.377930
10193.652344
10194.638672
10217.910156
10194.640625
10225.133789
10250.720703
10348.541992
10324.526367
10322.039062
10233.351562
10178.782227
10185.731445
10158.759766
10125.140625
10235.380859
10283.678711
10187.321289
10109.048828
10118.834961
10149.051758
10112.230469
10151.715820
10161.163086
10143.527344
10168.985352
10112.492188
10219.817383
10143.733398
10268.461914
10316.218750
10332.691406
10219.919922
10154.385742
10118.619141
10125.554688
10161.406250
10168.798828
10143.956055
10120.187500
10184.020508
10183.178711
10193.296875
10214.048828
10161.370117
10164.988281
10118.392578
10153.038086
10181.252930
10151.559570
10131.393555
10071.538086
10102.467773
10137.784180
10267.525391
10285.048828
10412.173828
10467.669922
10380.150391
10344.834961
10395.206055
10376.427734
10335.125000
10229.622070
10222.217773
10205.243164
10268.023438
10164.122070
10137.173828
10147.714844
10198.580078
10168.590820
10161.714844
10113.667969
10177.022461
10199.213867
10206.120117
10144.016602
10113.166992
10118.115234
10157.754883
10135.936523
10189.572266
10135.127930
10110.932617
10075.379883
10018.543945
10050.654297
10077.745117
10065.194336
10131.918945
10143.579102
10103.958984
10038.509766
10041.514648
10016.400391
10054.629883
10090.413086
10171.629883
10233.817383
10166.223633
10037.904297
10040.286133
10018.517578
10071.207031
10090.045898
10107.793945
10104.213867
10094.134766
10121.071289
10064.138672
10167.877930
10133.224609
10044.529297
10071.334961
10029.126953
9980.533203
9933.427734
9950.431641
10004.455078
10074.208984
10089.134766
10153.376953
10233.544922
10146.169922
10095.115234
10067.745117
10062.734375
10100.889648
10110.400391
10051.569336
10077.023438
10217.791992
10250.832031
10279.828125
10295.951172
10239.740234
10124.218750
10119.072266
10196.565430
10198.459961
10145.122070
10131.374023
10119.920898
10107.486328
10169.875000
10139.606445
10130.932617
10146.459961
10236.713867
10254.467773
10204.292969
10162.548828
10158.379883
10087.630859
10125.816406
10157.772461
10189.370117
10232.020508
10247.080078
10293.251953
10308.947266
10295.613281
10233.143555
10197.602539
10190.084961
10165.958008
10232.080078
10209.416016
10228.110352
10277.646484
10341.752930
10336.722656
10287.190430
10327.227539
10292.717773
10298.391602
10245.816406
10250.067383
10208.108398
10318.074219
10293.034180
10357.110352
10254.105469
10244.754883
10198.299805
10127.622070
10151.329102
10195.920898
10260.108398
10236.773438
10289.291992
10244.429688
10260.177734
10259.380859
10267.005859
10270.604492
10163.441406
10186.529297
10208.263672
10174.308594
10267.777344
10245.127930
10254.209961
10184.984375
10107.123047
10090.932617
10087.298828
10130.790039
10220.341797
10264.578125
10292.559570
10179.644531
10111.604492
10113.886719
10087.189453
10161.911133
10145.391602
10223.065430
10160.701172
10081.982422
10032.560547
10002.850586
9985.358398
10033.939453
10002.644531
10069.575195
10146.583008
10072.514648
10049.044922
10122.997070
10089.128906
10069.872070
10116.502930
10094.016602
10138.525391
10114.365234
10134.400391
10190.411133
10198.130859
10242.136719
10217.277344
10266.648438
10272.078125
10300.087891
10261.612305
10259.119141
10276.223633
10206.672852
10192.889648
10254.807617
10147.273438
10122.637695
10095.551758
10084.541016
10117.183594
10156.407227
10175.518555
10122.342773
10098.147461
10134.115234
10100.180664
10141.929688
10235.173828
10233.958984
10196.929688
10169.564453
10134.124023
10138.580078
10150.590820
10116.255859
10137.380859
10114.060547
10156.488281
10169.500977
10140.269531
10117.881836
10104.843750
10165.754883
10157.435547
10237.926758
10227.448242
10210.143555
10116.250977
10108.674805
10083.308594
10090.038086
10083.092773
10052.858398
10097.074219
10120.132812
10130.198242
10208.768555
10181.048828
10205.934570
10197.161133
10142.402344
10117.805664
10127.131836
10167.789062
10176.106445
10174.038086
10184.505859
10164.919922
10113.024414
10107.696289
10102.928711
10177.226562
10223.991211
10139.273438
10100.950195
10087.301758
10150.676758
10079.440430
10099.159180
10121.858398
10176.710938
10128.101562
10144.543945
10112.213867
10056.294922
10022.387695
10035.592773
10124.294922
10155.381836
10177.882812
10145.565430
10084.347656
10084.034180
10179.905273
10241.502930
10181.469727
10095.210938
10108.833984
10114.487305
10072.430664
10024.467773
10126.762695
10160.049805
10091.441406
10119.671875
10063.744141
10122.583984
10189.520508
10153.821289
10113.580078
10088.437500
10144.266602
10132.583984
10151.156250
10103.972656
10191.393555
10181.808594
10203.316406
10201.687500
10134.638672
10107.622070
10131.499023
10167.058594
10175.650391
10187.609375
10186.250977
10130.874023
10065.804688
10079.652344
10059.946289
10092.058594
10096.428711
10095.898438
10143.012695
10237.571289
10238.375977
10194.200195
10186.630859
10155.882812
10100.951172
9991.508789
10039.109375
10042.727539
10050.974609
9987.420898
9989.560547
10019.805664
10035.194336
9975.433594
9991.101562
10003.183594
10000.067383
10008.350586
9971.521484
9951.166016
9923.681641
9952.384766
9993.456055
10077.667969
10068.843750
10027.791016
10071.615234
10089.090820
10173.479492
10162.102539
10156.011719
10128.512695
10111.757812
10054.990234
10032.259766
10091.311523
10107.301758
10132.598633
10277.999023
10272.724609
10263.132812
10268.536133
10382.257812
10325.700195
10334.267578
10249.745117
10179.806641
10167.768555
10127.779297
10088.213867
10126.295898
10125.216797
10028.510742
10025.682617
10072.423828
10165.584961
10091.059570
10081.026367
10109.587891
10090.355469
10079.776367
10068.632812
10063.291016
10068.481445
10049.229492
10144.159180
10196.196289
10140.583008
10064.649414
10069.250977
10045.437500
9960.920898
10067.667969
10083.434570
10125.638672
10055.518555
10106.620117
10112.342773
10100.083984
10064.726562
10049.555664
10042.559570
10093.444336
10084.305664
10137.630859
10138.967773
10168.590820
10143.785156
10119.621094
10035.852539
9986.389648
9982.509766
10027.573242
10063.782227
10101.993164
10130.794922
10134.460938
10128.102539
10136.307617
10161.717773
10171.205078
10161.517578
10215.720703
10213.682617
10193.258789
10121.463867
10101.320312
10135.000977
10115.336914
10102.967773
10077.593750
10078.550781
10117.781250
10131.833008
10186.346680
10252.781250
10255.495117
10264.263672
10285.848633
10296.976562
10371.055664
10265.500977
10225.876953
10217.899414
10138.579102
10115.740234
10093.879883
10068.940430
10117.459961
10114.289062
10155.124023
10142.747070
10162.393555
10167.503906
10199.968750
10219.450195
```
