## Supplementary material for "Functional connectivity across the human subcortical auditory system using an autoregressive matrix-Gaussian copula graphical model approach with partial correlations": Code: roi-02_mean_ts.txt

```
11431.358398
11361.997070
11325.117188
11323.502930
11305.051758
11285.069336
11285.127930
11303.379883
11303.290039
11326.714844
11270.456055
11247.832031
11250.584961
11254.986328
11257.833984
11249.541992
11217.640625
11185.269531
11187.869141
11212.758789
11193.701172
11184.516602
11141.680664
11140.072266
11136.747070
11120.343750
11126.777344
11133.085938
11142.509766
11174.877930
11196.221680
11211.604492
11221.744141
11231.923828
11243.920898
11223.544922
11226.346680
11232.290039
11236.125977
11230.065430
11238.793945
11219.509766
11238.674805
11222.409180
11226.350586
11261.489258
11246.509766
11189.921875
11155.006836
11182.304688
11203.125000
11231.786133
11220.026367
11162.712891
11096.215820
11092.761719
11097.601562
11105.750000
11111.660156
11055.420898
11042.833008
11013.551758
11014.948242
11039.973633
11021.779297
10998.905273
10959.285156
10990.322266
10986.104492
10971.782227
10984.256836
10979.023438
10924.277344
10956.201172
10979.352539
10995.724609
11019.683594
11019.636719
10985.298828
10999.853516
10998.902344
11020.014648
11038.809570
11036.118164
11039.632812
11040.783203
11073.017578
11127.574219
11137.022461
11116.477539
11103.653320
11099.960938
11103.122070
11114.307617
11123.309570
11142.340820
11099.973633
11105.216797
11086.456055
11089.002930
11079.240234
11062.911133
11059.403320
10997.757812
10956.254883
10951.099609
10942.964844
10948.391602
10952.851562
10974.706055
10949.477539
10946.850586
10968.297852
10977.669922
11007.290039
11002.538086
11003.301758
11005.475586
11024.037109
11009.481445
11040.140625
11080.556641
11059.274414
11061.311523
11060.188477
11071.752930
11067.162109
11057.438477
11081.129883
11074.998047
11051.881836
11016.351562
11032.788086
11069.782227
11079.661133
11108.581055
11070.824219
11067.960938
11082.425781
11107.352539
11165.897461
11144.020508
11118.479492
11116.048828
11119.722656
11129.490234
11147.556641
11137.624023
11130.591797
11097.645508
11112.742188
11120.341797
11125.791992
11131.113281
11125.742188
11088.860352
11065.817383
11070.294922
11093.354492
11154.797852
11178.416016
11156.522461
11103.286133
11077.312500
11085.474609
11071.252930
11095.470703
11091.598633
11065.847656
11064.874023
11076.430664
11097.884766
11126.919922
11152.079102
11156.948242
11140.034180
11131.876953
11140.136719
11131.492188
11133.800781
11138.010742
11135.950195
11102.842773
11088.140625
11095.823242
11107.628906
11129.067383
11088.136719
11100.384766
11104.688477
11125.452148
11146.528320
11154.163086
11120.814453
11117.386719
11156.993164
11181.660156
11174.019531
11129.434570
11089.071289
11085.624023
11108.500977
11152.113281
11185.809570
11197.715820
11176.138672
11132.090820
11113.941406
11136.419922
11144.822266
11151.818359
11071.886719
11098.414062
11031.511719
10997.000000
10987.143555
11113.053711
11110.993164
11093.866211
11052.662109
11024.961914
11030.291016
11043.933594
11061.469727
11029.013672
11001.166992
11008.065430
10994.354492
10999.661133
11014.098633
11053.388672
11082.139648
11057.866211
10996.721680
10982.384766
10998.631836
10998.877930
11032.913086
11076.536133
11117.357422
11100.315430
11086.607422
11069.949219
11050.639648
11047.567383
11024.104492
11041.411133
11085.509766
11076.099609
11024.611328
11029.707031
11070.873047
11061.449219
11045.028320
11006.073242
11025.294922
11031.025391
11040.016602
11028.057617
11075.260742
11106.058594
11092.737305
11065.537109
11012.544922
10991.097656
11005.702148
11042.096680
11086.007812
11111.447266
11070.332031
11090.320312
11068.336914
11039.228516
11017.338867
11025.002930
11052.018555
11086.480469
11090.484375
11069.453125
11076.075195
11091.726562
11090.589844
11093.085938
11105.708984
11091.859375
11107.476562
11130.244141
11186.645508
11213.590820
11156.573242
11134.101562
11118.213867
11099.574219
11091.760742
11052.902344
11042.091797
11034.337891
11044.165039
11082.568359
11099.948242
11107.935547
11112.906250
11091.452148
11056.937500
11058.132812
11075.263672
11034.309570
11025.838867
11019.903320
11033.033203
11007.035156
11023.327148
11077.380859
11101.625977
11076.814453
11063.839844
11065.601562
11072.375977
11052.706055
11037.011719
11013.828125
10973.957031
10974.087891
10977.045898
10958.716797
10966.901367
10990.884766
10991.332031
11013.239258
11034.844727
11063.207031
11055.491211
11020.910156
10990.872070
10957.279297
10949.777344
10961.655273
10913.022461
10911.208984
10878.938477
10883.762695
10890.672852
10899.541992
10930.681641
10931.905273
10936.279297
10925.155273
10927.226562
10908.719727
10926.954102
10922.820312
10977.553711
10999.346680
10935.181641
10941.777344
10976.306641
11011.385742
10983.735352
10951.094727
10960.293945
10982.215820
10929.608398
10893.218750
10886.365234
10903.649414
10896.820312
10887.223633
10914.127930
10936.762695
10911.472656
10915.132812
10932.612305
10923.120117
10954.052734
11025.515625
11001.440430
10954.090820
10958.302734
10974.041016
10951.631836
10943.378906
10990.666992
10969.677734
10951.884766
10948.577148
10934.046875
10939.468750
10978.511719
11009.992188
11033.175781
11033.953125
11013.528320
10978.979492
10966.319336
10952.632812
10949.338867
10986.836914
10973.576172
10981.965820
10945.503906
10983.528320
11035.321289
11034.756836
11015.421875
10970.718750
10934.755859
10929.817383
10927.877930
10972.217773
10980.905273
10947.857422
10955.692383
10922.412109
10908.371094
10895.281250
10920.518555
10948.702148
10937.447266
10918.541992
10910.964844
10924.293945
10923.318359
10932.834961
10970.942383
11005.924805
10958.773438
10925.958984
10881.509766
10889.969727
10931.536133
10917.685547
10907.132812
10882.530273
10870.785156
10894.615234
10899.720703
10947.844727
10936.893555
10912.334961
10913.709961
10935.075195
10908.749023
10905.848633
10898.674805
10889.661133
10894.553711
10925.916992
10971.696289
11015.354492
11090.557617
11118.702148
11050.271484
11022.365234
11037.734375
11070.824219
11049.911133
11044.747070
11043.252930
11020.978516
10991.286133
10964.913086
10946.229492
10933.409180
10933.085938
10921.273438
10888.396484
10933.226562
10950.000000
10936.728516
10882.326172
10879.410156
10889.026367
10879.171875
10854.938477
10863.968750
10884.327148
10872.380859
10876.885742
10871.695312
10868.129883
10845.098633
10815.777344
10798.779297
10824.785156
10860.617188
10879.705078
10865.046875
10854.481445
10831.522461
10811.291016
10843.905273
10871.071289
10904.875000
10943.120117
10885.189453
10875.191406
10868.219727
10836.710938
10861.723633
10870.494141
10856.059570
10789.723633
10811.271484
10769.708984
10763.909180
10775.847656
10782.415039
10811.663086
10807.481445
10749.541016
10741.901367
10764.918945
10761.042969
10796.829102
10820.907227
10887.439453
10909.203125
10886.705078
10830.654297
10856.939453
10879.185547
10912.573242
10911.043945
10866.608398
10852.745117
10879.169922
10936.704102
10967.430664
10963.923828
10981.556641
10946.565430
10917.616211
10935.712891
10892.661133
10909.750000
10871.268555
10848.469727
10861.064453
10888.343750
10878.692383
10908.633789
10907.050781
10923.988281
10924.582031
10900.308594
10869.388672
10860.130859
10838.152344
10850.340820
10883.319336
10902.380859
10944.699219
10966.270508
10989.637695
11017.901367
10982.974609
10988.461914
10962.388672
10926.528320
10893.250000
10909.481445
10941.233398
10950.829102
10981.222656
10991.273438
10980.964844
10965.738281
10951.513672
10960.161133
10952.947266
10957.750977
10979.494141
10976.155273
10994.609375
11025.381836
10995.031250
10960.169922
10956.761719
10925.678711
10905.312500
10920.788086
10938.771484
10969.215820
10954.903320
10949.946289
10962.461914
10957.884766
10963.360352
10939.069336
10940.798828
10892.706055
10899.587891
10919.339844
10944.808594
10941.041992
10948.125000
10950.174805
10929.241211
10910.917969
10919.054688
10888.373047
10923.353516
10960.130859
10933.295898
10897.244141
10905.121094
10849.541016
10863.783203
10874.725586
10926.112305
10942.385742
10941.496094
10911.482422
10845.408203
10840.569336
10835.270508
10815.078125
10834.923828
10837.026367
10870.781250
10900.523438
10874.311523
10856.495117
10885.673828
10861.152344
10838.176758
10838.394531
10843.256836
10848.567383
10838.801758
10868.534180
10904.512695
10945.272461
10937.336914
10908.326172
10875.920898
10848.943359
10797.775391
10853.346680
10873.803711
10922.615234
10905.815430
10878.408203
10890.570312
10877.831055
10881.922852
10825.183594
10817.015625
10838.523438
10844.983398
10863.295898
10840.043945
10829.324219
10835.129883
10827.357422
10843.286133
10866.336914
10911.882812
10886.050781
10838.984375
10853.145508
10861.802734
10859.399414
10825.138672
10840.631836
10849.844727
10881.566406
10884.867188
10858.454102
10871.422852
10862.095703
10828.112305
10875.033203
10949.035156
10957.055664
10912.337891
10868.649414
10879.982422
10860.685547
10868.823242
10832.376953
10856.113281
10838.448242
10870.082031
10891.633789
10926.495117
10910.601562
10926.441406
10948.008789
10921.692383
10885.393555
10880.014648
10912.773438
10952.008789
10985.098633
10944.385742
10926.745117
10871.832031
10857.233398
10865.704102
10877.381836
10924.570312
10904.213867
10917.265625
10924.060547
10920.952148
10896.761719
10904.443359
10889.684570
10909.645508
10860.338867
10859.159180
10820.320312
10833.329102
10820.623047
10821.672852
10827.478516
10858.104492
10881.229492
10843.794922
10823.838867
10833.981445
10875.505859
10931.099609
10928.838867
10878.009766
10843.869141
10832.958008
10838.241211
10848.948242
10872.752930
10867.706055
10852.320312
10827.295898
10812.492188
10844.335938
10914.530273
10904.282227
10887.262695
10865.498047
10880.316406
10872.281250
10877.441406
10875.954102
10899.383789
10931.994141
10915.337891
10894.797852
10875.277344
10884.885742
10891.774414
10897.468750
10908.010742
10896.284180
10909.574219
10888.053711
10866.881836
10851.478516
10874.762695
10848.689453
10868.621094
10885.889648
10940.963867
11006.119141
11031.275391
10945.514648
10941.155273
10923.671875
10872.653320
10844.680664
10831.625977
10796.277344
10778.156250
10755.265625
10777.082031
10835.708008
10834.561523
10820.765625
10799.340820
10801.833008
10822.453125
10821.391602
10808.200195
10783.158203
10764.152344
10748.436523
10773.404297
10824.465820
10849.377930
10836.808594
10786.430664
10808.221680
10837.706055
10904.820312
10907.389648
10881.407227
10842.833008
10820.395508
10812.534180
10857.481445
10902.206055
10949.967773
11001.595703
10984.179688
10918.313477
10951.038086
10981.029297
10959.346680
10953.570312
10928.562500
10917.747070
10882.464844
10836.436523
10822.859375
10832.941406
10799.582031
10787.270508
10839.956055
10829.091797
10835.779297
10819.393555
10787.181641
10798.712891
10798.760742
10771.203125
10738.427734
10740.173828
10730.382812
10753.387695
10807.660156
10807.335938
10807.333008
10818.873047
10797.641602
10798.809570
10754.552734
10766.160156
10782.602539
10826.230469
10831.916992
10834.884766
10827.028320
10836.179688
10822.980469
10792.134766
10789.122070
10779.103516
10786.110352
10807.822266
10801.418945
10806.217773
10824.492188
10797.139648
10756.067383
10719.691406
10728.423828
10763.656250
10800.356445
10840.595703
10854.621094
10835.493164
10871.636719
10890.074219
10890.215820
10900.828125
10896.343750
10921.356445
10911.891602
10858.907227
10817.574219
10786.305664
10761.735352
10748.648438
10750.061523
10743.950195
10767.652344
10806.685547
10873.015625
10889.274414
10892.268555
10938.830078
10868.826172
10855.765625
10663.573242
10762.164062
10859.859375
10797.974609
10751.453125
10748.871094
10753.009766
10714.730469
10699.308594
10706.521484
10736.650391
10744.776367
10796.166016
10777.188477
10763.830078
10781.363281
10803.577148
```
