## Supplementary material for "Functional connectivity across the human subcortical auditory system using an autoregressive matrix-Gaussian copula graphical model approach with partial correlations": Code: roi-03_mean_ts.txt

```
11279.780273
11202.552734
11132.482422
11138.992188
11104.420898
11112.783203
11113.708984
11072.079102
11085.932617
11101.919922
11105.341797
11097.890625
11044.277344
11052.370117
11101.495117
11069.673828
11068.992188
11020.956055
11056.806641
11106.585938
11036.109375
11067.129883
10962.832031
10963.662109
10946.471680
10951.415039
10944.209961
10920.028320
10949.935547
10965.386719
10958.066406
10990.163086
11011.972656
10995.546875
10987.620117
11009.450195
11009.167969
10991.263672
10989.365234
10965.368164
11031.058594
11010.577148
11025.390625
11116.808594
11124.833984
11129.922852
11109.466797
11055.959961
11010.760742
10998.646484
11017.207031
11112.052734
11040.171875
10973.553711
10848.398438
10929.597656
10883.845703
10830.092773
10827.399414
10842.958008
10770.879883
10744.635742
10798.177734
10792.197266
10752.739258
10663.633789
10710.404297
10722.972656
10739.664062
10765.498047
10689.636719
10670.576172
10657.541992
10644.498047
10683.197266
10720.025391
10775.559570
10773.538086
10728.828125
10676.662109
10716.373047
10752.248047
10768.212891
10744.818359
10739.291992
10769.864258
10775.880859
10808.911133
10869.498047
10817.729492
10750.721680
10783.880859
10850.049805
10847.943359
10824.663086
10874.570312
10845.293945
10859.614258
10797.388672
10794.168945
10765.359375
10749.873047
10723.341797
10610.772461
10600.604492
10554.937500
10607.154297
10640.152344
10633.331055
10638.135742
10653.977539
10607.270508
10695.200195
10672.768555
10679.754883
10684.721680
10642.260742
10590.495117
10708.310547
10730.593750
10782.047852
10845.508789
10807.662109
10796.331055
10807.623047
10807.616211
10812.895508
10820.836914
10878.209961
10838.825195
10856.471680
10861.250000
10857.997070
10872.459961
10924.129883
10940.953125
10929.207031
10837.531250
10893.967773
10891.209961
10923.247070
10884.634766
10922.595703
10871.645508
10870.674805
10824.682617
10912.764648
10940.126953
10856.242188
10884.631836
10861.354492
10859.084961
10891.050781
10863.291992
10872.815430
10855.118164
10885.268555
10855.353516
10880.294922
10922.047852
10971.645508
11015.375000
10943.601562
10890.457031
10890.614258
10882.063477
10910.124023
10888.087891
10830.962891
10899.097656
10834.844727
10905.027344
10916.959961
10951.323242
10954.229492
10908.237305
10911.075195
10969.982422
10956.576172
10917.862305
10916.901367
10933.617188
10855.523438
10906.177734
10904.617188
10870.994141
10887.218750
10830.587891
10811.198242
10829.772461
10930.247070
10929.101562
10975.354492
10932.457031
10944.665039
10914.370117
10934.968750
10958.078125
10855.832031
10856.177734
10888.370117
10950.750000
11021.504883
11030.293945
10978.565430
10956.908203
10815.547852
10880.612305
10883.874023
10955.832031
10956.705078
10954.328125
10872.339844
10982.874023
10942.934570
10891.518555
10957.542969
10944.738281
10868.594727
10777.325195
10812.496094
10744.860352
10769.771484
10795.030273
10732.655273
10633.251953
10721.893555
10759.541016
10792.232422
10784.001953
10827.879883
10795.421875
10799.274414
10747.624023
10734.364258
10805.924805
10837.853516
10830.652344
10897.778320
10882.584961
10841.614258
10813.009766
10785.122070
10747.992188
10730.089844
10753.811523
10795.188477
10862.808594
10825.675781
10799.167969
10730.207031
10716.399414
10730.750000
10742.115234
10709.320312
10792.275391
10741.856445
10726.317383
10748.693359
10819.788086
10813.594727
10809.759766
10736.662109
10741.251953
10744.151367
10794.258789
10800.312500
10829.610352
10883.280273
10885.314453
10822.196289
10793.629883
10752.384766
10756.471680
10773.732422
10822.270508
10816.899414
10823.415039
10817.702148
10875.812500
10863.443359
10847.199219
10904.935547
10869.756836
10889.840820
10897.412109
10896.415039
10991.219727
11054.804688
10952.718750
10861.546875
10878.027344
10827.460938
10747.971680
10781.355469
10861.658203
10837.489258
10834.639648
10917.197266
10803.399414
10839.724609
10857.444336
10897.815430
10827.576172
10769.211914
10743.513672
10690.142578
10727.215820
10675.867188
10752.251953
10720.580078
10718.868164
10806.632812
10886.812500
10839.767578
10815.272461
10789.393555
10827.096680
10756.964844
10859.688477
10742.449219
10682.822266
10668.392578
10669.793945
10653.679688
10707.843750
10771.363281
10773.248047
10792.139648
10776.780273
10791.828125
10808.556641
10731.017578
10621.205078
10565.213867
10646.274414
10584.125977
10537.610352
10547.873047
10509.471680
10516.634766
10593.097656
10584.311523
10608.173828
10573.457031
10578.957031
10644.951172
10630.613281
10622.802734
10570.850586
10647.848633
10618.614258
10655.041992
10720.556641
10678.974609
10755.678711
10773.479492
10638.500000
10645.452148
10671.574219
10664.058594
10565.778320
10523.187500
10577.984375
10535.333984
10593.085938
10564.100586
10573.606445
10616.777344
10566.374023
10581.510742
10581.052734
10594.098633
10652.040039
10715.375977
10700.209961
10636.242188
10694.305664
10681.937500
10661.975586
10739.389648
10688.995117
10622.312500
10582.059570
10566.264648
10593.430664
10680.784180
10692.710938
10723.887695
10766.538086
10729.718750
10660.845703
10672.519531
10633.341797
10626.008789
10614.781250
10651.642578
10665.001953
10654.353516
10693.314453
10770.357422
10767.168945
10759.745117
10703.402344
10616.320312
10662.226562
10603.278320
10608.844727
10705.673828
10650.323242
10633.600586
10545.578125
10546.316406
10639.863281
10640.641602
10640.107422
10613.280273
10655.091797
10584.737305
10535.665039
10626.815430
10654.587891
10677.128906
10739.862305
10782.381836
10719.949219
10681.804688
10607.975586
10597.943359
10665.627930
10532.301758
10573.679688
10574.642578
10604.258789
10603.324219
10575.992188
10615.660156
10667.248047
10608.535156
10594.278320
10651.790039
10622.813477
10639.920898
10600.692383
10630.938477
10496.546875
10670.010742
10739.777344
10803.923828
10903.921875
10911.525391
10876.072266
10776.402344
10800.538086
10850.923828
10782.165039
10755.645508
10729.712891
10699.745117
10734.517578
10681.918945
10575.648438
10616.046875
10623.054688
10611.639648
10570.319336
10627.833984
10630.243164
10689.954102
10584.274414
10543.660156
10512.690430
10558.466797
10523.281250
10530.715820
10496.393555
10510.058594
10490.082031
10459.496094
10388.492188
10476.309570
10451.058594
10456.893555
10473.360352
10589.908203
10540.532227
10495.703125
10432.846680
10466.497070
10453.642578
10505.260742
10560.128906
10627.801758
10606.644531
10515.008789
10528.684570
10436.694336
10516.542969
10546.744141
10579.876953
10597.477539
10538.417969
10535.426758
10516.492188
10588.049805
10509.002930
10488.166016
10469.275391
10448.751953
10366.041992
10318.654297
10352.803711
10418.711914
10498.744141
10540.155273
10537.420898
10630.630859
10600.791016
10479.062500
10521.630859
10523.440430
10495.700195
10560.598633
10513.333984
10534.844727
10609.155273
10676.227539
10748.302734
10720.385742
10720.444336
10673.622070
10664.251953
10590.651367
10587.617188
10579.373047
10577.537109
10600.683594
10640.990234
10616.522461
10649.208984
10632.936523
10658.523438
10740.652344
10662.019531
10597.525391
10591.033203
10559.072266
10563.937500
10598.220703
10629.703125
10670.128906
10703.981445
10692.786133
10814.212891
10783.726562
10758.109375
10726.882812
10694.247070
10653.504883
10660.395508
10694.110352
10742.303711
10748.638672
10845.658203
10816.833008
10782.107422
10791.158203
10802.871094
10761.688477
10754.241211
10801.334961
10739.712891
10770.705078
10749.198242
10839.808594
10788.673828
10717.427734
10655.757812
10669.497070
10597.474609
10667.134766
10702.805664
10734.682617
10728.553711
10774.158203
10729.595703
10643.837891
10634.455078
10707.902344
10736.245117
10714.069336
10638.076172
10705.391602
10722.131836
10740.958984
10740.194336
10705.533203
10641.125000
10592.395508
10582.377930
10609.246094
10626.871094
10705.583008
10625.730469
10680.938477
10568.212891
10528.774414
10520.016602
10628.480469
10630.472656
10647.027344
10647.562500
10632.110352
10527.319336
10451.354492
10429.327148
10390.668945
10499.559570
10466.958984
10578.183594
10580.436523
10571.604492
10500.167969
10575.854492
10586.989258
10524.289062
10483.985352
10507.064453
10505.062500
10463.182617
10535.766602
10605.862305
10643.126953
10664.584961
10614.690430
10635.842773
10686.134766
10728.376953
10724.834961
10763.980469
10765.367188
10699.549805
10660.667969
10610.554688
10617.606445
10562.600586
10515.462891
10535.566406
10557.304688
10565.389648
10621.570312
10535.760742
10555.378906
10459.649414
10514.572266
10606.473633
10664.732422
10633.827148
10647.520508
10602.995117
10555.165039
10539.797852
10565.344727
10571.025391
10603.025391
10603.308594
10611.757812
10636.495117
10649.943359
10598.437500
10578.431641
10587.860352
10608.309570
10720.389648
10641.713867
10610.479492
10605.905273
10621.974609
10528.200195
10492.097656
10572.527344
10585.705078
10570.039062
10690.308594
10676.235352
10782.736328
10659.132812
10673.247070
10671.237305
10612.441406
10661.700195
10587.036133
10658.014648
10688.953125
10647.937500
10653.735352
10605.476562
10542.239258
10540.610352
10568.919922
10639.132812
10642.329102
10618.072266
10647.661133
10680.997070
10590.940430
10660.582031
10637.187500
10607.612305
10575.831055
10538.595703
10527.028320
10496.981445
10526.075195
10464.576172
10521.466797
10589.642578
10671.290039
10637.069336
10506.892578
10497.629883
10582.086914
10575.118164
10666.184570
10632.786133
10605.162109
10584.678711
10521.174805
10547.146484
10566.314453
10622.724609
10601.219727
10553.556641
10535.839844
10515.980469
10630.562500
10667.136719
10621.722656
10538.615234
10599.838867
10602.389648
10631.802734
10594.314453
10632.349609
10719.902344
10703.569336
10639.835938
10552.643555
10564.871094
10534.582031
10560.199219
10646.045898
10666.627930
10613.842773
10580.729492
10606.815430
10514.305664
10528.225586
10484.823242
10509.833984
10513.384766
10538.587891
10627.288086
10800.699219
10759.875977
10702.745117
10680.224609
10632.243164
10536.176758
10468.475586
10447.005859
10441.565430
10439.655273
10362.975586
10494.331055
10487.950195
10477.041016
10476.048828
10422.007812
10437.519531
10394.591797
10422.828125
10370.997070
10379.480469
10373.274414
10413.904297
10489.464844
10506.787109
10451.766602
10468.729492
10497.154297
10544.177734
10521.452148
10558.017578
10561.411133
10513.558594
10545.126953
10523.989258
10471.398438
10527.948242
10622.042969
10707.556641
10768.859375
10773.000000
10717.822266
10738.948242
10792.412109
10775.625977
10732.245117
10703.218750
10675.162109
10605.166016
10563.750000
10564.985352
10569.573242
10536.156250
10547.969727
10569.817383
10606.779297
10644.950195
10595.341797
10541.592773
10515.196289
10431.287109
10429.585938
10444.426758
10419.524414
10464.949219
10488.167969
10586.770508
10515.860352
10444.985352
10417.587891
10430.190430
10474.665039
10454.588867
10449.364258
10520.857422
10543.881836
10573.593750
10594.421875
10581.158203
10577.317383
10578.510742
10562.212891
10595.895508
10606.816406
10574.626953
10645.010742
10602.920898
10601.530273
10540.510742
10467.464844
10436.915039
10479.135742
10404.974609
10460.339844
10546.581055
10580.357422
10589.768555
10629.622070
10588.368164
10670.964844
10644.417969
10618.597656
10638.785156
10727.754883
10684.387695
10540.799805
10556.319336
10533.425781
10495.730469
10478.623047
10434.930664
10466.163086
10529.888672
10582.391602
10621.719727
10633.607422
10679.457031
10690.353516
10640.416016
10605.032227
10697.978516
10779.814453
10654.170898
10597.187500
10575.547852
10484.820312
10434.458984
10441.041992
10429.539062
10490.955078
10534.899414
10602.648438
10653.450195
10603.245117
10613.427734
10591.323242
10580.016602
```
