## Supplementary material for "Functional connectivity across the human subcortical auditory system using an autoregressive matrix-Gaussian copula graphical model approach with partial correlations": Code: roi-04_mean_ts.txt

```
9867.798828
9672.218750
9513.189453
9327.403320
9612.256836
9862.936523
9669.341797
9628.707031
9503.802734
9751.784180
9473.179688
9593.044922
9818.995117
9492.106445
9598.548828
9530.865234
9567.599609
9512.441406
9323.349609
9335.285156
9350.892578
9862.841797
9519.281250
9662.617188
9603.772461
9097.017578
9449.986328
9345.718750
9374.738281
9612.535156
9435.490234
9530.580078
9760.794922
9204.013672
9569.312500
9452.667969
9810.947266
9537.759766
9542.859375
9624.539062
9345.037109
8947.638672
9846.052734
9730.591797
9375.931641
9595.301758
9702.789062
9466.958008
9617.351562
9749.931641
9716.132812
9861.448242
9556.335938
9574.306641
9724.634766
9751.302734
9653.677734
9745.314453
9524.019531
9735.587891
9858.822266
9827.773438
9764.133789
9442.435547
9562.969727
9417.550781
9324.700195
9558.638672
9375.060547
9628.855469
9469.300781
9551.882812
9398.502930
9680.051758
9457.580078
9297.812500
9429.588867
9518.372070
9595.027344
9413.900391
9491.795898
9385.880859
9410.974609
9467.605469
9493.130859
9386.951172
9626.944336
9499.508789
9493.828125
9715.271484
9649.164062
9556.514648
9719.298828
9667.299805
9572.498047
9684.080078
9612.203125
9288.130859
9407.132812
9352.953125
9441.451172
9273.521484
9466.806641
9552.072266
9588.730469
9526.390625
9290.810547
9660.107422
9661.022461
9650.392578
9244.335938
9431.139648
9463.062500
9299.600586
9366.716797
9299.315430
9125.130859
9481.730469
9360.904297
9519.002930
9616.456055
9280.916016
9411.211914
9127.197266
9429.742188
9404.258789
9397.454102
9372.554688
9498.751953
9516.236328
9146.309570
9229.562500
9259.871094
9437.664062
9450.738281
9345.570312
9590.146484
9412.522461
9465.082031
9680.361328
9484.341797
9626.339844
9639.015625
9320.971680
9559.671875
9395.652344
9599.985352
9823.762695
9705.088867
9561.248047
9634.447266
9668.197266
9934.027344
9734.218750
9468.224609
9602.152344
9506.512695
9533.727539
9261.531250
9644.102539
9387.171875
9530.576172
9312.363281
9544.773438
9567.751953
9650.751953
9793.032227
9426.414062
9556.011719
9231.814453
9368.620117
9294.362305
9313.439453
9206.871094
9547.381836
9654.913086
9377.767578
9541.068359
9448.587891
9248.084961
9603.661133
9626.832031
9584.564453
9381.419922
9323.257812
9809.811523
9505.597656
9593.636719
9432.962891
9659.958984
9803.621094
9498.303711
9671.008789
9457.958008
9521.400391
9689.333984
9620.929688
9555.074219
9627.308594
9549.685547
9474.335938
9194.490234
9390.298828
9236.140625
9383.996094
9476.068359
9400.855469
9488.281250
9372.708984
9641.894531
9104.189453
8536.425781
9295.493164
9155.250000
9458.775391
9695.588867
9647.191406
9321.833984
9782.384766
9599.005859
9326.727539
9629.292969
9292.436523
9568.593750
9603.589844
9489.051758
9401.857422
9290.315430
9380.027344
9030.080078
9329.470703
9656.749023
9335.811523
8890.039062
9322.201172
9392.084961
9315.203125
9723.849609
9380.509766
9263.326172
9485.470703
9370.504883
9027.339844
9466.140625
9583.460938
9576.617188
9160.669922
9067.572266
9322.353516
9402.187500
9223.816406
9181.822266
9251.924805
9388.894531
9270.654297
9153.303711
9381.035156
9269.871094
9176.732422
9252.808594
9122.658203
9328.529297
9468.409180
9462.730469
9597.183594
9161.433594
9098.573242
9449.539062
9465.533203
9247.306641
9234.508789
9256.843750
9368.070312
9215.601562
9704.427734
9369.346680
9604.220703
9201.019531
9380.968750
9200.054688
9297.296875
9140.222656
9314.438477
9529.780273
9235.682617
9335.042969
9515.152344
9348.412109
9254.193359
9176.908203
9240.937500
9445.091797
9242.353516
9345.289062
9351.917969
9244.492188
9289.417969
9514.297852
9348.363281
9407.101562
9464.984375
9622.685547
9538.370117
9598.976562
9442.398438
9670.402344
9668.035156
9439.967773
9512.154297
9323.392578
9171.636719
9362.998047
9597.169922
9251.044922
9511.385742
9302.050781
9523.962891
9184.955078
9337.150391
9195.346680
9531.992188
9612.244141
9127.092773
9317.538086
9473.240234
9219.302734
8990.107422
9102.713867
9615.400391
9229.398438
9168.991211
9028.369141
9281.263672
9171.255859
9261.815430
9372.960938
9057.437500
9265.921875
8932.137695
9300.567383
8999.281250
9130.332031
9010.226562
9546.150391
9305.105469
9398.615234
9274.423828
9076.853516
9315.595703
9187.512695
9801.373047
9394.274414
9275.019531
9176.809570
9367.034180
9227.869141
9293.119141
9186.579102
9494.529297
9091.774414
9142.310547
9329.876953
9107.599609
9313.177734
9110.637695
9498.050781
9462.333984
9360.476562
9096.535156
9439.361328
9099.865234
9157.867188
9729.425781
9375.453125
9179.269531
9081.033203
9392.830078
9337.031250
9522.384766
9495.186523
9432.937500
9267.210938
9277.254883
9474.181641
9512.230469
9606.181641
9469.118164
9644.997070
9837.429688
9302.851562
9432.555664
9097.541016
9412.585938
9672.111328
9424.224609
9264.352539
9379.187500
9411.622070
9281.232422
9320.982422
9385.256836
9470.000977
9348.996094
9287.625977
9361.875000
9388.835938
9089.809570
9097.482422
9502.762695
9401.074219
9437.666016
9573.907227
9329.628906
9149.931641
9110.955078
9242.622070
9198.210938
9290.860352
9276.471680
9022.914062
9337.705078
8905.835938
9169.697266
9239.871094
9110.509766
9089.992188
9311.771484
9069.945312
9502.824219
8849.808594
9039.787109
9409.425781
9160.103516
9199.593750
9097.826172
9000.550781
9140.289062
9147.117188
9127.185547
9392.357422
9173.685547
9277.783203
9391.576172
8930.368164
9186.123047
9185.832031
9162.861328
9337.009766
9626.009766
9363.562500
9616.113281
9660.311523
9390.893555
9896.850586
9311.649414
9219.826172
9797.941406
9264.058594
9651.861328
9634.197266
9678.700195
9564.769531
9309.254883
9565.255859
9655.727539
9372.710938
9462.564453
9342.173828
9215.781250
9191.943359
9192.957031
9275.707031
9480.041016
9422.101562
9051.330078
9452.310547
9443.226562
8809.214844
9142.102539
9045.565430
9074.816406
9205.439453
9208.554688
9111.706055
9631.649414
9085.082031
9127.179688
9120.611328
8986.780273
9260.787109
9227.100586
9274.654297
9055.251953
9308.908203
9232.806641
9196.722656
9369.740234
9349.450195
9346.638672
9037.342773
9392.172852
8986.593750
9171.208008
9398.483398
9331.947266
9570.933594
9298.777344
9652.996094
9265.765625
9352.822266
9108.399414
9030.044922
9533.982422
9275.078125
9743.946289
9700.142578
9246.615234
9454.144531
9512.652344
9565.468750
9630.301758
9348.066406
9539.064453
9567.172852
9475.501953
9430.661133
9527.399414
9558.048828
9536.000000
9420.427734
9683.315430
9500.408203
9463.746094
9609.212891
9591.476562
9638.945312
9811.640625
9743.909180
9527.994141
9573.582031
9693.761719
9509.598633
9576.314453
9419.449219
9750.515625
9356.812500
9582.871094
9278.048828
9675.051758
9488.093750
9276.962891
9313.558594
9342.681641
9144.031250
9216.750977
9242.584961
9249.501953
9385.291016
9478.253906
9371.755859
9716.458008
9353.201172
9490.392578
9764.231445
9818.213867
9856.447266
9781.470703
9648.009766
9696.265625
9829.514648
9353.963867
9185.357422
9452.556641
9524.645508
9381.626953
9276.912109
9373.628906
9433.880859
9649.460938
9822.964844
9438.613281
9277.822266
9342.904297
9560.445312
9373.471680
9611.013672
9604.619141
9481.903320
9434.761719
9391.527344
9648.173828
9709.187500
9312.666016
9565.140625
9218.031250
9578.544922
9560.012695
9689.905273
9575.361328
9570.965820
9847.195312
9521.015625
9441.714844
9564.866211
9467.792969
9474.753906
9481.656250
9585.475586
9560.539062
9769.613281
9417.390625
9520.484375
9494.759766
9742.738281
9515.398438
9766.707031
9625.330078
9477.169922
9312.939453
9329.980469
9597.105469
9561.254883
9579.238281
9445.065430
9427.449219
9633.964844
9552.464844
9574.093750
9329.006836
9461.896484
9653.085938
9599.449219
9380.542969
9519.968750
9727.134766
9064.246094
9584.980469
9903.862305
9990.491211
9474.978516
9616.207031
9789.950195
9846.896484
9968.999023
9614.717773
9665.556641
9745.689453
9848.910156
9929.359375
9515.458984
9588.359375
9483.742188
9403.890625
9730.585938
9679.186523
9962.259766
9292.488281
9768.565430
9537.473633
9993.710938
9690.720703
9468.559570
9326.201172
9394.927734
9684.089844
9554.121094
9630.682617
9626.517578
9322.541992
9777.610352
9461.490234
9484.294922
9229.828125
9410.205078
9617.390625
9658.185547
9550.918945
9437.501953
9440.732422
9503.905273
9566.701172
9850.586914
9611.458984
9500.910156
9495.262695
9590.712891
9400.738281
9347.642578
9342.832031
9193.318359
9398.637695
9566.311523
9881.408203
9539.832031
9481.201172
9564.280273
9679.327148
9587.891602
9372.670898
9513.435547
9428.540039
9479.376953
9560.228516
9533.505859
9472.019531
9383.265625
9366.514648
9431.138672
9538.125000
9641.281250
9326.987305
9561.430664
9477.749023
9545.416992
9628.488281
9163.968750
9251.560547
9591.977539
9705.496094
9771.899414
9576.574219
9410.166992
9481.128906
9505.914062
9772.489258
9617.740234
9179.382812
9277.982422
9634.019531
9518.903320
9194.617188
9595.843750
9626.288086
9457.354492
9695.431641
9572.658203
9499.480469
9536.582031
9454.279297
9437.538086
9102.433594
9439.457031
9216.889648
9242.393555
9415.531250
9447.341797
9513.445312
9420.048828
9656.717773
9346.396484
9570.423828
9279.612305
9639.441406
9779.624023
9844.615234
9636.625000
9551.802734
9752.779297
9661.251953
9499.733398
9513.678711
9745.583008
9477.703125
9737.818359
9965.628906
9462.091797
9646.781250
9529.687500
9621.263672
9443.957031
9777.202148
9741.220703
9766.324219
9379.585938
9397.171875
9354.431641
9454.583984
9235.195312
9216.788086
9293.232422
9313.429688
9127.812500
9282.363281
9196.785156
9279.572266
9449.945312
9338.605469
9184.785156
9461.822266
9135.915039
9387.939453
9402.712891
9331.130859
9536.437500
9571.612305
9393.035156
9206.433594
9669.853516
9691.179688
9573.318359
9553.041016
9633.462891
9983.462891
9785.726562
9788.024414
9496.968750
9637.983398
9438.044922
9581.826172
9405.380859
9563.730469
9576.650391
9354.388672
9258.306641
9716.759766
9329.001953
9477.339844
9207.453125
9192.884766
9456.679688
9406.245117
9334.618164
9645.722656
9669.023438
9396.212891
9399.266602
9332.667969
9382.987305
9541.556641
9225.066406
9585.246094
9645.681641
9294.125000
9262.587891
9448.501953
9290.869141
9375.999023
9580.750000
9402.116211
9743.568359
9545.755859
9662.361328
9467.550781
9481.336914
9476.102539
9327.736328
9464.918945
9267.113281
9154.140625
8968.876953
9493.401367
9495.972656
9483.532227
9594.449219
9222.208984
9398.779297
9449.064453
9623.892578
9220.121094
9405.003906
9408.263672
9284.310547
9157.997070
9328.458984
9284.263672
9328.708984
9631.181641
9739.306641
9666.640625
9349.460938
9434.524414
9566.931641
9421.748047
9350.102539
9798.128906
9638.884766
9650.410156
9391.145508
9517.788086
9321.008789
9292.121094
9329.136719
9640.562500
9444.464844
9556.979492
9509.369141
9288.220703
9538.636719
9586.384766
9362.691406
9264.533203
9314.210938
9395.309570
9140.912109
9347.255859
9325.583984
9321.910156
9186.176758
9578.523438
9573.715820
```
