## Supplementary material for "Functional connectivity across the human subcortical auditory system using an autoregressive matrix-Gaussian copula graphical model approach with partial correlations": Code: roi-05_mean_ts.txt

```
10177.531250
10106.014648
9733.339844
9950.381836
10230.010742
10114.964844
10166.656250
9979.243164
10213.545898
10180.050781
10101.534180
9696.784180
9701.050781
10091.371094
10325.551758
9941.136719
10298.874023
10132.748047
10217.874023
10272.276367
9797.367188
10163.766602
10211.599609
10051.494141
10047.890625
10371.694336
9823.709961
10126.700195
10117.046875
10049.801758
10153.874023
10253.540039
10198.900391
10185.871094
10425.725586
10123.591797
10096.970703
10492.605469
10359.221680
10359.575195
10132.291016
10491.473633
10017.546875
9754.096680
10090.117188
10140.517578
10281.935547
9996.594727
10308.643555
9982.059570
10589.749023
10148.797852
10024.904297
10036.877930
9969.398438
10090.049805
10045.981445
9670.446289
10302.975586
10355.566406
10058.035156
10012.948242
10241.854492
9920.137695
9888.790039
9942.018555
10246.444336
10331.618164
10089.240234
9819.756836
9834.707031
9985.863281
9943.444336
10030.530273
9892.662109
9677.089844
10097.128906
10290.500977
9723.338867
10029.734375
10009.797852
9911.326172
9712.178711
9301.562500
10296.467773
9858.301758
9868.475586
9922.979492
9934.940430
9442.045898
10049.304688
9920.320312
10212.723633
10469.589844
9973.610352
10260.814453
10033.957031
9981.057617
9828.574219
9800.268555
10042.151367
10111.869141
10343.865234
10149.439453
9778.916016
9965.583008
10049.499023
10121.805664
9863.560547
9846.861328
10207.910156
10089.307617
9937.977539
10153.914062
9481.129883
9945.249023
9883.282227
9766.387695
10032.487305
9954.811523
9763.687500
10148.050781
10232.642578
9664.356445
9825.138672
9939.335938
9710.038086
10112.412109
10542.570312
9918.562500
10528.147461
9923.921875
9853.719727
9735.801758
9990.047852
10295.585938
9849.938477
9946.464844
9819.181641
10211.443359
10285.144531
9903.493164
10210.275391
10372.896484
9948.407227
10055.718750
10040.172852
9679.502930
10032.023438
10109.414062
10117.317383
9789.451172
10304.765625
10142.341797
10349.774414
10427.152344
10302.421875
9880.552734
10266.203125
10079.675781
10067.845703
10034.885742
9806.000000
9848.730469
10060.497070
10184.870117
9923.284180
10266.006836
9701.670898
9853.846680
10099.962891
9881.039062
9916.444336
10161.225586
9870.651367
9903.525391
10443.573242
9812.074219
10024.041016
10239.927734
10112.400391
9677.610352
10445.409180
9944.058594
10117.166016
9857.333008
9960.525391
9985.646484
9909.610352
9930.517578
10161.338867
9853.808594
10207.525391
9708.473633
10071.266602
10400.497070
9964.061523
9751.560547
10155.244141
9993.557617
10202.620117
10022.499023
9853.614258
10072.203125
10313.792969
9970.911133
9972.373047
10480.319336
10409.121094
10318.067383
10071.614258
9954.273438
9825.437500
9754.545898
10161.054688
9965.644531
9739.483398
9990.719727
9967.875000
10257.407227
9957.666016
10028.933594
10269.751953
9961.831055
9997.239258
10111.114258
9831.852539
10166.807617
9780.494141
10166.467773
10144.958008
9898.659180
9946.688477
9901.386719
10322.116211
9917.143555
9989.750000
10064.784180
9592.016602
9976.499023
10270.363281
9894.603516
10125.264648
10211.617188
10128.082031
10104.888672
10027.488281
9968.916992
10217.787109
10080.583008
10061.632812
9808.954102
9883.067383
9902.537109
10040.203125
10227.784180
10083.230469
9932.027344
9873.655273
10065.961914
9841.391602
9895.734375
10300.562500
10054.635742
9856.111328
10007.397461
9756.636719
9878.299805
10100.429688
9936.602539
10012.128906
10183.105469
10266.417969
10139.914062
9695.934570
10527.243164
9671.789062
10242.740234
9906.678711
10116.725586
10415.843750
10374.031250
10560.840820
9992.259766
9979.410156
10229.879883
10182.000977
9822.854492
10206.674805
10364.603516
9983.704102
10149.580078
9950.731445
10155.131836
10073.278320
9949.759766
9921.278320
9714.119141
10098.487305
9902.307617
10426.596680
10016.836914
10177.744141
10163.032227
9928.880859
9614.807617
9758.232422
9984.249023
9966.282227
10120.316406
9626.021484
10324.996094
10051.430664
10070.093750
10139.777344
10275.029297
10195.493164
10186.003906
10142.100586
9889.552734
10155.492188
9996.627930
10127.062500
9964.894531
9994.987305
10007.362305
10091.833008
9882.134766
10151.811523
9875.578125
10267.114258
10170.142578
10278.458008
9983.354492
9724.136719
10362.476562
9943.491211
10124.456055
10216.786133
10016.586914
9983.363281
9998.299805
9739.768555
9952.900391
10088.618164
9782.121094
10210.890625
10067.764648
10116.717773
10072.534180
9509.855469
9689.600586
9884.835938
9817.711914
9581.430664
9917.324219
9842.222656
9998.256836
10013.141602
10179.880859
9943.665039
9687.098633
10112.248047
9524.722656
10017.054688
9650.713867
9853.864258
9910.679688
10182.482422
9920.703125
10091.976562
9956.681641
9902.503906
9809.841797
9782.923828
10499.843750
10308.975586
9806.025391
9965.932617
10040.433594
9793.674805
10088.204102
9911.916016
9911.561523
10202.462891
10027.323242
10152.034180
9610.449219
9778.720703
9654.602539
9780.922852
9515.105469
9695.443359
9955.791992
9769.769531
9576.276367
10003.083984
9869.801758
10409.196289
10125.700195
9887.770508
10213.897461
10165.799805
9756.925781
10064.291992
10281.340820
10235.417969
9977.513672
9859.907227
10049.149414
9667.749023
9969.448242
9490.234375
9611.287109
9802.553711
9723.384766
10006.767578
9717.481445
9849.429688
9669.420898
9635.349609
9731.355469
9877.305664
9782.467773
9918.513672
10016.745117
9974.070312
10029.229492
10072.783203
9774.023438
10170.937500
9911.241211
9966.339844
10130.913086
9733.308594
9726.900391
9989.544922
9802.390625
10007.619141
9787.074219
9727.852539
10112.898438
9739.796875
10325.147461
9984.460938
10105.786133
9938.008789
10083.983398
9843.996094
9963.804688
10150.932617
9990.842773
9899.479492
9727.351562
10349.059570
9955.615234
9946.190430
10159.676758
9826.233398
10064.444336
9914.450195
10297.620117
9986.655273
9709.209961
9791.843750
9582.830078
10134.266602
9781.135742
10340.288086
10078.533203
10017.951172
10151.375000
10303.517578
9656.509766
9908.834961
9780.990234
9890.402344
10161.043945
9976.053711
9887.854492
9997.222656
9503.766602
10179.285156
9705.972656
10093.605469
9874.490234
9670.806641
10098.122070
9753.603516
9799.743164
9688.630859
10021.449219
9610.582031
10171.560547
9692.845703
9746.835938
9781.276367
9764.541992
9902.264648
9621.807617
9889.783203
9698.213867
9488.532227
9660.809570
9842.142578
9951.893555
9376.742188
9991.563477
9717.771484
9600.917969
9781.691406
9376.206055
9363.252930
9813.551758
10116.477539
9743.130859
10003.865234
9858.242188
9634.791016
9258.912109
9478.629883
10018.792969
10139.644531
9760.408203
10307.009766
9760.104492
9865.461914
9731.313477
9927.033203
9614.160156
9872.644531
10090.906250
9585.843750
9732.273438
9233.657227
9829.377930
9860.866211
9870.064453
10087.470703
9858.404297
9452.973633
10274.345703
9928.162109
10127.236328
9603.268555
9707.882812
9482.610352
9325.201172
9571.041992
9944.349609
9888.901367
9789.286133
9580.654297
9626.702148
9664.862305
9841.990234
10499.726562
9960.138672
10174.488281
9878.839844
9886.005859
10411.651367
10367.322266
9668.142578
9889.555664
10087.787109
10103.701172
9832.743164
9872.324219
9752.211914
9871.027344
10092.261719
10212.801758
9917.806641
10616.765625
10012.166992
10113.227539
9597.325195
9685.002930
9612.705078
9679.883789
9896.600586
10061.048828
10250.217773
10318.289062
9859.980469
9863.446289
9792.485352
9885.573242
9661.594727
9940.935547
9829.385742
9585.092773
9664.046875
9847.257812
9856.697266
9831.765625
9917.042969
9525.024414
9742.709961
9672.274414
10478.902344
9697.929688
9786.138672
9705.736328
9813.561523
9727.197266
9708.244141
9485.203125
10099.471680
9800.000977
9974.927734
9804.963867
9270.982422
10010.808594
9544.656250
9922.247070
9916.461914
9891.631836
10005.625977
10015.727539
9460.652344
9906.935547
9591.422852
9834.846680
9796.864258
9587.080078
9392.707031
9709.716797
9264.887695
10127.800781
9962.126953
10230.791992
10064.635742
9883.423828
9768.218750
9963.651367
9943.504883
9751.357422
9294.819336
9497.697266
9661.738281
9708.332031
9479.409180
9824.914062
9849.480469
9931.708984
9931.611328
10146.181641
9691.630859
9972.972656
9530.313477
9828.580078
9982.804688
9734.144531
9833.623047
9567.633789
9668.133789
10065.761719
10009.960938
9592.176758
9663.078125
9767.242188
9763.246094
9617.308594
9932.790039
9950.024414
10148.116211
9723.360352
10002.424805
9716.025391
9732.732422
9992.727539
10159.366211
9549.816406
9776.657227
10011.706055
9547.590820
9755.917969
9901.540039
9533.886719
9564.065430
9777.707031
9874.402344
9575.659180
10037.880859
9882.757812
9943.976562
9654.878906
9643.670898
9672.532227
9722.501953
9481.362305
10149.302734
9786.901367
9853.505859
9898.380859
9901.405273
9370.994141
10004.742188
9456.128906
9544.686523
9574.381836
9760.515625
9652.497070
9738.748047
9651.077148
9648.768555
9925.058594
9904.563477
9643.279297
9398.931641
9750.284180
9932.171875
10210.472656
9857.255859
9851.585938
9796.590820
9888.662109
9805.349609
9757.200195
9856.274414
9827.405273
9953.531250
9939.453125
10036.829102
9970.642578
9963.431641
9640.663086
9952.006836
9990.564453
9874.090820
9671.248047
9863.618164
9663.679688
9854.473633
9648.730469
9733.972656
9837.343750
9975.412109
9856.306641
9598.389648
9633.008789
10022.533203
9649.793945
9620.667969
9712.486328
9435.027344
9993.853516
9644.843750
9611.437500
9944.872070
9413.854492
9412.806641
9973.862305
9697.621094
9685.834961
9994.256836
9848.936523
9629.412109
9607.999023
9858.188477
10158.903320
10157.504883
9975.772461
9778.987305
10055.123047
9841.973633
9830.021484
10049.770508
9944.693359
9816.492188
10064.582031
9640.771484
10203.765625
9975.765625
9581.739258
9565.186523
9470.887695
9548.787109
9930.135742
9808.991211
9714.016602
9418.144531
9297.957031
9661.761719
9605.206055
10050.178711
9822.338867
9887.224609
9628.185547
10061.507812
9778.073242
9152.412109
9616.504883
9939.134766
9544.961914
9870.272461
9768.709961
9815.765625
10097.085938
10141.391602
10152.533203
10358.212891
10168.228516
10263.996094
10391.386719
9879.432617
9682.542969
9715.725586
9841.013672
10123.376953
9552.674805
9930.657227
10277.522461
9776.742188
10063.301758
9779.635742
9764.498047
9570.296875
9884.261719
9641.231445
9613.856445
9537.644531
9999.673828
9265.835938
9565.791992
9921.383789
9429.855469
9602.041992
9869.078125
10088.479492
9839.010742
9430.645508
9620.844727
9733.634766
9715.465820
9296.603516
9477.184570
9930.843750
9516.077148
9892.233398
9972.106445
9888.794922
9449.455078
9633.116211
10013.307617
9618.361328
9986.845703
9872.104492
10279.967773
9790.212891
9594.464844
9955.765625
9863.318359
9363.838867
9956.448242
9836.051758
9757.880859
9687.786133
10050.663086
9722.835938
9936.490234
10084.024414
9962.889648
9853.619141
9747.108398
9987.657227
9538.793945
9810.385742
9687.456055
9659.985352
9668.727539
9733.518555
9466.293945
9827.827148
9838.646484
9705.482422
9730.758789
9816.416992
9710.679688
9434.953125
9120.027344
10001.430664
10136.716797
9476.500977
9775.088867
9810.560547
9433.400391
9954.026367
9725.212891
9573.760742
9632.068359
9710.186523
9671.383789
9781.100586
9494.658203
9701.542969
10186.166016
10019.502930
```
