## Supplementary material for "Functional connectivity across the human subcortical auditory system using an autoregressive matrix-Gaussian copula graphical model approach with partial correlations": Code: roi-06_mean_ts.txt

```
10391.523438
10306.422852
10232.195312
10628.043945
10426.878906
10126.710938
9961.544922
10454.467773
10471.433594
10378.064453
10389.326172
10282.207031
10031.902344
10290.344727
10162.380859
10177.848633
10357.372070
10486.935547
10287.956055
10305.133789
10362.841797
10318.003906
10181.971680
10229.295898
10311.267578
10387.785156
10172.702148
9946.359375
10480.193359
10362.747070
10153.916992
10200.234375
10147.803711
9928.260742
9972.716797
10336.290039
10126.146484
10024.921875
10045.285156
10312.685547
9845.366211
9806.786133
10319.360352
10390.494141
10373.339844
10507.944336
10248.542969
10553.549805
10388.595703
10277.556641
10862.598633
10636.828125
10557.284180
10378.033203
10461.097656
10128.343750
10446.358398
10608.084961
10384.771484
10213.825195
10248.908203
10276.570312
10120.431641
10467.906250
10460.845703
10074.009766
10113.693359
10141.004883
10365.850586
10377.951172
10342.984375
10411.252930
10219.777344
10607.687500
10439.761719
10437.557617
10432.316406
10420.716797
10159.306641
10354.445312
10222.777344
10427.404297
10500.385742
10118.052734
10034.298828
10602.171875
10327.230469
10590.600586
10189.384766
10418.180664
10240.855469
10226.049805
10248.424805
10446.367188
10379.177734
10509.541016
10196.166992
10106.076172
9915.318359
10259.746094
10368.622070
10269.943359
10201.812500
10062.566406
10011.560547
10321.419922
10142.916016
10570.465820
10414.575195
10044.718750
10143.771484
10458.682617
10275.274414
10383.594727
10140.692383
10065.740234
10040.941406
10271.604492
10092.081055
10332.273438
10338.385742
9958.652344
9924.003906
10159.088867
10227.237305
10001.343750
10068.680664
10178.645508
10069.977539
10162.534180
10165.437500
10367.876953
10454.105469
10124.587891
10367.314453
9906.878906
10273.842773
10058.404297
10200.645508
10347.850586
10117.851562
10186.254883
10432.462891
10119.000977
10113.509766
10029.306641
10135.420898
10303.333008
10365.560547
10226.387695
10075.455078
10035.218750
10363.022461
9919.216797
10134.469727
10111.138672
10053.495117
10156.489258
10288.275391
10150.220703
10034.348633
10328.058594
9911.878906
10124.686523
10158.781250
10179.702148
10154.031250
10364.398438
10168.429688
10236.188477
10112.916992
10257.270508
10410.279297
10053.591797
10093.572266
10007.535156
10051.363281
9902.163086
10082.980469
10365.183594
10114.738281
10240.489258
10031.398438
10063.437500
9815.467773
10269.435547
10266.973633
10313.794922
10243.285156
10143.392578
10170.220703
9993.669922
9985.468750
9992.150391
10094.059570
10286.089844
10327.357422
10091.194336
9957.160156
10254.099609
9899.472656
9875.500000
10215.921875
10214.315430
10047.995117
10107.005859
9863.223633
10110.889648
10354.614258
10296.888672
10171.125977
9100.061523
9846.906250
10389.522461
9856.640625
9732.644531
9819.227539
9683.013672
9912.888672
9925.074219
9920.364258
10016.621094
9875.998047
9838.938477
9831.723633
9804.889648
9666.963867
9798.177734
10026.631836
9960.662109
10055.125000
9825.097656
9696.825195
9642.801758
9502.003906
9721.193359
9458.773438
9967.190430
9851.736328
9878.263672
9822.438477
9714.309570
9598.611328
9876.214844
9890.899414
9840.273438
9882.053711
10240.896484
10081.290039
9642.177734
9732.273438
9740.890625
10018.604492
9911.494141
9905.728516
9944.719727
10054.072266
9915.859375
9945.407227
10123.371094
9874.298828
9716.327148
9809.494141
9749.129883
9990.227539
10134.611328
9782.820312
9924.964844
10038.834961
10007.596680
9798.949219
9674.625977
9827.982422
10140.792969
10138.543945
9969.408203
9698.060547
9884.929688
9914.926758
10042.322266
9764.750000
9974.851562
9817.416992
9941.705078
9966.653320
9998.881836
10085.979492
9993.500000
9970.406250
9481.933594
9444.241211
9614.574219
9777.193359
9899.431641
9749.333984
9884.968750
9963.765625
9954.456055
10191.935547
9854.744141
9557.816406
9665.989258
10058.289062
9689.144531
9955.151367
9968.756836
9649.164062
9744.479492
9808.388672
9606.716797
9960.589844
9808.904297
10117.513672
10093.720703
9821.773438
9606.777344
9748.955078
9833.355469
9638.389648
9964.859375
9666.881836
9578.543945
9375.245117
9677.425781
9646.585938
9958.052734
9907.757812
10387.507812
10159.544922
9811.887695
9802.814453
9704.368164
9839.264648
9959.171875
10015.250977
9837.053711
9716.319336
9443.649414
9596.089844
9666.626953
9287.789062
9672.766602
9714.013672
9817.231445
9702.564453
9369.322266
9472.240234
9406.625000
9849.986328
9847.529297
9852.352539
10102.472656
9655.728516
9342.501953
9749.327148
9611.487305
9377.972656
9625.358398
9772.683594
9715.977539
9457.449219
9459.072266
9343.986328
9325.963867
9498.893555
9727.031250
9893.085938
9691.833984
9581.734375
9636.492188
9555.896484
9735.419922
9775.663086
9909.439453
9705.410156
9741.775391
9502.494141
9424.907227
9482.736328
9528.884766
9589.628906
9631.692383
9452.670898
9623.323242
9507.349609
9355.208008
9369.488281
9807.206055
9870.853516
9810.636719
9607.572266
9421.593750
9487.888672
9785.575195
9741.498047
9652.292969
9782.405273
9862.636719
9778.605469
10631.725586
10242.981445
10239.304688
9365.209961
9610.923828
9565.406250
9221.490234
9502.861328
9628.246094
9799.123047
9724.488281
9573.357422
9419.041016
9611.185547
9328.100586
9323.437500
9500.184570
9496.377930
9530.035156
9799.146484
9547.211914
9659.375000
9628.363281
9732.766602
9757.937500
9501.434570
9185.507812
9598.861328
9576.865234
9769.764648
9723.341797
9777.600586
9541.656250
9837.726562
9617.410156
9423.468750
9565.319336
9629.481445
9713.272461
9437.624023
9580.912109
9470.209961
9198.978516
9305.825195
9749.941406
9671.597656
9530.226562
9862.814453
9903.833008
9809.968750
10272.251953
9827.634766
9740.432617
9477.884766
9741.760742
9309.100586
9665.364258
9517.980469
9999.167969
9745.570312
9813.785156
9809.952148
9594.170898
9238.940430
9140.046875
9547.374023
9695.967773
9606.497070
9914.813477
9686.173828
9557.666992
9423.201172
9326.548828
9399.533203
9772.966797
9807.970703
9775.658203
9787.259766
9797.392578
9562.361328
9734.048828
9568.443359
9698.989258
9893.248047
9591.633789
9628.538086
9614.634766
9392.015625
9475.046875
9693.690430
9606.916992
9732.585938
9813.144531
9622.238281
9511.332031
9068.426758
9310.747070
9434.795898
9301.740234
9173.152344
9628.408203
9501.365234
9212.822266
9479.283203
9200.898438
9427.160156
9392.958008
9567.405273
9452.382812
9371.832031
9510.801758
9264.200195
9249.275391
9544.655273
9448.621094
9624.597656
9412.745117
9427.838867
9312.028320
9299.521484
9293.500000
9536.935547
9750.938477
9386.291992
9537.794922
9334.263672
9539.625977
9544.011719
9441.062500
9790.012695
9999.248047
9338.338867
9213.476562
9515.886719
9723.446289
9361.166992
9448.822266
9756.173828
9937.427734
9720.603516
9757.733398
9781.904297
9873.587891
9723.932617
9630.311523
9878.577148
9561.339844
9730.150391
9483.857422
9685.201172
9738.713867
9851.556641
9538.299805
9940.679688
9733.238281
9677.994141
9713.070312
9474.399414
9564.045898
9415.889648
9449.430664
9648.514648
9775.161133
9904.574219
10227.157227
9641.372070
9793.442383
9720.100586
9479.908203
9504.727539
9672.611328
9696.448242
9887.355469
9796.650391
9884.180664
9875.643555
9593.128906
9543.000977
9195.041992
9420.511719
9366.166992
9409.316406
9671.681641
9672.103516
9873.917969
9943.251953
9621.043945
9873.638672
9714.572266
9760.642578
9476.440430
9428.615234
9701.068359
9733.929688
9718.447266
9783.693359
10007.326172
9915.863281
10009.900391
9662.888672
9941.547852
9611.718750
9702.687500
10051.015625
9868.136719
9783.636719
9932.790039
9711.343750
9860.625977
9888.730469
9826.673828
9824.404297
9870.555664
9829.830078
9339.498047
9655.027344
9480.988281
9616.676758
9471.181641
9847.791016
10136.345703
9761.925781
9868.219727
9940.206055
9820.718750
9603.221680
10096.969727
9843.700195
9708.749023
9421.018555
10018.519531
9578.675781
9932.910156
9745.904297
9736.851562
9729.794922
9216.219727
9643.333008
10005.742188
10133.700195
9574.372070
9687.868164
9914.365234
9807.365234
9635.628906
9711.931641
10073.962891
9678.898438
9672.154297
9794.529297
10076.139648
9602.062500
9715.855469
9604.929688
9342.436523
9753.113281
9996.833008
9720.726562
9897.904297
9665.472656
9838.294922
10069.984375
9803.917969
9937.605469
10025.998047
10077.736328
10260.690430
10142.759766
9922.396484
9785.502930
9609.487305
9778.661133
9837.689453
10424.253906
10215.985352
10064.065430
9929.295898
9984.887695
9918.188477
9553.955078
9973.519531
9812.704102
10208.552734
10241.354492
10276.095703
10367.072266
10015.636719
9975.102539
9656.080078
10115.962891
10059.689453
9746.164062
10022.581055
10022.658203
9994.540039
9888.007812
9907.744141
9988.314453
9502.559570
9869.912109
10043.482422
9793.112305
9994.302734
10046.927734
10043.642578
10174.986328
10077.004883
10479.598633
10373.156250
9935.528320
9741.255859
9703.117188
9678.556641
9752.117188
9677.413086
10149.559570
10148.232422
10041.416016
9837.804688
9965.834961
9640.778320
9970.533203
9828.287109
10059.186523
10087.168945
9806.064453
9727.814453
9975.390625
9972.376953
9976.792969
9876.278320
9807.435547
10001.228516
9578.245117
10223.250000
9931.870117
10054.151367
10030.717773
9790.008789
9835.998047
9931.289062
9879.337891
9817.321289
10102.299805
10022.857422
10161.214844
10373.864258
10091.485352
9979.863281
9756.316406
9932.479492
9947.809570
10009.539062
10034.431641
10005.750000
10146.087891
9972.674805
9713.560547
9750.421875
9883.018555
9979.485352
10008.613281
10512.811523
10622.363281
10385.228516
10455.257812
10081.982422
9659.621094
9624.723633
9751.983398
9769.777344
9981.369141
9752.295898
9658.809570
9879.463867
9839.617188
9710.915039
9860.216797
9833.279297
9866.480469
10099.235352
9854.258789
9849.838867
9651.177734
9625.689453
9524.904297
10064.301758
9997.100586
9670.788086
9973.812500
9858.920898
9999.786133
9953.164062
9853.996094
9522.083984
9857.866211
9879.541016
9688.621094
10000.880859
9876.955078
9809.415039
9947.585938
10363.927734
10600.687500
10272.720703
9983.692383
9737.896484
9850.779297
10081.604492
9906.629883
9850.825195
10299.480469
9873.268555
10298.740234
9712.337891
9603.205078
9713.429688
10042.154297
10189.224609
10283.468750
10036.949219
9868.841797
9730.135742
9825.531250
9720.351562
9950.214844
9987.484375
9870.462891
9986.125977
10088.031250
10285.265625
9836.459961
9822.923828
9600.851562
9800.480469
10161.888672
9757.897461
10212.545898
9925.617188
10086.762695
10004.056641
10024.560547
9734.132812
9666.880859
9844.750000
9826.101562
9868.947266
9741.794922
9933.591797
10269.750000
10013.233398
9846.830078
9807.318359
9987.785156
9833.191406
9486.234375
9652.107422
9820.489258
9645.325195
9460.183594
9785.687500
9874.811523
9737.652344
9717.312500
10092.299805
9970.183594
9818.892578
9770.904297
10413.533203
9952.925781
9609.785156
9971.622070
9811.035156
9542.591797
9594.765625
9710.560547
9638.410156
9654.156250
9753.773438
9790.914062
10031.156250
9618.648438
9401.219727
9838.566406
9929.562500
10126.476562
9836.045898
9981.943359
9920.488281
9829.677734
9825.910156
9781.378906
9817.167969
9569.830078
9656.173828
9554.199219
9802.083008
10023.652344
10050.207031
9923.968750
10235.667969
```
