## Supplementary material for "Functional connectivity across the human subcortical auditory system using an autoregressive matrix-Gaussian copula graphical model approach with partial correlations": Code: roi-07_mean_ts.txt

```
11108.207031
10839.289062
10822.142578
10940.793945
10839.689453
10797.750000
11049.792969
10987.774414
11114.557617
11198.927734
10886.640625
10862.391602
11016.616211
11109.988281
11099.822266
10566.467773
11002.915039
11054.170898
10955.180664
11103.272461
10953.329102
10914.934570
11158.317383
10658.888672
11031.291016
11004.321289
10699.161133
10749.387695
10904.100586
10836.255859
10984.833984
10762.790039
10834.139648
11033.404297
10829.736328
10928.925781
10933.717773
10728.015625
11104.691406
10911.251953
10629.440430
10232.640625
10933.550781
11045.343750
10998.123047
10931.987305
11097.054688
11131.653320
10911.614258
11162.134766
11217.772461
10888.332031
11185.926758
11245.055664
11287.886719
11047.680664
11269.565430
11204.387695
11130.472656
11065.020508
11258.707031
11057.316406
11182.745117
11101.540039
11030.387695
10823.421875
10980.944336
11013.792969
11102.003906
10957.234375
10825.996094
11146.860352
10852.477539
10940.724609
11023.291016
10938.422852
10508.898438
11076.878906
11003.227539
11106.383789
11033.713867
11013.939453
10977.424805
11087.156250
11021.941406
10853.521484
11017.483398
10921.878906
10948.523438
11068.877930
10880.731445
10967.670898
11195.412109
11306.130859
11221.908203
11086.150391
10736.250977
10583.269531
10721.117188
11098.878906
10703.636719
10740.950195
10952.175781
10797.079102
10666.969727
10932.167969
10924.143555
10762.928711
10881.223633
10665.018555
10755.259766
10754.528320
10886.222656
10751.053711
11086.607422
10456.605469
10847.957031
10729.819336
10946.907227
10709.261719
10893.146484
10841.087891
10805.970703
10890.271484
10844.391602
10953.770508
10745.996094
11241.370117
10769.374023
10661.325195
10995.545898
10885.519531
10940.133789
10822.200195
10841.848633
10857.472656
11008.066406
10817.836914
10918.331055
11053.412109
11023.901367
11047.945312
10884.157227
11168.829102
10934.478516
11103.037109
11234.395508
10980.681641
10744.694336
10928.111328
10951.271484
11121.224609
11002.401367
10850.562500
10764.983398
10739.457031
10797.704102
10975.204102
10811.512695
11021.277344
10929.204102
10864.661133
10778.656250
11113.760742
11019.930664
10904.832031
10721.357422
10857.477539
10789.383789
10901.497070
11076.474609
10997.137695
10996.623047
10922.297852
10831.720703
10852.006836
10920.975586
10859.394531
10811.324219
11018.104492
10712.051758
10751.233398
10868.004883
10901.338867
11094.743164
10883.851562
10841.827148
10958.808594
11253.484375
10854.953125
11000.886719
11020.622070
11094.499023
11043.290039
11123.975586
10851.194336
10913.972656
10918.063477
10898.396484
11033.555664
10919.480469
10806.492188
10843.995117
10728.113281
11146.480469
11136.765625
11075.453125
11010.241211
10866.090820
10954.310547
10849.766602
9525.052734
10907.930664
10883.483398
10802.931641
10784.196289
10925.200195
10852.865234
10869.481445
10951.606445
10837.844727
10777.631836
10864.584961
10714.672852
10727.545898
10644.725586
10809.561523
10751.400391
11072.208984
10822.357422
10689.342773
10629.938477
10619.944336
10583.749023
10645.808594
10630.195312
10571.557617
10610.889648
10901.622070
11022.209961
10682.316406
10831.778320
10693.941406
10748.790039
10973.375977
10824.478516
11092.631836
11074.682617
10899.444336
10735.135742
11086.629883
10741.555664
10927.031250
10951.752930
10747.491211
10909.876953
10813.058594
10874.038086
10929.515625
10767.653320
10962.413086
10677.631836
10898.139648
11035.831055
10837.649414
10831.043945
10889.674805
11037.858398
10737.774414
10924.764648
10851.261719
10882.929688
10999.030273
11027.444336
10838.936523
10810.153320
10651.645508
10724.118164
10746.951172
10637.029297
10820.545898
10850.464844
10674.573242
10950.648438
10801.758789
10881.222656
11128.803711
10754.099609
11015.851562
10830.990234
10897.234375
10798.081055
10797.414062
10985.763672
11067.961914
11071.066406
11126.771484
11108.646484
11010.269531
10963.031250
10771.508789
10770.566406
10906.920898
10738.990234
11057.590820
11073.468750
10808.217773
10708.680664
10706.342773
10869.875977
10928.921875
11169.375000
11048.416016
10931.188477
10795.504883
10775.688477
11109.303711
10919.416016
10979.875977
11095.277344
10643.563477
10739.034180
10777.000977
10745.104492
10834.440430
11078.293945
11154.785156
10992.311523
11124.655273
11031.082031
10714.358398
10942.153320
10776.567383
10950.115234
11022.618164
10861.858398
10738.137695
10896.569336
10712.332031
10667.030273
10992.411133
10879.727539
10940.207031
10877.397461
10524.084961
10607.702148
10576.360352
10462.493164
10651.483398
10812.800781
10794.065430
10880.885742
10893.679688
10135.524414
10552.385742
10483.257812
10770.818359
10683.319336
10805.180664
10864.721680
10679.168945
10645.636719
10401.156250
10460.164062
10522.708984
10859.613281
10847.483398
10479.964844
10403.600586
10418.161133
10471.960938
10755.913086
10675.891602
10584.916016
10607.606445
10678.375000
10618.683594
10694.458984
10899.946289
10585.150391
10835.011719
10732.371094
10743.375977
10471.133789
10593.400391
10587.360352
10776.641602
10840.397461
10750.554688
10803.871094
10546.798828
10509.557617
10799.837891
10852.127930
10822.528320
10896.567383
10709.174805
10902.749023
10805.449219
10716.881836
10950.635742
10968.912109
10801.586914
10513.355469
10583.575195
10569.225586
10827.244141
11023.188477
10778.933594
10504.605469
10689.354492
10491.094727
10495.774414
10841.385742
10744.402344
10906.139648
10738.262695
10620.131836
10709.574219
10649.252930
10543.407227
10391.649414
10922.221680
10805.508789
10862.652344
10603.418945
10452.471680
10675.706055
10425.369141
10732.730469
10466.019531
10402.184570
10364.405273
10513.733398
10555.744141
10662.668945
10808.723633
10702.207031
10523.172852
10462.442383
10494.629883
10262.848633
10448.243164
10595.287109
10415.919922
10488.605469
10819.464844
10750.566406
10727.988281
10797.598633
10805.877930
10837.703125
10910.092773
10721.619141
10781.582031
10476.713867
10818.069336
10887.602539
10796.274414
11097.073242
10537.303711
10788.169922
10533.971680
10726.022461
10745.117188
10929.652344
10848.347656
10852.990234
10463.005859
10652.974609
10482.082031
10891.762695
10637.003906
10705.535156
10713.573242
10848.745117
10733.188477
10399.811523
10539.079102
10200.155273
10373.518555
10525.141602
10790.666016
10725.112305
10742.862305
10556.528320
10350.274414
10489.469727
10298.386719
10490.704102
10592.698242
10700.032227
10898.357422
10579.761719
10490.997070
10428.730469
10545.449219
10424.644531
10804.430664
10697.689453
10787.558594
10257.368164
9990.628906
10240.836914
10578.309570
10576.306641
10675.091797
10636.474609
10553.733398
10178.061523
10276.284180
10425.827148
10228.019531
10400.760742
10675.629883
10535.071289
10366.910156
10431.640625
10482.443359
10545.422852
10823.853516
10704.601562
10421.916016
10383.729492
10473.980469
10558.594727
10792.250977
10793.988281
10763.935547
11060.312500
10530.044922
10629.089844
10639.648438
10523.863281
10540.188477
10794.938477
10757.644531
10788.772461
10704.331055
10907.196289
10794.219727
10815.041992
10685.663086
10599.823242
10858.345703
10483.314453
10485.178711
10547.389648
10568.467773
10637.882812
10709.796875
10517.246094
10808.147461
10660.628906
10630.709961
10531.631836
10578.413086
10648.030273
10540.632812
10693.750977
10665.971680
10762.894531
10779.059570
10779.535156
10543.983398
10673.100586
10418.702148
10501.025391
10709.559570
10658.111328
10545.199219
10643.618164
10693.378906
10757.512695
10889.879883
10634.586914
10790.593750
10547.138672
10621.986328
10720.022461
10513.738281
10646.363281
10778.819336
10882.962891
10343.173828
10784.471680
10585.597656
10741.577148
10533.282227
10476.106445
10681.145508
11024.234375
11002.140625
10686.913086
10658.422852
10765.767578
10575.365234
10423.813477
10904.964844
10772.519531
11102.837891
10803.501953
10872.913086
10814.792969
10506.980469
10398.572266
10675.155273
10710.327148
10510.417969
10646.388672
10556.682617
10971.986328
10577.733398
10488.694336
10535.535156
10400.582031
10656.980469
10624.309570
10767.525391
10781.847656
10642.734375
10340.253906
10358.999023
10435.403320
10862.927734
10570.877930
10528.116211
10419.527344
10548.917969
10945.175781
10662.003906
10635.346680
10751.771484
10670.409180
10660.258789
10013.957031
10658.854492
10725.207031
10665.079102
11142.524414
10889.469727
10990.030273
10574.727539
10566.183594
10523.527344
10667.957031
10828.686523
10506.266602
10773.461914
10692.500977
10535.313477
10684.781250
10210.616211
10657.800781
10557.691406
10758.121094
10540.811523
10743.850586
10455.628906
10467.477539
10528.834961
10671.793945
10625.186523
10562.920898
10841.098633
10938.507812
10986.096680
10442.923828
10514.715820
10468.498047
10568.921875
10476.655273
10772.378906
10788.083008
10682.938477
10647.582031
10647.333008
10534.974609
10480.608398
10544.951172
10789.267578
11076.034180
11072.871094
10977.523438
11153.282227
10885.342773
10603.224609
10319.803711
10545.995117
10788.834961
10595.056641
10595.381836
10744.031250
10721.965820
10576.940430
10552.105469
10632.283203
10364.563477
10497.217773
10532.855469
10838.140625
10999.487305
10710.266602
10915.029297
10943.633789
11072.417969
11246.965820
11065.700195
10799.499023
10832.529297
10641.547852
10603.801758
10416.881836
10645.150391
10554.268555
10779.639648
10903.177734
10846.043945
10545.037109
10403.672852
10471.568359
10759.241211
10636.322266
10682.291992
10770.243164
10522.500977
10558.881836
10428.300781
10714.853516
10914.453125
10789.258789
10819.375977
10356.628906
10708.929688
10776.775391
10940.412109
10920.954102
10723.113281
10401.830078
10503.803711
10585.030273
10581.941406
10908.839844
10746.428711
10897.608398
10860.736328
10572.186523
10403.186523
10427.012695
10577.013672
10781.412109
10657.448242
10643.117188
10707.740234
10455.125977
10596.603516
10456.419922
10523.803711
10484.993164
10779.246094
10744.255859
10939.974609
11217.875977
11138.780273
10897.988281
10594.786133
10584.569336
10524.096680
10727.180664
10751.516602
11038.483398
10687.678711
10925.131836
10852.214844
10854.194336
10592.875977
10431.094727
10453.402344
10299.218750
10840.972656
10681.200195
10419.657227
10515.249023
10303.475586
10767.139648
10647.749023
10656.930664
10768.667969
10357.731445
10617.824219
10410.187500
10175.323242
10353.199219
10505.527344
10600.788086
10311.172852
10473.196289
10662.420898
10912.160156
10710.231445
11116.608398
11075.649414
11066.787109
11004.522461
10781.894531
10939.888672
10838.761719
10979.045898
10975.285156
11014.040039
10921.829102
10864.143555
10724.318359
10473.295898
10723.122070
10825.821289
10950.470703
11109.397461
10957.299805
10926.296875
10698.798828
10592.702148
10346.782227
10451.991211
10633.877930
10264.780273
10554.968750
10524.976562
10754.919922
10639.987305
10416.378906
10257.303711
10469.576172
10577.572266
10470.247070
10297.680664
10655.025391
10594.805664
10806.972656
10608.567383
10504.895508
10634.408203
10649.551758
10710.358398
10851.788086
10572.378906
10589.042969
10990.137695
10762.258789
10640.222656
10640.127930
10537.035156
10566.566406
10140.141602
10240.830078
10437.509766
10358.063477
10337.740234
10267.550781
10534.619141
10715.947266
10650.003906
10563.457031
10576.201172
10679.786133
10688.150391
10934.381836
10742.816406
10703.047852
10662.428711
10353.089844
10498.836914
10233.447266
10348.320312
10293.664062
10306.720703
10455.709961
10394.905273
10458.112305
10505.707031
10310.312500
9847.949219
10644.472656
10315.184570
10373.977539
10153.517578
10481.898438
10234.116211
10396.620117
10472.166992
10470.734375
10171.165039
10328.750977
10301.944336
10420.999023
10299.671875
10434.141602
10414.746094
10449.725586
10679.090820
```
