## Supplementary material for "Functional connectivity across the human subcortical auditory system using an autoregressive matrix-Gaussian copula graphical model approach with partial correlations": Code: roi-08_mean_ts.txt

```
11451.614258
11213.657227
11033.384766
11195.381836
10996.690430
10979.532227
11281.003906
11405.209961
11401.452148
10989.638672
10967.841797
10948.316406
11386.753906
11298.851562
11017.534180
10973.561523
10856.294922
11256.431641
11373.491211
11256.881836
10996.869141
11090.133789
11253.581055
10888.601562
10973.458984
11270.385742
10995.197266
10996.893555
10954.355469
10924.241211
10886.017578
10786.114258
11073.112305
11030.119141
10949.541992
10983.794922
10979.169922
10913.403320
11047.156250
11319.783203
10870.785156
10746.545898
11317.990234
11385.933594
11457.466797
11276.013672
11000.727539
11116.882812
11100.688477
11345.177734
11573.839844
11266.282227
11089.545898
11120.664062
11005.666016
11141.678711
11183.457031
11064.673828
10997.112305
10992.820312
11287.089844
11265.535156
11198.090820
11040.676758
11105.847656
11028.386719
10895.537109
11133.759766
11096.887695
11220.930664
11017.545898
10944.517578
10821.830078
11161.677734
11058.293945
11097.750977
10979.584961
10983.221680
10850.101562
11144.487305
11215.919922
10995.553711
10895.865234
10947.991211
11204.886719
11203.071289
11169.655273
11068.514648
10903.923828
10827.596680
11173.374023
11377.517578
11531.608398
11737.709961
11382.957031
11197.923828
11074.961914
10927.544922
10886.152344
11109.731445
11148.996094
10935.916016
11015.065430
10790.730469
10806.820312
11253.993164
11188.386719
11191.748047
11012.233398
10949.112305
10836.334961
10989.136719
11066.660156
11152.436523
11024.271484
10876.194336
10910.762695
11079.808594
11260.449219
11091.964844
10996.249023
10712.737305
10941.064453
10832.565430
10930.607422
11219.824219
11323.988281
11034.480469
10920.613281
10904.126953
10834.826172
11050.049805
10992.110352
11056.266602
11031.295898
10895.822266
10909.241211
10803.043945
10922.045898
11113.344727
11117.221680
10932.674805
10829.323242
10966.582031
11307.270508
11428.094727
11135.157227
11031.815430
10903.961914
10859.159180
11024.673828
11087.413086
11087.634766
11047.803711
10922.187500
10736.590820
11118.761719
11137.220703
11225.166016
11073.241211
10859.658203
10800.867188
10824.533203
11064.396484
11183.231445
11146.144531
11023.568359
10822.005859
10737.512695
10845.320312
11029.680664
10999.019531
11077.309570
11059.477539
10891.345703
10856.194336
11090.708008
11121.581055
11132.391602
11023.886719
10944.701172
10896.011719
11103.153320
11118.024414
10827.279297
10923.719727
10777.587891
10897.313477
11147.938477
11049.402344
10999.472656
10806.657227
10857.045898
10880.532227
11105.545898
11358.343750
11058.920898
10900.517578
10948.426758
10882.795898
10952.032227
11229.622070
11268.302734
11071.969727
10982.003906
11005.895508
11185.826172
11232.586914
11242.019531
11033.939453
10904.173828
10273.625000
10977.738281
11450.844727
11251.719727
11171.783203
11140.862305
10792.134766
10783.913086
10902.529297
11161.402344
11182.735352
11157.511719
10942.529297
10995.278320
10921.946289
10831.271484
11003.181641
11117.830078
11039.204102
11034.325195
10804.330078
10741.003906
10802.196289
10880.044922
10964.756836
11022.795898
11207.303711
11022.242188
10891.891602
10794.092773
10805.021484
10881.643555
10861.936523
11187.906250
11093.888672
11164.846680
11039.272461
10935.480469
10818.627930
10894.780273
10760.385742
10883.781250
11127.539062
10993.329102
11121.944336
11062.489258
11065.246094
10939.333984
10960.556641
10834.277344
10801.971680
10871.894531
11197.967773
11156.056641
11058.334961
11160.212891
11199.864258
11031.891602
10853.168945
10838.782227
10794.208984
11065.237305
11191.533203
11034.018555
11134.902344
10880.954102
10774.271484
10808.368164
10709.577148
10972.934570
11247.545898
11189.014648
11216.191406
11326.858398
11096.941406
11124.853516
10983.680664
10863.956055
10775.933594
10738.503906
11035.998047
11119.319336
11168.251953
11161.559570
11352.019531
11149.897461
11129.863281
11060.368164
11030.611328
10806.685547
10973.539062
11074.965820
11215.544922
10895.631836
10881.386719
10850.750000
10789.194336
10829.525391
11038.660156
11251.289062
11111.527344
11062.750977
10725.337891
10847.406250
10825.106445
10954.927734
11153.356445
11115.343750
10965.381836
10818.988281
10746.551758
10869.341797
11131.417969
11104.210938
11013.606445
11279.795898
11583.927734
11195.927734
10986.643555
10741.714844
10798.360352
10826.891602
11038.470703
11038.645508
10971.061523
10897.767578
10777.563477
10595.202148
10567.962891
10698.014648
11052.717773
11110.992188
10968.715820
10860.216797
10700.384766
10774.491211
10658.153320
10841.642578
11091.226562
10983.501953
11033.582031
10935.434570
10621.155273
10765.448242
10767.842773
10936.831055
11018.315430
11111.116211
11174.675781
10966.362305
10720.729492
10643.872070
10774.825195
10881.441406
10869.409180
10921.308594
11031.170898
10731.376953
10708.313477
10769.001953
10960.779297
10926.493164
10963.130859
10668.177734
10858.407227
10843.221680
10821.130859
10896.527344
11129.785156
10857.366211
10749.633789
10832.519531
10930.139648
10826.678711
10961.488281
10989.205078
11142.875977
11026.730469
10795.652344
10808.555664
10834.272461
10727.315430
10996.783203
10898.278320
10938.981445
10987.748047
11254.975586
11288.550781
11364.836914
11100.408203
10980.720703
10729.954102
10812.346680
10799.479492
10837.455078
11026.208984
11193.738281
11070.201172
10817.146484
10845.190430
10819.666992
10907.237305
10976.467773
11088.220703
10903.634766
10843.854492
10639.915039
10771.575195
10843.291992
10837.575195
11025.877930
11168.207031
10893.721680
10698.489258
10721.124023
10732.501953
10837.049805
10953.806641
10954.167969
10871.728516
10730.871094
10639.146484
10669.399414
10991.354492
10961.202148
11007.952148
10893.847656
10812.813477
10787.028320
10810.106445
10710.579102
10690.108398
10486.815430
10699.756836
10931.033203
11088.289062
11024.469727
11386.137695
11085.955078
10875.291992
10897.994141
10753.678711
10755.733398
10880.894531
11129.677734
11258.220703
11223.354492
11104.583008
10777.481445
10850.261719
10838.628906
10707.532227
10885.585938
11150.366211
11112.465820
11179.017578
11023.249023
10756.872070
10774.819336
10551.628906
10797.441406
10989.105469
10926.321289
10892.200195
10774.873047
10896.358398
10640.914062
10705.500977
10699.149414
10848.324219
10923.173828
11139.864258
11106.417969
10807.506836
10801.246094
10666.141602
10552.782227
10634.180664
10897.031250
11049.555664
11071.333008
11019.650391
10824.346680
10604.624023
10608.821289
10771.967773
10937.930664
11050.844727
10972.230469
10885.378906
10436.320312
10383.856445
10739.575195
10778.847656
10849.920898
11059.747070
10835.178711
10696.147461
10709.934570
10546.487305
10590.402344
10617.654297
11019.854492
10842.954102
10882.819336
10591.248047
10686.750000
10759.645508
11025.205078
11096.688477
10924.074219
10770.035156
10639.862305
10878.209961
10951.128906
11007.275391
11042.218750
11207.032227
10977.233398
10824.777344
10765.839844
10714.699219
10832.306641
10710.816406
10850.050781
11100.396484
11044.549805
11007.126953
10954.576172
10949.791992
11039.316406
10767.239258
10875.497070
10836.917969
10796.093750
10851.147461
10808.132812
10827.772461
10967.260742
10852.041992
10945.195312
11015.083984
10841.657227
10692.094727
10616.823242
10600.435547
10663.867188
10800.731445
10954.168945
10933.746094
11024.142578
11082.156250
10831.207031
10825.155273
10700.709961
10691.827148
10857.534180
11061.052734
10934.102539
10988.547852
11084.356445
11143.722656
11088.705078
10865.606445
10800.491211
10602.833008
10696.827148
10934.247070
10960.644531
10942.195312
10845.996094
10830.852539
11044.868164
10992.336914
10791.749023
10716.809570
10746.466797
10773.233398
11000.521484
11086.855469
11158.866211
11002.408203
10903.384766
10819.479492
10809.458984
10610.279297
10558.716797
11017.020508
10930.834961
11097.045898
11005.454102
11147.742188
10874.684570
10635.790039
10604.611328
10809.857422
10952.907227
10973.960938
10919.016602
10836.643555
10894.364258
10713.541016
10619.335938
10635.795898
10708.406250
10736.573242
10798.812500
10931.493164
10869.842773
10651.196289
10674.060547
10606.124023
10676.572266
10937.550781
10678.145508
10686.292969
10700.257812
10636.076172
10963.284180
10888.644531
10969.087891
10836.833984
10712.499023
10859.667969
10483.948242
10850.143555
11023.517578
11163.805664
10939.584961
10967.005859
10908.607422
10855.908203
10731.156250
10789.929688
10683.937500
10921.327148
11025.141602
11009.244141
10990.528320
10797.589844
10726.418945
10657.725586
10639.939453
10817.146484
10955.403320
10872.601562
10999.132812
10772.014648
10659.825195
10702.335938
10593.174805
10717.740234
10956.519531
11154.795898
11055.506836
10921.616211
10717.971680
10568.825195
10603.146484
10702.972656
11005.867188
10917.361328
10912.123047
10752.001953
10787.049805
10808.876953
10868.250000
10727.324219
10749.792969
10965.506836
11232.450195
11334.824219
11167.413086
11025.746094
10830.408203
10686.709961
10617.876953
10546.856445
10698.800781
10895.252930
10937.554688
10962.294922
10957.181641
10638.164062
10700.409180
10576.437500
10748.184570
10829.926758
10897.034180
11058.427734
10968.369141
11037.914062
10931.958008
11061.539062
11165.871094
11372.709961
11140.229492
10883.358398
10799.625977
10736.837891
10565.333984
10612.001953
10584.565430
10812.740234
10894.340820
10907.625000
10953.530273
10747.021484
10591.062500
10583.485352
10949.010742
10859.565430
10662.215820
10653.917969
10799.374023
10676.997070
10750.423828
10938.940430
11110.108398
10885.149414
10754.037109
10834.335938
10821.398438
11094.152344
10995.258789
10846.583008
10773.961914
10674.540039
10787.187500
10764.090820
10899.371094
11104.262695
11084.549805
11108.422852
11064.197266
10791.229492
10597.700195
10559.325195
10682.497070
10969.545898
10915.174805
10835.646484
10789.172852
10844.356445
10759.898438
10664.983398
10827.103516
10869.294922
10896.663086
10945.991211
11261.843750
11390.716797
11119.503906
10956.311523
10673.847656
10764.114258
10883.618164
10851.666992
10867.306641
10946.908203
10703.916992
11002.274414
10956.721680
10973.674805
10848.424805
10615.016602
10697.655273
10715.041992
10842.955078
10755.712891
10584.885742
10559.869141
10609.419922
10814.066406
11095.732422
11010.608398
10739.843750
10569.895508
10672.593750
10716.485352
10692.704102
10754.086914
10608.916992
10636.959961
10618.964844
10566.868164
10696.408203
10899.852539
11007.524414
11179.690430
11322.465820
11104.516602
11003.944336
10664.372070
10832.917969
10800.006836
11068.601562
11053.766602
11016.136719
10926.525391
10775.397461
10621.095703
10724.043945
10749.583984
10949.132812
11029.811523
11134.617188
10907.863281
10895.678711
10805.778320
10627.797852
10686.017578
10570.108398
10771.491211
10445.847656
10645.548828
10855.611328
10871.146484
10800.250977
10642.511719
10513.860352
10440.893555
10595.923828
10665.747070
10785.160156
10850.066406
10844.856445
11009.308594
10909.974609
10991.604492
10917.458008
10945.577148
10887.289062
11021.919922
10912.574219
10835.587891
11005.576172
11214.340820
11253.877930
10766.664062
10612.514648
10593.803711
10582.431641
10549.497070
10818.738281
10736.459961
10741.920898
10639.345703
10836.589844
11063.538086
11062.218750
11082.048828
11020.040039
11024.793945
11069.544922
11130.873047
10986.373047
10671.642578
10565.922852
10541.217773
10626.547852
10654.206055
10637.830078
10746.125977
10804.287109
10840.039062
10892.875000
10902.383789
10956.486328
10791.110352
10286.305664
10620.449219
10911.827148
10918.795898
10577.138672
10812.607422
10623.344727
10727.315430
10699.751953
10679.160156
10593.023438
10897.426758
10754.768555
10737.512695
10958.406250
10967.628906
10892.566406
11030.891602
10888.050781
```
