## Supplementary material for "Functional connectivity across the human subcortical auditory system using an autoregressive matrix-Gaussian copula graphical model approach with partial correlations": Code: roi-09_mean_ts.txt

```
12031.059570
11859.217773
11639.569336
11783.951172
11545.845703
11679.844727
11750.131836
11831.259766
11793.808594
11546.469727
11450.208008
11520.216797
11880.094727
11860.866211
11626.856445
11462.218750
11439.117188
11884.353516
11928.630859
11658.040039
11602.030273
11552.180664
11817.291992
11600.577148
11603.142578
11816.908203
11564.218750
11481.946289
11569.561523
11449.747070
11380.811523
11505.497070
11661.303711
11575.824219
11568.104492
11540.863281
11679.892578
11480.173828
11669.423828
11710.201172
11419.437500
11293.873047
11766.555664
11973.167969
12037.455078
11815.832031
11535.687500
11664.797852
11649.559570
11937.301758
11923.596680
11744.408203
11620.146484
11696.263672
11757.606445
11772.225586
11814.881836
11778.824219
11716.960938
11694.860352
11752.175781
11782.399414
11771.086914
11806.632812
11568.594727
11668.727539
11429.674805
11677.087891
11711.881836
11691.552734
11565.548828
11422.579102
11539.466797
11652.485352
11550.384766
11552.678711
11464.666016
11475.819336
11406.614258
11737.472656
11663.239258
11410.904297
11505.332031
11585.483398
11736.116211
11737.123047
11610.446289
11678.583008
11502.577148
11417.831055
11709.791992
11943.023438
12031.773438
12103.887695
11972.375977
11709.884766
11750.592773
11460.176758
11425.854492
11683.150391
11630.843750
11578.047852
11547.190430
11403.012695
11445.355469
11797.166016
11762.964844
11684.899414
11551.293945
11580.426758
11349.487305
11488.721680
11578.263672
11714.593750
11539.902344
11482.413086
11340.595703
11580.551758
11787.089844
11606.198242
11563.434570
11475.842773
11492.152344
11505.121094
11445.121094
11675.530273
11718.540039
11572.087891
11488.702148
11528.763672
11480.791016
11539.486328
11512.038086
11604.469727
11600.283203
11397.718750
11476.259766
11406.714844
11596.248047
11688.875977
11536.751953
11525.722656
11518.632812
11557.287109
11574.419922
11774.384766
11787.663086
11653.705078
11354.634766
11499.741211
11502.878906
11653.034180
11611.613281
11482.467773
11470.132812
11363.022461
11742.065430
11679.694336
11746.783203
11694.491211
11553.693359
11386.887695
11295.268555
11495.351562
11811.336914
11752.208984
11493.349609
11350.420898
11347.778320
11437.847656
11688.363281
11529.845703
11567.688477
11551.936523
11533.755859
11337.766602
11529.931641
11697.123047
11689.228516
11605.510742
11362.733398
11475.449219
11697.531250
11678.864258
11409.468750
11493.475586
11481.958984
11593.513672
11798.376953
11628.580078
11662.217773
11434.324219
11451.284180
11609.604492
11745.631836
11799.613281
11693.031250
11578.325195
11560.852539
11431.945312
11521.665039
11746.737305
11799.264648
11646.371094
11452.012695
11471.686523
11722.989258
11692.674805
11703.134766
11567.706055
11453.572266
10897.346680
11583.173828
11863.460938
11907.576172
11718.285156
11551.964844
11507.451172
11382.325195
11453.572266
11721.300781
11693.406250
11709.268555
11574.085938
11483.719727
11555.000000
11383.861328
11513.539062
11695.435547
11677.092773
11525.002930
11427.498047
11403.835938
11377.534180
11296.639648
11560.930664
11463.762695
11741.572266
11554.107422
11466.306641
11496.214844
11358.094727
11345.471680
11521.155273
11732.372070
11665.407227
11648.884766
11621.166016
11610.166992
11424.715820
11296.856445
11384.645508
11477.346680
11442.025391
11485.469727
11564.045898
11620.438477
11622.135742
11494.927734
11631.925781
11343.040039
11409.374023
11369.520508
11674.410156
11709.342773
11613.235352
11676.672852
11755.250977
11651.720703
11523.279297
11390.384766
11455.976562
11398.548828
11696.505859
11503.833984
11589.499023
11392.208008
11402.187500
11325.034180
11436.569336
11474.378906
11707.812500
11671.917969
11717.281250
11695.917969
11530.646484
11508.925781
11395.801758
11512.177734
11298.071289
11364.333984
11571.218750
11532.139648
11618.722656
11657.608398
11837.630859
11698.981445
11591.475586
11648.451172
11538.137695
11440.042969
11405.968750
11588.445312
11763.145508
11535.226562
11429.957031
11312.543945
11395.631836
11476.608398
11524.315430
11702.181641
11603.883789
11689.118164
11316.000000
11421.248047
11346.126953
11535.216797
11599.972656
11576.803711
11546.285156
11426.718750
11364.361328
11431.306641
11581.605469
11599.396484
11548.906250
11772.986328
11909.128906
11695.548828
11467.738281
11348.005859
11277.635742
11314.365234
11594.191406
11607.499023
11561.322266
11512.743164
11349.471680
11272.069336
11210.280273
11391.110352
11626.933594
11485.426758
11480.892578
11354.608398
11219.554688
11365.972656
11381.489258
11369.864258
11520.708984
11584.201172
11499.592773
11448.811523
11194.662109
11202.320312
11359.697266
11609.184570
11532.455078
11653.860352
11647.462891
11470.080078
11291.540039
11158.686523
11197.335938
11511.736328
11411.829102
11263.077148
11374.862305
11210.130859
11259.924805
11411.303711
11557.395508
11517.075195
11443.637695
11110.869141
11310.521484
11303.881836
11413.686523
11401.695312
11532.479492
11597.791992
11415.367188
11396.617188
11505.246094
11415.630859
11622.760742
11489.974609
11567.827148
11615.916992
11284.607422
11214.385742
11313.423828
11275.428711
11546.523438
11409.835938
11430.051758
11473.549805
11689.158203
11562.021484
11689.744141
11504.125000
11420.006836
11223.060547
11373.896484
11317.957031
11500.936523
11594.936523
11614.256836
11476.105469
11311.946289
11284.045898
11224.313477
11318.960938
11577.083984
11543.425781
11557.229492
11431.011719
11232.822266
11195.209961
11324.553711
11402.830078
11470.520508
11487.581055
11412.839844
11272.983398
11242.470703
11254.069336
11257.950195
11460.813477
11383.304688
11266.179688
11153.866211
11112.996094
11071.548828
11334.148438
11395.910156
11285.509766
11338.240234
11348.074219
11313.173828
11279.422852
11122.373047
11080.913086
11136.933594
11196.663086
11459.531250
11539.967773
11508.498047
11662.357422
11501.698242
11383.733398
11343.886719
11309.622070
11349.031250
11567.294922
11679.038086
11737.836914
11662.724609
11449.667969
11408.480469
11454.064453
11319.757812
11313.424805
11520.049805
11716.606445
11641.175781
11610.991211
11402.103516
11346.407227
11258.005859
11177.986328
11296.750977
11507.632812
11552.345703
11438.697266
11368.097656
11414.271484
11321.961914
11198.168945
11355.653320
11431.619141
11392.599609
11540.384766
11534.522461
11448.416016
11292.708008
11245.928711
11271.371094
11191.845703
11310.395508
11453.926758
11631.506836
11498.202148
11381.887695
11115.253906
11177.719727
11375.266602
11461.868164
11532.121094
11433.340820
11405.924805
11106.714844
11029.041992
11325.539062
11350.685547
11460.678711
11617.608398
11308.531250
11257.184570
11241.479492
11165.716797
11145.458984
11230.246094
11390.468750
11384.655273
11321.470703
11233.843750
11303.136719
11248.835938
11388.924805
11601.250000
11373.592773
11386.270508
11295.090820
11408.726562
11378.388672
11498.092773
11563.924805
11611.876953
11409.058594
11229.190430
11261.858398
11240.867188
11315.742188
11324.711914
11479.950195
11761.686523
11637.400391
11682.441406
11507.029297
11404.287109
11291.542969
11311.166016
11527.005859
11368.511719
11375.965820
11468.656250
11471.825195
11559.318359
11445.222656
11357.714844
11320.972656
11471.493164
11450.257812
11205.672852
11065.637695
11144.002930
11256.761719
11422.906250
11501.767578
11517.474609
11563.785156
11601.791016
11420.040039
11363.454102
11378.935547
11422.648438
11412.029297
11699.977539
11531.896484
11536.287109
11696.065430
11593.287109
11549.761719
11405.992188
11379.173828
11311.335938
11241.904297
11383.653320
11517.233398
11494.574219
11484.539062
11597.011719
11603.230469
11575.543945
11477.834961
11357.101562
11305.278320
11361.514648
11523.660156
11578.851562
11474.593750
11600.583008
11447.558594
11529.683594
11366.027344
11216.341797
11175.946289
11475.443359
11585.087891
11644.767578
11485.819336
11599.114258
11328.449219
11148.482422
11233.383789
11387.590820
11541.574219
11588.193359
11455.538086
11389.579102
11411.099609
11369.164062
11224.552734
11204.419922
11372.617188
11494.102539
11582.199219
11471.534180
11638.802734
11284.715820
11240.095703
11255.128906
11350.869141
11502.998047
11379.394531
11195.397461
11224.077148
11254.535156
11460.409180
11491.726562
11482.943359
11456.669922
11358.444336
11352.074219
11083.970703
11522.936523
11534.482422
11733.371094
11495.818359
11391.394531
11474.810547
11532.924805
11316.461914
11486.697266
11455.428711
11614.105469
11628.291992
11558.018555
11566.668945
11382.200195
11430.689453
11256.232422
11312.998047
11323.925781
11638.896484
11564.481445
11597.241211
11462.363281
11390.467773
11348.508789
11281.270508
11305.334961
11586.301758
11651.752930
11673.719727
11610.672852
11458.187500
11295.506836
11191.521484
11405.289062
11544.645508
11639.414062
11725.738281
11445.572266
11466.792969
11416.388672
11377.896484
11367.593750
11444.934570
11546.028320
11889.493164
11986.297852
11911.929688
11700.506836
11445.470703
11307.710938
11239.148438
11166.978516
11269.092773
11483.366211
11525.876953
11494.175781
11516.496094
11427.925781
11238.104492
11231.272461
11365.250977
11539.649414
11498.625000
11552.459961
11590.619141
11536.239258
11509.893555
11576.449219
11928.968750
11858.422852
11819.356445
11263.051758
11379.380859
11229.939453
11220.468750
11206.514648
11240.398438
11545.045898
11576.948242
11442.206055
11577.031250
11470.812500
11278.054688
11302.340820
11510.110352
11504.241211
11254.435547
11457.913086
11431.064453
11487.739258
11431.202148
11656.023438
11663.704102
11567.212891
11472.491211
11456.039062
11445.998047
11667.003906
11533.385742
11588.420898
11498.047852
11343.358398
11300.780273
11460.238281
11559.149414
11537.414062
11587.544922
11575.804688
11598.266602
11356.248047
11322.087891
11114.056641
11361.105469
11591.472656
11603.679688
11531.314453
11409.548828
11367.494141
11491.315430
11328.716797
11319.377930
11538.841797
11582.542969
11611.821289
11902.543945
12043.637695
11736.202148
11547.633789
11312.462891
11461.439453
11382.368164
11324.487305
11627.287109
11527.458008
11401.219727
11540.962891
11533.799805
11447.512695
11416.540039
11161.805664
11199.121094
11369.355469
11342.987305
11354.943359
11186.481445
11155.622070
11240.505859
11462.391602
11460.763672
11536.717773
11344.083984
11218.521484
11176.360352
11307.100586
11217.123047
11265.021484
11431.415039
11210.990234
11117.235352
11162.777344
11312.228516
11528.259766
11671.281250
11635.095703
11910.455078
11789.477539
11541.433594
11393.585938
11480.572266
11519.881836
11694.080078
11601.972656
11731.150391
11451.000977
11451.035156
11363.842773
11501.327148
11404.761719
11455.146484
11470.279297
11651.689453
11600.906250
11474.350586
11355.787109
11354.907227
11343.965820
11310.842773
11438.294922
11311.644531
11340.637695
11452.242188
11499.005859
11495.840820
11462.477539
11220.789062
11234.840820
11364.637695
11354.282227
11492.501953
11611.512695
11451.643555
11576.332031
11600.427734
11569.479492
11562.258789
11519.073242
11441.179688
11460.174805
11490.383789
11399.006836
11503.677734
11690.572266
11594.587891
11283.574219
11189.583008
11073.520508
11081.080078
11124.690430
11331.048828
11393.647461
11211.894531
11280.940430
11373.277344
11436.362305
11632.488281
11454.994141
11457.617188
11530.583984
11596.340820
11682.833008
11359.926758
11378.456055
11210.639648
11131.981445
11137.468750
11242.569336
11369.856445
11402.124023
11504.731445
11338.440430
11493.305664
11393.202148
11233.899414
11397.042969
10944.022461
11359.610352
11486.116211
11564.833984
11263.966797
11474.702148
11359.619141
11392.743164
11288.403320
11193.938477
11048.215820
11388.553711
11277.750977
11347.440430
11434.916016
11425.826172
11262.259766
11419.732422
11507.175781
```
