## Supplementary material for "Functional connectivity across the human subcortical auditory system using an autoregressive matrix-Gaussian copula graphical model approach with partial correlations": Code: roi-10_mean_ts.txt

```
10054.892578
9966.885742
9935.912109
10146.198242
10003.686523
10049.229492
10122.195312
10102.887695
9984.783203
10143.843750
10379.869141
10219.600586
9952.994141
9938.586914
10046.378906
10168.435547
10043.473633
9998.274414
9970.165039
10079.435547
10071.150391
10011.503906
9856.077148
9852.718750
9919.908203
9903.729492
9953.142578
9978.026367
9952.821289
10042.316406
9934.556641
9932.492188
9935.406250
10022.811523
9993.841797
9989.388672
10088.937500
10070.298828
10105.811523
9941.632812
10083.068359
10169.334961
9902.958008
10052.449219
10002.832031
9964.330078
10056.305664
10035.886719
10110.071289
9918.085938
9946.304688
9998.718750
10039.651367
10052.588867
10063.045898
9843.848633
9887.766602
9903.224609
9849.770508
9819.235352
9900.549805
9919.610352
9893.607422
9923.210938
9903.293945
9770.858398
9816.492188
9800.348633
9654.075195
9732.469727
9698.973633
9818.694336
9811.842773
9797.245117
9799.611328
9782.651367
9790.533203
9749.266602
9814.019531
9758.162109
9595.673828
9786.357422
9821.136719
9741.517578
9656.563477
9844.935547
9861.649414
9830.077148
9879.580078
9910.532227
9867.026367
9857.415039
9759.435547
9853.657227
9836.631836
9895.175781
9926.748047
9877.970703
9917.848633
9843.598633
9709.422852
9752.821289
9915.748047
9905.894531
9742.459961
9890.133789
9739.878906
9746.748047
9764.651367
9710.526367
9743.047852
9713.729492
9865.756836
9802.118164
9553.394531
9940.226562
9829.574219
9833.979492
9661.845703
9616.676758
9821.673828
9791.164062
9804.617188
9828.584961
9768.069336
9876.886719
9897.642578
9843.382812
9877.941406
9907.707031
9981.304688
9827.236328
9747.319336
9856.430664
9839.293945
9842.068359
9967.856445
9974.188477
9890.063477
9710.594727
9903.935547
9845.036133
9832.198242
10034.088867
9842.954102
10008.992188
9831.756836
9939.128906
9847.862305
9903.594727
9910.334961
9965.924805
9881.936523
9759.401367
9712.492188
9966.104492
9936.381836
9872.495117
9880.797852
9920.404297
9897.851562
9879.949219
9997.006836
9922.658203
9932.269531
9801.954102
9857.689453
9926.338867
9928.120117
10006.033203
9918.038086
9928.172852
9888.656250
9947.563477
9812.922852
9883.223633
10020.000977
10001.483398
9970.617188
9968.712891
9974.282227
9946.429688
10019.966797
9997.385742
9902.368164
9806.989258
9916.942383
9799.845703
9791.187500
9734.732422
9930.250000
10003.482422
9938.169922
9970.542969
10028.960938
9857.540039
9876.299805
10091.783203
9899.838867
9965.135742
9971.639648
9933.767578
9850.882812
9956.230469
9957.898438
9993.313477
9963.639648
9916.025391
9874.941406
9977.662109
9925.022461
10040.125977
9975.180664
10039.939453
9934.844727
10038.051758
10067.748047
9977.451172
9980.181641
9883.461914
9949.714844
9910.670898
10015.511719
9889.317383
9844.333008
9892.461914
9768.004883
9739.392578
9792.843750
9889.911133
9707.092773
9880.630859
9835.656250
9952.881836
9918.960938
9876.237305
9841.807617
10127.463867
10027.692383
9968.643555
9881.269531
9896.017578
9860.438477
9855.855469
9657.603516
9776.481445
9875.113281
9925.241211
9886.248047
9924.518555
9801.571289
9704.698242
9816.943359
9743.100586
9765.830078
9678.850586
9671.333008
9690.096680
9737.730469
9940.082031
10038.788086
9905.993164
9916.858398
9874.323242
9719.656250
9829.544922
9787.324219
9692.863281
9840.400391
9897.510742
9780.807617
9901.620117
9881.955078
9719.286133
9673.350586
9971.716797
9778.148438
9893.763672
9849.754883
9933.204102
9844.938477
9811.849609
9757.084961
9883.577148
9821.650391
9937.623047
9882.479492
9985.531250
9976.669922
9879.613281
9911.931641
9963.925781
9837.555664
9954.597656
9811.202148
9803.464844
9864.713867
9865.079102
9939.374023
9895.989258
9980.818359
9982.300781
9680.442383
9735.241211
9797.905273
9809.860352
9904.600586
9750.160156
9821.149414
9775.508789
9850.061523
9802.867188
9859.987305
9928.166992
9829.119141
9907.532227
9916.342773
9713.776367
9854.156250
9773.799805
9772.874023
9712.688477
9940.732422
9776.158203
9814.196289
9802.694336
9731.699219
9787.160156
9740.333008
9731.350586
9954.630859
9731.600586
9943.089844
9687.000977
9688.584961
9638.192383
9703.138672
9671.996094
9647.004883
9718.243164
9645.479492
9661.356445
9744.917969
9694.850586
9780.688477
9697.289062
9855.281250
9710.274414
9533.397461
9709.901367
9583.735352
9840.717773
9642.727539
9790.870117
9885.696289
9861.576172
9838.936523
9861.095703
9778.068359
9988.966797
9759.274414
9781.010742
9743.038086
9738.097656
9686.760742
9556.194336
9670.993164
9599.373047
9728.812500
9819.126953
9699.187500
9707.881836
9750.173828
9651.098633
9743.522461
9822.086914
9771.506836
9829.805664
9917.038086
9618.861328
9706.949219
9912.496094
9842.837891
9754.092773
9748.943359
9651.286133
9689.290039
9666.040039
9924.850586
9763.033203
9802.704102
9679.613281
9636.186523
9726.360352
9602.273438
9621.449219
9718.654297
9765.785156
9877.108398
9671.064453
9782.431641
9647.702148
9731.043945
9856.994141
9739.601562
9604.945312
9714.145508
9685.014648
9700.995117
9766.673828
9842.231445
9742.351562
9752.123047
9598.070312
9620.392578
9732.786133
9740.981445
9727.858398
9733.712891
9755.114258
9675.914062
9651.512695
9636.392578
9818.908203
9851.055664
9655.677734
9674.075195
9663.779297
9569.813477
9651.616211
9810.480469
9665.960938
9859.597656
9732.943359
9783.318359
9673.487305
9700.413086
9709.658203
9672.674805
9585.958984
9652.396484
9689.524414
9426.417969
9798.048828
9617.769531
9657.251953
9691.536133
9578.875977
9615.347656
9983.117188
9880.031250
9875.300781
9825.025391
9894.580078
9762.773438
9665.249023
9900.041992
9910.560547
9881.320312
9726.548828
9589.314453
9710.867188
9625.586914
9620.244141
9587.753906
9635.761719
9739.039062
9876.883789
9824.682617
9690.485352
9854.907227
9666.964844
9535.992188
9607.629883
9813.504883
9749.851562
9712.666992
9724.263672
9670.186523
9647.713867
9691.114258
9501.132812
9630.142578
9616.191406
9644.536133
9793.250977
9564.086914
9792.998047
9607.834961
9636.705078
9596.993164
9643.595703
9672.267578
9704.243164
9731.766602
9733.119141
9569.521484
9573.553711
9581.995117
9658.760742
9540.356445
9707.046875
9654.569336
9646.691406
9618.332031
9632.641602
9669.243164
9519.123047
9467.630859
9525.196289
9601.588867
9501.895508
9539.759766
9488.517578
9550.221680
9595.876953
9554.138672
9519.383789
9479.983398
9450.513672
9541.316406
9582.991211
9657.189453
9598.647461
9584.455078
9658.839844
9773.635742
9576.065430
9543.629883
9640.139648
9637.076172
9699.723633
9775.812500
9589.745117
9655.466797
9634.810547
9685.733398
9520.341797
9711.841797
9465.618164
9637.535156
9566.567383
9645.550781
9694.713867
9613.721680
9778.262695
9509.072266
9629.367188
9553.618164
9635.989258
9639.754883
9465.158203
9575.742188
9775.669922
9726.327148
9802.902344
9837.262695
9861.994141
9724.676758
9743.110352
9676.549805
9610.677734
9739.969727
9864.756836
9606.688477
9709.460938
9762.460938
9695.714844
9609.178711
9793.236328
9818.769531
9713.819336
9881.111328
9792.076172
9818.585938
9825.948242
9837.757812
9766.875000
9806.845703
9729.442383
9726.961914
9677.535156
9677.566406
9833.548828
9796.656250
9827.394531
9814.316406
9708.529297
9781.445312
9690.185547
9636.256836
9726.257812
9701.352539
9789.358398
9879.480469
9607.435547
9632.091797
9718.461914
9685.276367
9664.868164
9612.891602
9609.296875
9750.362305
9670.517578
9480.866211
9600.279297
9531.000000
9660.480469
9545.761719
9577.194336
9524.824219
9554.248047
9691.257812
9624.298828
9623.082031
9461.915039
9514.435547
9508.957031
9552.975586
9655.707031
9591.791992
9606.772461
9597.392578
9678.172852
9568.610352
9764.376953
9657.714844
9760.227539
9510.931641
9530.847656
9545.485352
9629.020508
9633.248047
9453.860352
9578.330078
9712.461914
9574.802734
9578.058594
9632.432617
9676.196289
9848.261719
9679.887695
9699.586914
9697.757812
9655.032227
9629.231445
9612.370117
9599.887695
9633.432617
9684.289062
9714.339844
9644.790039
9660.036133
9689.397461
9785.275391
9477.558594
9598.911133
9745.730469
9673.851562
9683.119141
9674.201172
9715.354492
9545.617188
9561.708008
9571.397461
9680.284180
9622.994141
9710.914062
9673.312500
9689.551758
9585.518555
9484.790039
9713.558594
9507.414062
9581.149414
9573.702148
9663.663086
9600.001953
9659.582031
9694.632812
9562.444336
9443.175781
9468.354492
9514.253906
9371.926758
9493.081055
9694.633789
9605.551758
9622.311523
9547.923828
9555.155273
9575.251953
9628.751953
9679.626953
9647.846680
9611.059570
9515.584961
9675.377930
9575.522461
9633.911133
9579.545898
9812.138672
9545.233398
9622.895508
9625.580078
9708.181641
9696.557617
9563.974609
9586.645508
9660.723633
9576.983398
9513.855469
9437.600586
9431.458008
9415.060547
9524.898438
9468.695312
9512.101562
9651.803711
9493.589844
9590.031250
9447.785156
9646.301758
9578.883789
9519.584961
9799.007812
9524.347656
9641.789062
9510.524414
9483.645508
9618.442383
9574.582031
9562.458008
9540.833008
9696.200195
9732.687500
9721.441406
9770.962891
9788.351562
9700.117188
9601.133789
9621.828125
9640.576172
9596.566406
9769.287109
9733.413086
9602.464844
9594.877930
9450.476562
9602.042969
9540.678711
9509.051758
9606.091797
9519.446289
9673.991211
9588.907227
9620.093750
9605.832031
9618.094727
9734.282227
9693.621094
9559.683594
9637.443359
9628.330078
9581.435547
9616.832031
9730.826172
9644.605469
9644.644531
9567.964844
9687.144531
9425.208008
9529.922852
9600.792969
9663.986328
9545.476562
9520.119141
9524.498047
9554.435547
9653.061523
9615.220703
9641.635742
9728.536133
9471.198242
9628.726562
9540.173828
9534.686523
9691.034180
9656.527344
9652.319336
9500.356445
9751.650391
9689.901367
9699.507812
9547.883789
9681.095703
9665.180664
9657.006836
9635.742188
9747.611328
9709.631836
9674.464844
9456.882812
9752.422852
9557.452148
9844.494141
9570.453125
9638.831055
9627.167969
9669.167969
9606.704102
9620.226562
9536.480469
9533.231445
9566.089844
9717.530273
9558.462891
9665.788086
9478.419922
9776.223633
9574.273438
9593.933594
9466.142578
9736.105469
9480.211914
9540.332031
9688.053711
9544.767578
9614.672852
9665.436523
9612.876953
9758.417969
9679.205078
9609.076172
9510.459961
9628.913086
9753.164062
9706.698242
9645.967773
9710.848633
9734.553711
9553.709961
9526.827148
9679.813477
9719.936523
9705.152344
9807.180664
9681.945312
9643.022461
9627.852539
9782.739258
9639.467773
9584.242188
9705.570312
9554.389648
9549.817383
9738.631836
9529.245117
9652.897461
9684.625000
9855.464844
9732.720703
9772.905273
9828.354492
9874.366211
9701.492188
9752.342773
9792.650391
9743.007812
9573.879883
9765.794922
9689.489258
9642.557617
9754.769531
9603.295898
9788.025391
9732.266602
9716.323242
9730.712891
9826.657227
9719.364258
9929.592773
9760.807617
9855.794922
9952.498047
9884.692383
10051.986328
9766.700195
9871.686523
9680.424805
9820.973633
9775.174805
9751.869141
9625.682617
9579.668945
9751.803711
9766.150391
9966.897461
9917.294922
9638.978516
```
