## Supplementary material for "Functional connectivity across the human subcortical auditory system using an autoregressive matrix-Gaussian copula graphical model approach with partial correlations": Code: roi-11_mean_ts.txt

```
10894.583008
10963.196289
10718.571289
10992.252930
10709.353516
10783.336914
10777.190430
10862.926758
10829.869141
10828.753906
10791.943359
10880.394531
10909.669922
10810.572266
10658.179688
10709.773438
10812.783203
10827.041992
10680.249023
10957.771484
10762.629883
10834.875000
10708.833008
10731.193359
10696.807617
10668.766602
10737.173828
10763.032227
10723.967773
10756.626953
10688.306641
10547.620117
10587.760742
10764.459961
10742.848633
10695.107422
10699.114258
10759.483398
10815.824219
10891.737305
10794.676758
10553.082031
10818.029297
10837.842773
10726.151367
10775.702148
10772.477539
10839.429688
10687.405273
10825.508789
10741.770508
10596.395508
10727.026367
10743.471680
10570.666992
10711.286133
10571.595703
10538.863281
10634.121094
10706.504883
10646.099609
10590.739258
10574.647461
10688.675781
10558.560547
10465.289062
10583.943359
10529.098633
10469.958008
10512.533203
10535.883789
10641.640625
10687.813477
10522.458984
10397.430664
10297.128906
10512.529297
10541.204102
10545.458984
10609.922852
10662.405273
10442.496094
10565.761719
10430.367188
10452.895508
10466.329102
10478.167969
10474.453125
10547.246094
10450.410156
10565.295898
10638.529297
10478.296875
10634.665039
10490.583984
10890.551758
10670.198242
10471.504883
10609.959961
10571.326172
10537.979492
10578.005859
10521.114258
10439.134766
10526.935547
10505.834961
10385.137695
10307.131836
10446.429688
10515.296875
10517.065430
10428.749023
10483.489258
10449.242188
10470.595703
10629.999023
10440.960938
10336.911133
10471.136719
10351.025391
10497.272461
10622.583008
10604.154297
10637.636719
10600.315430
10498.943359
10468.678711
10583.439453
10567.297852
10640.846680
10523.904297
10593.685547
10507.361328
10331.196289
10516.752930
10511.086914
10522.771484
10406.739258
10402.584961
10458.230469
10656.502930
10708.110352
10531.334961
10635.197266
10611.524414
10588.314453
10425.191406
10424.961914
10698.471680
10659.875000
10733.065430
10504.974609
10546.634766
10600.404297
10624.252930
10550.724609
10540.413086
10542.808594
10581.313477
10644.692383
10642.191406
10579.914062
10559.000977
10665.471680
10719.252930
10675.737305
10533.578125
10437.448242
10635.944336
10438.878906
10443.874023
10414.060547
10456.296875
10503.001953
10631.389648
10601.632812
10699.834961
10603.347656
10556.650391
10702.977539
10556.604492
10417.913086
10563.993164
10353.639648
10390.438477
10517.183594
10453.547852
10669.578125
10612.674805
10503.202148
10612.107422
10611.394531
10651.710938
10499.091797
10579.051758
10631.896484
10680.893555
10720.041992
10566.818359
10528.111328
10527.476562
10485.839844
10497.733398
10508.567383
10614.301758
10623.435547
10551.495117
10396.346680
10382.094727
10267.263672
10485.545898
10273.620117
10650.223633
10661.365234
10671.682617
10551.791016
10405.989258
10474.299805
10457.421875
10571.497070
10668.238281
10449.975586
10276.998047
10537.339844
10406.758789
10453.783203
10409.095703
10255.705078
10391.891602
10543.257812
10388.460938
10340.842773
10396.983398
10467.873047
10524.147461
10482.214844
10433.833984
10533.605469
10440.472656
10484.780273
10408.997070
10414.164062
10467.951172
10532.719727
10492.995117
10635.362305
10592.815430
10319.338867
10362.084961
10511.371094
10370.855469
10408.539062
10428.207031
10509.221680
10347.649414
10503.586914
10622.861328
10412.607422
10387.695312
10360.546875
10341.010742
10571.924805
10570.820312
10513.469727
10437.167969
10497.331055
10383.851562
10550.826172
10297.613281
10362.822266
10382.152344
10354.722656
10616.445312
10459.570312
10427.688477
10456.829102
10321.779297
10437.662109
10212.556641
10345.992188
10481.244141
10479.230469
10476.901367
10553.203125
10386.726562
10532.759766
10593.041992
10369.931641
10290.807617
10433.793945
10492.213867
10452.731445
10535.319336
10410.989258
10620.564453
10478.389648
10519.818359
10511.607422
10526.556641
10533.942383
10550.207031
10478.625000
10337.947266
10537.359375
10246.006836
10504.475586
10458.848633
10389.828125
10450.415039
10533.049805
10404.716797
10412.214844
10451.113281
10484.745117
10597.101562
10429.065430
10354.121094
10556.136719
10435.260742
10339.480469
10534.126953
10450.779297
10491.250977
10549.022461
10439.036133
10268.511719
10272.191406
10503.391602
10429.258789
10244.898438
10297.128906
10348.493164
10398.549805
10436.474609
10319.722656
10203.401367
10272.751953
10283.961914
10260.425781
10200.815430
10183.291992
10243.023438
10417.992188
10011.419922
10308.567383
10344.042969
10316.560547
10229.577148
10348.012695
10359.817383
10179.552734
10250.858398
10290.978516
10340.993164
10202.733398
10140.461914
10362.913086
10430.335938
10463.492188
10395.193359
10464.092773
10401.866211
10171.993164
10287.708984
10268.957031
10239.844727
10166.022461
10360.661133
10314.472656
10175.840820
10220.772461
10248.427734
10142.330078
10153.736328
10184.726562
10319.042969
10383.733398
10366.570312
10376.048828
10363.743164
10246.613281
10341.946289
10234.045898
10267.729492
10468.816406
10330.683594
10255.086914
10249.588867
10551.670898
10518.355469
10367.657227
10232.643555
10284.800781
10178.732422
10214.289062
10273.647461
10366.993164
10465.618164
10482.361328
10448.930664
10366.957031
10300.534180
10391.648438
10226.596680
10417.192383
10393.651367
10459.251953
10299.689453
10182.313477
10300.796875
10337.890625
10266.384766
10351.332031
10361.818359
10337.813477
10257.912109
10134.280273
10261.846680
10312.225586
10411.014648
10370.612305
10326.072266
10251.525391
10277.571289
10327.201172
10508.250000
10263.537109
10394.644531
10190.637695
10333.551758
10373.809570
10440.374023
10168.833984
10264.776367
10288.634766
10359.894531
10294.363281
10336.294922
10310.993164
10260.583984
10309.269531
10304.700195
10221.915039
10130.497070
10168.602539
10142.691406
10085.837891
10154.742188
10168.934570
10286.782227
10337.080078
10280.126953
10252.648438
10375.403320
10345.578125
10592.028320
10414.215820
10401.811523
10310.036133
10201.275391
10187.099609
10109.484375
10278.367188
10337.083008
10446.856445
10335.451172
10363.782227
10368.389648
10263.715820
10147.836914
10229.387695
10296.804688
10336.897461
10385.672852
10197.097656
10095.100586
10160.289062
10201.378906
10254.018555
10252.833008
10165.404297
10220.741211
10389.865234
10150.401367
10155.985352
10267.379883
10125.641602
10288.252930
10180.157227
10328.898438
10270.979492
10342.282227
10335.772461
10364.249023
10333.314453
10218.129883
10270.518555
10326.450195
10165.186523
10178.500000
10259.989258
10128.630859
9719.370117
10204.943359
10300.911133
10281.770508
10279.170898
10070.565430
10047.784180
10317.898438
10443.032227
10184.537109
10182.575195
9985.603516
10324.622070
10400.940430
10476.255859
10301.663086
10340.158203
10406.077148
10352.605469
10229.154297
10313.497070
10382.549805
10341.143555
10416.083008
10297.767578
10510.074219
10245.339844
10474.839844
10360.330078
10322.991211
10284.575195
10414.979492
10435.201172
10339.594727
10467.463867
10289.180664
10331.425781
10399.941406
10501.033203
10261.013672
10343.259766
10260.366211
10122.927734
10262.105469
10277.495117
10410.346680
10298.607422
10334.496094
10346.835938
10122.212891
10432.694336
10325.320312
10289.886719
10446.891602
10348.117188
10414.798828
10366.956055
10343.292969
10508.926758
10531.889648
10399.025391
10127.017578
10421.679688
10548.235352
10387.013672
10534.607422
10523.407227
10594.715820
10333.242188
10493.930664
10576.750977
10357.184570
10355.931641
10470.702148
10436.724609
10352.285156
10367.698242
10457.595703
10253.698242
10278.867188
10390.604492
10442.499023
10511.477539
10318.658203
10279.583008
10498.570312
10460.708008
10487.966797
10451.318359
10460.905273
10315.680664
10388.644531
10438.760742
10343.658203
10210.287109
10413.848633
10347.831055
10366.728516
10575.215820
10385.726562
10391.227539
10300.958008
10283.481445
10236.588867
10263.291992
10336.271484
10393.662109
10358.002930
10396.071289
10253.295898
10293.323242
10182.912109
10141.673828
10190.893555
10255.737305
10275.729492
10137.082031
10174.142578
10080.160156
10154.375977
10409.128906
10284.831055
10221.121094
10133.791992
10110.341797
10201.032227
10281.078125
10310.138672
10290.157227
10502.857422
10331.314453
10480.644531
10481.771484
10271.803711
10398.547852
10634.646484
10525.250000
10392.521484
10450.142578
10403.864258
10343.644531
10302.177734
10268.757812
10299.095703
10433.154297
10329.500977
10407.129883
10228.194336
10317.263672
10323.864258
10239.337891
10263.634766
10355.707031
10363.914062
10184.244141
10267.023438
10275.257812
10337.219727
10542.852539
10368.948242
10338.980469
10397.361328
10579.958008
10312.563477
10293.046875
10371.984375
10288.416992
10253.869141
10380.725586
10341.237305
10282.809570
10323.653320
10411.539062
10459.051758
10572.556641
10492.598633
10318.183594
10332.791992
10271.037109
10310.648438
10408.245117
10444.768555
10476.578125
10432.369141
10241.816406
10362.740234
10393.133789
10279.674805
10511.454102
10463.186523
10398.319336
10436.184570
10455.200195
10378.206055
10325.525391
10430.604492
10370.400391
10254.368164
10184.367188
10295.111328
10486.912109
10423.802734
10423.767578
10436.428711
10486.274414
10356.493164
10484.717773
10244.711914
10439.443359
10280.802734
10432.465820
10419.618164
10441.190430
10322.337891
10283.679688
10361.197266
10387.269531
10351.827148
10414.423828
10327.452148
10310.111328
10176.327148
10431.922852
10364.702148
10347.692383
10481.154297
10357.710938
10292.988281
10157.583008
10394.764648
10278.095703
10469.664062
10514.883789
10345.398438
10330.012695
10489.378906
10532.224609
10565.110352
10359.713867
10394.679688
10282.497070
10395.029297
10421.261719
10531.856445
10288.107422
10430.359375
10334.337891
10273.190430
10525.996094
10386.194336
10334.592773
10435.006836
10291.127930
10344.511719
10407.364258
10351.539062
10455.335938
10268.502930
10167.041992
10373.426758
10508.898438
10438.904297
10320.567383
10538.791016
10374.173828
10529.186523
10377.457031
10564.404297
10524.599609
10313.360352
10326.172852
10346.905273
10405.969727
10327.666016
10417.771484
10368.465820
10538.529297
10373.217773
10365.833008
10348.455078
10155.423828
10271.330078
10326.506836
10332.541016
10267.959961
10314.690430
10419.019531
10328.920898
10278.227539
10367.617188
10414.084961
10248.473633
10431.662109
10372.948242
10412.356445
10374.738281
10447.676758
10337.782227
10347.492188
10333.713867
10591.042969
10497.917969
10260.803711
10609.963867
10546.992188
10533.768555
10598.603516
10333.048828
10506.322266
10469.852539
10443.516602
10417.716797
10354.014648
10407.171875
10302.693359
10277.398438
10467.762695
10365.366211
10571.272461
10329.654297
10340.878906
10435.444336
10327.628906
10289.954102
10340.581055
10480.836914
10199.942383
10246.289062
10293.983398
10207.133789
10320.463867
10268.825195
10163.524414
10438.684570
10250.461914
10426.363281
10297.754883
10285.416992
10422.995117
10400.216797
10285.936523
10143.067383
10301.833008
10239.931641
10474.087891
10401.426758
10183.704102
10199.760742
10138.344727
10158.756836
10096.169922
10170.750977
10295.452148
10298.744141
10250.696289
10321.932617
10287.958008
10493.024414
10360.673828
10436.290039
10436.714844
10348.754883
10339.585938
10450.938477
10461.298828
10407.490234
10520.712891
10336.036133
10392.825195
10208.080078
10299.080078
10238.944336
10295.117188
10209.296875
10227.200195
10201.522461
10296.373047
10297.408203
10276.980469
10158.558594
10251.570312
10536.025391
10552.354492
10441.434570
10571.688477
10453.982422
10431.654297
10415.818359
10428.422852
10336.976562
10323.700195
10183.301758
10336.191406
10233.124023
10283.451172
10155.191406
10336.526367
10259.237305
```
