## Supplementary material for "Functional connectivity across the human subcortical auditory system using an autoregressive matrix-Gaussian copula graphical model approach with partial correlations": Code: roi-12_mean_ts.txt

```
11733.970703
11662.868164
11631.830078
11636.849609
11595.016602
11570.533203
11518.753906
11445.093750
11353.152344
11348.041992
11387.669922
11356.473633
11316.717773
11225.038086
11225.625977
11196.302734
11217.680664
11251.265625
11243.223633
11242.964844
11262.844727
11312.233398
11345.038086
11370.756836
11363.930664
11420.111328
11408.312500
11450.603516
11454.137695
11414.796875
11385.017578
11424.166992
11439.249023
11413.632812
11417.993164
11465.183594
11478.333008
11483.922852
11516.688477
11521.374023
11532.317383
11519.269531
11483.262695
11439.880859
11367.303711
11322.469727
11308.133789
11296.002930
11253.759766
11225.905273
11206.400391
11256.243164
11322.383789
11282.862305
11228.638672
11164.470703
11095.909180
11156.732422
11236.506836
11285.340820
11259.814453
11233.376953
11196.175781
11215.216797
11212.327148
11197.202148
11210.535156
11200.501953
11165.108398
11205.782227
11258.234375
11300.536133
11289.716797
11273.895508
11236.503906
11201.895508
11249.138672
11261.743164
11274.060547
11236.538086
11197.774414
11204.214844
11247.904297
11272.750977
11277.950195
11230.072266
11220.072266
11271.990234
11348.807617
11386.945312
11427.179688
11367.775391
11340.318359
11335.281250
11365.679688
11390.270508
11300.848633
11274.312500
11245.618164
11240.278320
11207.349609
11186.140625
11235.119141
11260.122070
11233.041992
11204.266602
11120.545898
11102.916016
11178.431641
11233.002930
11227.189453
11181.376953
11101.788086
11090.226562
11095.697266
11131.164062
11164.339844
11147.108398
11120.414062
11138.536133
11192.111328
11283.362305
11346.463867
11388.013672
11398.200195
11413.571289
11406.514648
11417.586914
11451.715820
11406.406250
11384.210938
11303.731445
11240.223633
11211.051758
11210.095703
11172.933594
11148.359375
11114.208984
11114.069336
11146.620117
11272.363281
11388.563477
11408.138672
11375.317383
11333.483398
11259.872070
11238.081055
11228.363281
11245.815430
11249.295898
11236.175781
11199.664062
11216.823242
11252.620117
11266.979492
11259.616211
11284.795898
11248.454102
11232.947266
11269.945312
11341.167969
11355.749023
11375.846680
11334.968750
11286.664062
11229.494141
11264.768555
11290.528320
11247.898438
11215.455078
11211.509766
11220.291016
11269.502930
11318.839844
11331.237305
11318.846680
11302.688477
11259.509766
11231.934570
11204.647461
11205.827148
11218.409180
11231.072266
11238.401367
11241.864258
11288.661133
11294.684570
11297.785156
11277.717773
11291.784180
11329.688477
11360.810547
11354.918945
11294.726562
11284.538086
11287.692383
11319.617188
11323.799805
11326.173828
11282.741211
11217.739258
11171.443359
11190.011719
11280.776367
11373.382812
11406.398438
11359.141602
11300.744141
11207.752930
11199.346680
11318.198242
11442.122070
11446.253906
11461.960938
11400.724609
11286.916992
11267.205078
11232.604492
11200.116211
11173.802734
11133.910156
11129.440430
11224.111328
11287.840820
11316.776367
11292.212891
11220.398438
11189.014648
11193.220703
11135.818359
11172.074219
11221.012695
11231.813477
11206.929688
11193.166016
11207.137695
11221.351562
11270.411133
11349.313477
11354.159180
11364.433594
11314.834961
11241.032227
11204.407227
11171.039062
11157.904297
11190.033203
11185.843750
11166.198242
11152.595703
11152.226562
11152.375977
11115.395508
11111.327148
11120.326172
11150.996094
11185.316406
11222.736328
11231.903320
11218.203125
11239.327148
11230.155273
11200.302734
11106.978516
11028.432617
11076.585938
11218.602539
11320.877930
11360.939453
11377.751953
11338.380859
11272.904297
11261.436523
11196.195312
11121.641602
11125.508789
11152.554688
11144.562500
11119.417969
11094.790039
11081.768555
11121.646484
11172.446289
11257.291016
11324.234375
11368.877930
11378.284180
11390.113281
11440.305664
11431.204102
11426.785156
11421.234375
11381.832031
11384.685547
11411.861328
11413.559570
11413.067383
11439.317383
11432.768555
11494.342773
11474.745117
11419.907227
11319.357422
11279.287109
11306.847656
11393.838867
11443.064453
11430.673828
11354.049805
11330.394531
11305.304688
11292.131836
11320.166016
11309.692383
11267.924805
11205.999023
11184.396484
11063.122070
11022.750977
11164.403320
11239.674805
11239.243164
11129.627930
10998.460938
10885.811523
10848.291016
10960.608398
11103.776367
11178.919922
11182.839844
11150.030273
11116.816406
11092.138672
11075.765625
11033.702148
11000.701172
11021.214844
11022.114258
10977.721680
10935.606445
10903.588867
10863.182617
10895.153320
10966.100586
11010.099609
11015.947266
11005.590820
11008.554688
11021.960938
11026.258789
10983.305664
10972.024414
11105.165039
11267.843750
11274.750977
11295.578125
11244.779297
11123.611328
11132.409180
11220.035156
11244.077148
11246.743164
11174.571289
11091.045898
11068.321289
10981.988281
10966.454102
11004.078125
11065.096680
11021.134766
10951.456055
10885.349609
10871.340820
10953.852539
11158.241211
11287.671875
11281.136719
11200.984375
11050.054688
10967.726562
11102.036133
11196.239258
11257.581055
11180.012695
11082.382812
10983.246094
10941.981445
11023.494141
11172.562500
11248.239258
11240.426758
11138.454102
11018.307617
10982.686523
11002.891602
11052.282227
11146.862305
11201.779297
11289.567383
11256.485352
11274.099609
11328.739258
11340.089844
11267.298828
11171.440430
11077.163086
11000.543945
10956.862305
11005.681641
11091.769531
11129.186523
11046.714844
10882.119141
10777.838867
10826.263672
10962.358398
11040.556641
11035.099609
10983.439453
10904.398438
10877.178711
10854.041992
10911.060547
11070.912109
11180.027344
11217.311523
11153.266602
11042.246094
10930.868164
10896.369141
10932.846680
10968.512695
10966.901367
10974.061523
10965.310547
10981.719727
11088.835938
11186.666992
11236.896484
11177.214844
11084.799805
10954.372070
10913.587891
10908.226562
10934.271484
10929.293945
10973.291016
11071.041016
11266.380859
11351.164062
11426.143555
11378.720703
11283.699219
11248.827148
11301.023438
11311.099609
11322.782227
11309.698242
11301.984375
11219.329102
11200.128906
11108.981445
11094.383789
11125.388672
11079.331055
11079.630859
11098.406250
11134.077148
11072.216797
11014.727539
10968.369141
10910.369141
10923.000000
10989.519531
11081.388672
11152.877930
11177.378906
11130.596680
11028.155273
10964.844727
10927.827148
10907.708984
10915.637695
10954.213867
11033.717773
11081.895508
11047.756836
10989.006836
10908.655273
10839.462891
10815.092773
10940.478516
11078.204102
11177.246094
11151.647461
11037.709961
10892.587891
10810.004883
10861.140625
10959.535156
11111.536133
11225.165039
11231.866211
11281.872070
11245.250000
11122.207031
11093.431641
11064.757812
11073.214844
11007.770508
10958.483398
10891.543945
10817.250977
10815.160156
10834.051758
11011.472656
11169.054688
11243.716797
11245.288086
11122.019531
11020.270508
10955.101562
11011.344727
11057.268555
10998.979492
10942.062500
10986.261719
11090.246094
11119.788086
11064.021484
11029.382812
11045.454102
11100.560547
11186.310547
11187.520508
11153.698242
11078.964844
11072.872070
11040.945312
11016.824219
10977.557617
10934.646484
10930.956055
10985.226562
11012.313477
11034.924805
11002.042969
11011.319336
11028.015625
11027.185547
11028.958008
11082.723633
11080.297852
11087.298828
11133.470703
11103.535156
11097.397461
11081.093750
11060.602539
11016.075195
11016.158203
11058.071289
11094.240234
11139.459961
11157.276367
11151.762695
11167.531250
11190.024414
11193.554688
11190.398438
11220.852539
11269.981445
11277.213867
11210.428711
11119.720703
11034.335938
11037.355469
11075.243164
11107.838867
11053.044922
11038.672852
11098.244141
11156.310547
11215.696289
11214.525391
11199.175781
11154.692383
11124.416992
11098.439453
11049.042969
11010.161133
11037.193359
11083.848633
11108.365234
11121.946289
11141.149414
11126.461914
11049.952148
11070.936523
11079.653320
11056.743164
11070.944336
11096.142578
11105.305664
11060.338867
10985.427734
11008.545898
10943.583008
10930.638672
10957.572266
10993.918945
11005.400391
10982.182617
10978.493164
10966.583984
10946.428711
10922.846680
10853.423828
10867.236328
10946.479492
11047.476562
11069.925781
11072.469727
11041.246094
10981.017578
10977.619141
11020.604492
11020.940430
10969.759766
10965.177734
10937.409180
10928.442383
11028.318359
11043.238281
11034.652344
11015.113281
11037.625000
11105.816406
11128.398438
11107.352539
11105.781250
11045.765625
11001.749023
10995.178711
10980.208984
10983.304688
10994.015625
10958.556641
10999.500977
11073.207031
11084.979492
11067.063477
10974.960938
10926.035156
10879.850586
10856.840820
10909.168945
11036.942383
11113.588867
11136.475586
11095.541992
11078.288086
11020.152344
10957.564453
10926.914062
10975.669922
11040.728516
11090.476562
11047.958984
10941.293945
10870.791016
10808.460938
10795.429688
10957.398438
11104.574219
11201.535156
11187.389648
11140.260742
11097.281250
11056.892578
11055.389648
11059.607422
11034.293945
11042.327148
11034.295898
11014.574219
11019.552734
10991.389648
10958.895508
10968.610352
10960.364258
10949.363281
11041.549805
11044.088867
11060.753906
11011.815430
10963.566406
10960.795898
10902.241211
10823.691406
10897.369141
11041.189453
11126.023438
11162.778320
11089.066406
11000.922852
10950.981445
10902.401367
10908.031250
10950.880859
10951.576172
10918.622070
10925.931641
10901.781250
10873.119141
10882.984375
10961.045898
11073.963867
11085.424805
11083.838867
10992.464844
10865.096680
10847.763672
10998.611328
11086.658203
11110.909180
11116.029297
11071.602539
11012.662109
10952.385742
10990.952148
11083.156250
11145.051758
11110.184570
11048.821289
10974.893555
11014.838867
11017.125977
10999.597656
10960.766602
10937.414062
10919.333008
10927.888672
10962.989258
11075.967773
11094.697266
11149.096680
11122.538086
11044.750977
10938.775391
10831.928711
10811.452148
10934.376953
11072.242188
11193.273438
11194.068359
11116.349609
10995.523438
10870.966797
10780.802734
10764.273438
10814.253906
10961.660156
11125.711914
11187.825195
11111.413086
11100.787109
11058.708984
11059.784180
11048.587891
10963.585938
10976.753906
10979.259766
10921.681641
10876.428711
10843.627930
10824.643555
10839.105469
10843.821289
10852.814453
10845.673828
10844.814453
10810.005859
10752.416016
10744.298828
10768.080078
10857.641602
10977.987305
11070.739258
11130.976562
11141.799805
11145.550781
11173.008789
11201.922852
11211.683594
11237.578125
11226.944336
11179.344727
11106.785156
11149.711914
11179.444336
11189.069336
11153.807617
11128.307617
11122.813477
11077.093750
11060.259766
11030.451172
11018.541992
11002.286133
11011.003906
11035.939453
10981.730469
10913.056641
10905.514648
10866.117188
10904.988281
10950.122070
10966.958008
10935.344727
10881.282227
10837.294922
10816.754883
10832.469727
10831.548828
10753.368164
10712.283203
10657.888672
10725.806641
10871.029297
11000.137695
11059.671875
11008.167969
10929.936523
10857.026367
10806.750977
10738.991211
10745.792969
10831.604492
10925.900391
10968.080078
10972.598633
10945.033203
10940.933594
10915.096680
10902.917969
10907.226562
10880.427734
10840.487305
10793.521484
10819.380859
10880.640625
10895.620117
10874.958984
10818.500000
10768.521484
10727.844727
10772.051758
10923.678711
11032.077148
11081.452148
11069.319336
11035.820312
11029.702148
11043.754883
11044.909180
10993.856445
11015.224609
11015.670898
11018.214844
10967.551758
10891.933594
10828.686523
10731.763672
10704.727539
10672.443359
10747.074219
10882.913086
11046.958984
11093.024414
11173.117188
11101.846680
11073.119141
11174.153320
11218.314453
11230.042969
11154.503906
11073.307617
11000.745117
10944.539062
10924.070312
10896.302734
10883.709961
10895.916016
10929.253906
10991.768555
11019.834961
11049.526367
11040.838867
11045.431641
```
