## Supplementary material for "Functional connectivity across the human subcortical auditory system using an autoregressive matrix-Gaussian copula graphical model approach with partial correlations": Code: roi-13_mean_ts.txt

```
10509.639648
10436.439453
10400.873047
10394.939453
10364.355469
10365.848633
10384.453125
10396.878906
10401.075195
10422.764648
10413.220703
10380.990234
10368.510742
10338.454102
10362.833008
10361.376953
10326.572266
10298.907227
10259.818359
10253.765625
10248.148438
10251.783203
10263.022461
10287.469727
10288.652344
10271.338867
10278.425781
10288.502930
10299.079102
10295.371094
10304.938477
10311.666992
10324.375977
10325.462891
10337.049805
10339.806641
10337.236328
10311.008789
10309.827148
10310.326172
10319.966797
10363.725586
10322.988281
10351.332031
10338.591797
10348.075195
10327.583008
10284.110352
10284.867188
10260.576172
10273.212891
10320.325195
10331.755859
10293.433594
10232.381836
10204.554688
10181.661133
10180.875000
10211.744141
10211.714844
10196.094727
10185.956055
10169.325195
10173.671875
10174.859375
10118.812500
10086.887695
10073.889648
10103.386719
10138.474609
10175.003906
10171.433594
10130.941406
10113.526367
10109.138672
10139.039062
10174.418945
10176.799805
10152.652344
10127.476562
10118.438477
10155.806641
10141.235352
10132.906250
10179.628906
10202.987305
10238.157227
10321.520508
10355.586914
10342.927734
10349.143555
10330.578125
10316.432617
10320.093750
10343.185547
10318.114258
10218.051758
10163.430664
10139.567383
10164.809570
10157.023438
10165.958984
10187.819336
10155.787109
10109.972656
10099.968750
10100.019531
10126.042969
10169.742188
10183.677734
10157.426758
10143.796875
10157.016602
10160.308594
10162.159180
10153.204102
10136.795898
10130.884766
10127.351562
10127.541016
10165.912109
10185.129883
10166.269531
10138.822266
10128.634766
10118.571289
10114.677734
10124.814453
10140.351562
10127.401367
10094.009766
10103.125977
10120.548828
10146.548828
10194.260742
10219.236328
10214.367188
10198.356445
10228.592773
10236.708008
10290.175781
10318.127930
10317.521484
10296.291992
10289.375000
10255.115234
10247.250977
10257.420898
10263.498047
10232.796875
10208.200195
10207.309570
10216.216797
10236.759766
10236.333008
10217.223633
10195.018555
10145.897461
10133.771484
10169.577148
10182.671875
10183.617188
10198.569336
10201.673828
10194.760742
10183.247070
10199.431641
10200.122070
10181.942383
10169.979492
10186.260742
10197.408203
10214.335938
10244.139648
10258.400391
10242.115234
10223.322266
10216.075195
10214.305664
10230.240234
10227.371094
10206.374023
10186.806641
10170.534180
10177.144531
10192.528320
10191.291016
10226.635742
10191.849609
10189.246094
10203.786133
10211.873047
10203.261719
10193.259766
10197.922852
10208.258789
10254.667969
10247.545898
10210.406250
10170.657227
10174.370117
10188.722656
10204.593750
10242.792969
10256.247070
10247.137695
10234.393555
10234.564453
10249.165039
10276.138672
10288.582031
10285.288086
10245.170898
10280.177734
10234.906250
10194.863281
10228.378906
10208.332031
10147.125977
10142.493164
10176.373047
10165.357422
10170.156250
10192.206055
10169.118164
10110.457031
10070.609375
10056.729492
10084.729492
10063.540039
10102.006836
10114.468750
10110.689453
10134.298828
10169.650391
10183.117188
10186.418945
10183.893555
10220.262695
10206.267578
10173.656250
10166.176758
10165.710938
10163.350586
10161.730469
10117.499023
10097.412109
10078.406250
10096.610352
10093.739258
10073.904297
10079.602539
10102.953125
10114.254883
10121.216797
10140.207031
10139.408203
10162.615234
10149.373047
10186.788086
10164.434570
10119.510742
10077.138672
10078.886719
10080.392578
10097.048828
10129.582031
10113.077148
10149.827148
10162.382812
10142.249023
10123.015625
10122.519531
10098.333008
10079.844727
10109.501953
10140.083984
10143.227539
10140.240234
10158.252930
10180.800781
10147.112305
10123.436523
10134.801758
10147.078125
10164.777344
10189.712891
10234.797852
10250.623047
10225.693359
10223.062500
10243.323242
10217.239258
10185.693359
10167.063477
10133.297852
10123.836914
10145.267578
10190.563477
10170.661133
10161.895508
10162.898438
10175.740234
10152.766602
10186.330078
10203.028320
10151.310547
10124.122070
10098.946289
10129.223633
10124.950195
10092.726562
10123.332031
10126.135742
10100.482422
10093.502930
10105.845703
10107.243164
10099.257812
10151.416016
10128.603516
10084.444336
10065.996094
10052.108398
10031.774414
10061.068359
10104.483398
10092.384766
10111.966797
10090.905273
10051.642578
10039.575195
10021.458984
10027.600586
10026.732422
10039.612305
10081.642578
10042.097656
9995.273438
9967.795898
9977.111328
9978.509766
9990.790039
10011.395508
10048.237305
10018.447266
9990.984375
9981.428711
10001.039062
10027.021484
10017.699219
10033.132812
10109.726562
10113.584961
10086.823242
10096.665039
10098.170898
10045.101562
10012.541992
10007.828125
10026.532227
9961.424805
9925.003906
9924.074219
9974.205078
9968.413086
9994.180664
10058.037109
10059.147461
10037.834961
10033.606445
10049.269531
10044.029297
10097.788086
10164.874023
10165.232422
10108.861328
10044.130859
10044.083984
10036.469727
10046.339844
10094.130859
10079.705078
10048.124023
10014.862305
9998.191406
9989.887695
9995.886719
10037.902344
10099.645508
10085.196289
10028.563477
10004.386719
10015.689453
10006.120117
10032.523438
10068.230469
10096.782227
10130.863281
10092.406250
10069.375977
10046.747070
10028.861328
10001.686523
9978.343750
10011.541016
10008.036133
10011.389648
10046.931641
10084.322266
10042.087891
10000.593750
9962.964844
9953.509766
9988.569336
10016.759766
10027.458984
10018.130859
9989.733398
9991.971680
10028.989258
10023.309570
10013.763672
10039.583984
10040.346680
10000.173828
9985.939453
9979.778320
9989.268555
9981.029297
10000.287109
9986.589844
9966.496094
9939.669922
9940.225586
9947.649414
9971.535156
10013.837891
10027.396484
10012.003906
9964.817383
9923.207031
9917.284180
9929.518555
9954.073242
10000.029297
10028.218750
10050.250977
10095.304688
10175.792969
10220.030273
10130.225586
10089.079102
10077.817383
10139.157227
10124.849609
10130.323242
10113.869141
10126.129883
10110.166016
10060.684570
10052.113281
10057.821289
10095.583008
10041.441406
10002.278320
10016.914062
10030.433594
10041.456055
9995.755859
9982.314453
10001.702148
10001.139648
9981.437500
9992.751953
10027.563477
10002.695312
9928.430664
9896.952148
9893.234375
9911.942383
9923.377930
9932.204102
9951.311523
10020.449219
9974.501953
9941.166016
9939.734375
9953.741211
9956.991211
9966.041992
9973.572266
10011.726562
10024.572266
9973.379883
9931.469727
9932.163086
9935.387695
9926.796875
9923.178711
9983.865234
10017.713867
10046.071289
10042.260742
10059.581055
10020.043945
9989.931641
10039.430664
10006.511719
9976.067383
9944.084961
9930.203125
9941.101562
9970.783203
9987.028320
10040.967773
10091.234375
10094.643555
10107.033203
10112.513672
10075.844727
10095.072266
10069.883789
10024.245117
9985.297852
9988.058594
9977.059570
10000.278320
10004.138672
10043.371094
10035.324219
10013.493164
10002.588867
9991.868164
10003.873047
10050.565430
10028.472656
10017.062500
10017.310547
10038.245117
10028.677734
10022.132812
10059.127930
10026.767578
10010.340820
10010.961914
9998.094727
9999.956055
9998.232422
9992.891602
10001.459961
10037.297852
10088.585938
10096.210938
10063.696289
10050.355469
10046.891602
10030.641602
10007.363281
10004.901367
9996.604492
10012.052734
10054.659180
10124.765625
10085.034180
10046.640625
10051.358398
10088.920898
10071.408203
10053.795898
10076.905273
10107.842773
10105.748047
10121.799805
10126.041016
10089.977539
10064.555664
10023.110352
10007.282227
10009.585938
10031.202148
10053.043945
10075.581055
10071.044922
10128.451172
10126.760742
10073.355469
10050.159180
10039.934570
10036.333008
9979.741211
9990.176758
10022.936523
10035.153320
10067.521484
10055.707031
10017.434570
9988.573242
9985.964844
10031.740234
10038.797852
10048.285156
10084.008789
10031.954102
9953.578125
9937.144531
9978.735352
10000.674805
9983.622070
9966.094727
9943.834961
9967.511719
9938.700195
9890.000977
9903.314453
9924.896484
9957.525391
9967.958984
9969.748047
10024.823242
10052.712891
10029.559570
9998.941406
10019.604492
10019.580078
10006.344727
10030.570312
10016.056641
10045.653320
10039.552734
10046.254883
10079.547852
10114.473633
10067.540039
10042.758789
10048.348633
10067.926758
10077.791992
10051.262695
10041.218750
10035.338867
10066.742188
10060.006836
10025.822266
10031.835938
10038.191406
10057.044922
10026.288086
10028.028320
10079.175781
10074.097656
10060.429688
10054.913086
10046.728516
10055.596680
10041.505859
10050.846680
10089.385742
10092.004883
10066.272461
10051.893555
10029.224609
10020.842773
10013.791992
9992.231445
9975.061523
10040.677734
10035.791992
9989.524414
9955.816406
9970.604492
9959.606445
9989.360352
10053.107422
10027.883789
10019.340820
9996.359375
9974.820312
9988.356445
9992.838867
10019.012695
10015.603516
10027.378906
10024.007812
10046.444336
10099.063477
10063.196289
10068.839844
10077.269531
10072.580078
10058.361328
10021.648438
10016.534180
10063.375977
10053.744141
10028.314453
10022.721680
10009.000000
10014.138672
9985.826172
9998.601562
10011.498047
10017.542969
10035.862305
10030.025391
10007.428711
9991.272461
10061.344727
10063.348633
10057.769531
10006.307617
9968.484375
9940.618164
9935.033203
9927.215820
9932.520508
9988.675781
10056.217773
10030.983398
9996.834961
10006.161133
10008.278320
10011.681641
10040.367188
10021.452148
9988.497070
9954.612305
9948.784180
9956.625977
9935.544922
9970.016602
10002.794922
10020.488281
10045.966797
10036.454102
10031.286133
10069.900391
10023.288086
9995.159180
9973.646484
9948.325195
9959.862305
9975.182617
10005.661133
10035.212891
10083.266602
10089.323242
10072.265625
10050.114258
10046.711914
10052.500977
10023.718750
10011.985352
10020.431641
10106.602539
10062.424805
10040.088867
10026.582031
10039.735352
10023.374023
10021.908203
10032.275391
10091.361328
10141.037109
10086.462891
10021.192383
10000.309570
9990.874023
9989.127930
9951.203125
9942.750977
9934.208984
9947.437500
9906.916016
9919.979492
9935.350586
9926.142578
9928.028320
9915.418945
9893.482422
9916.000000
9902.864258
9885.585938
9873.797852
9885.524414
9916.736328
9971.146484
10038.595703
10028.271484
10000.017578
9970.307617
9982.692383
9998.434570
10023.582031
10027.166016
10023.418945
9999.323242
9997.351562
10000.843750
10031.819336
10083.564453
10103.205078
10212.708984
10201.128906
10160.488281
10137.136719
10152.045898
10096.764648
10054.898438
10021.101562
10048.877930
10079.898438
10019.567383
9970.950195
9972.249023
9959.057617
9989.771484
10007.818359
9987.490234
10038.297852
9987.438477
9956.880859
9948.069336
9938.474609
9937.675781
9919.887695
9935.063477
9918.514648
9917.552734
9978.378906
9965.218750
9945.740234
9931.589844
9946.541992
9984.603516
9968.045898
9950.073242
9946.638672
9937.864258
9940.962891
9969.125000
9994.970703
10018.913086
10044.031250
10015.272461
9980.236328
9964.378906
9943.982422
9934.367188
9971.487305
9993.038086
9972.790039
9969.754883
9938.632812
9916.482422
9913.647461
9938.416992
9945.376953
9986.690430
10019.076172
10018.792969
10010.631836
10027.004883
10026.725586
10029.186523
10011.935547
10045.398438
10090.688477
10036.195312
9969.169922
9914.903320
9903.680664
9902.708984
9921.231445
9966.184570
9960.267578
9989.069336
10018.582031
10059.853516
10120.726562
10116.208008
10093.854492
10074.476562
10110.869141
10106.712891
10017.692383
9948.815430
9938.544922
9941.405273
9928.850586
9917.507812
9928.281250
9937.095703
9934.567383
9946.598633
9997.653320
10038.558594
10056.522461
10085.591797
10076.325195
```
