## Supplementary material for "Functional connectivity across the human subcortical auditory system using an autoregressive matrix-Gaussian copula graphical model approach with partial correlations": Code: roi-14_mean_ts.txt

```
11784.659180
11682.708984
11658.030273
11642.001953
11589.318359
11587.639648
11526.291016
11432.528320
11378.220703
11345.323242
11369.583008
11356.070312
11332.028320
11255.168945
11226.810547
11194.523438
11211.417969
11257.195312
11218.969727
11246.943359
11292.426758
11351.553711
11398.310547
11404.166992
11429.558594
11450.300781
11465.910156
11464.423828
11498.277344
11439.168945
11446.099609
11432.968750
11452.727539
11419.738281
11431.857422
11476.662109
11494.760742
11515.405273
11531.512695
11554.938477
11549.185547
11559.576172
11469.332031
11443.596680
11348.695312
11341.708984
11316.071289
11289.321289
11274.524414
11229.105469
11237.256836
11261.340820
11290.189453
11246.382812
11215.825195
11176.292969
11141.413086
11166.763672
11246.718750
11295.951172
11282.523438
11264.189453
11251.512695
11263.764648
11231.452148
11216.292969
11220.114258
11228.752930
11221.599609
11253.155273
11288.385742
11315.323242
11312.707031
11337.226562
11294.202148
11276.031250
11281.270508
11288.149414
11299.604492
11301.454102
11270.569336
11271.858398
11309.461914
11326.416992
11317.486328
11283.743164
11288.990234
11350.790039
11404.824219
11483.204102
11487.277344
11446.940430
11448.545898
11430.428711
11469.975586
11478.667969
11352.986328
11306.803711
11287.395508
11274.347656
11237.517578
11213.422852
11252.358398
11268.116211
11266.196289
11222.365234
11132.775391
11143.951172
11236.588867
11310.545898
11300.497070
11254.274414
11181.862305
11142.472656
11156.833008
11183.125000
11209.033203
11192.181641
11217.156250
11219.028320
11293.493164
11369.949219
11400.993164
11443.510742
11475.093750
11495.272461
11489.413086
11487.159180
11537.740234
11437.246094
11405.889648
11343.317383
11271.237305
11250.569336
11237.096680
11241.636719
11220.475586
11190.140625
11199.307617
11208.267578
11352.360352
11453.368164
11491.553711
11453.229492
11359.672852
11306.980469
11279.454102
11296.160156
11286.120117
11293.946289
11280.283203
11270.879883
11281.800781
11339.651367
11328.905273
11320.719727
11320.031250
11298.969727
11264.763672
11329.895508
11382.807617
11427.310547
11401.096680
11384.186523
11361.231445
11308.470703
11322.125977
11362.749023
11327.463867
11311.944336
11330.989258
11331.013672
11372.739258
11409.147461
11389.165039
11367.030273
11324.641602
11315.190430
11270.853516
11245.229492
11243.949219
11237.791992
11293.538086
11308.416992
11318.662109
11364.145508
11390.760742
11384.242188
11343.583008
11349.000977
11400.598633
11429.049805
11416.200195
11395.548828
11384.557617
11411.368164
11419.383789
11412.955078
11360.128906
11368.353516
11307.257812
11279.946289
11277.724609
11385.662109
11489.120117
11485.448242
11449.597656
11347.168945
11281.311523
11327.216797
11412.929688
11574.969727
11502.708008
11553.521484
11503.000000
11372.522461
11344.798828
11295.445312
11247.585938
11223.539062
11197.933594
11184.916016
11285.644531
11351.391602
11364.879883
11358.421875
11306.838867
11273.056641
11272.536133
11236.583008
11266.109375
11327.764648
11322.175781
11291.177734
11279.743164
11295.195312
11324.911133
11361.945312
11421.445312
11447.893555
11394.999023
11369.015625
11302.792969
11254.130859
11259.185547
11265.567383
11273.641602
11298.247070
11260.358398
11229.489258
11219.964844
11239.085938
11253.516602
11209.797852
11204.084961
11234.526367
11292.550781
11322.230469
11314.125977
11337.486328
11341.483398
11339.964844
11302.239258
11251.893555
11215.280273
11238.442383
11346.792969
11456.356445
11480.845703
11445.787109
11368.657227
11343.648438
11334.045898
11285.854492
11206.778320
11193.845703
11217.764648
11236.488281
11158.225586
11140.489258
11143.125000
11178.371094
11264.519531
11367.756836
11401.941406
11423.498047
11456.269531
11454.155273
11523.239258
11513.414062
11482.000977
11484.426758
11451.541992
11441.463867
11470.250000
11505.081055
11511.241211
11538.918945
11520.395508
11570.516602
11529.994141
11432.346680
11360.830078
11351.935547
11389.667969
11464.875000
11526.433594
11484.693359
11431.896484
11421.285156
11384.582031
11349.452148
11362.758789
11321.960938
11266.119141
11219.899414
11215.196289
11133.327148
11110.831055
11207.711914
11295.941406
11295.738281
11212.182617
11107.502930
10962.996094
10921.973633
11099.116211
11218.323242
11296.552734
11254.136719
11187.453125
11172.586914
11121.417969
11122.894531
11098.714844
11081.820312
11080.647461
11032.904297
11016.361328
11002.140625
10961.151367
10925.602539
10936.251953
11033.360352
11101.306641
11085.927734
11046.166016
11071.071289
11090.397461
11065.270508
11065.291016
11055.026367
11200.470703
11393.250000
11384.722656
11372.257812
11276.985352
11162.792969
11196.454102
11290.662109
11338.144531
11281.497070
11211.774414
11158.427734
11103.131836
11012.853516
10993.951172
11081.243164
11122.904297
11090.192383
10982.700195
10925.949219
10924.250000
11101.281250
11311.422852
11427.859375
11404.281250
11248.991211
11115.094727
11067.597656
11191.425781
11282.139648
11302.797852
11218.564453
11140.979492
11021.014648
10983.023438
11129.357422
11278.276367
11328.503906
11280.297852
11202.317383
11095.436523
11030.848633
11065.617188
11151.081055
11251.241211
11275.334961
11355.804688
11364.848633
11346.480469
11391.795898
11400.065430
11304.446289
11240.568359
11134.086914
11049.385742
11014.894531
11053.184570
11167.637695
11192.323242
11099.789062
10953.588867
10887.236328
10932.436523
11050.597656
11126.202148
11130.061523
11041.679688
10941.421875
10907.103516
10913.893555
11000.433594
11147.200195
11276.486328
11314.728516
11238.156250
11126.545898
11013.463867
10969.006836
10998.566406
11016.327148
11020.953125
11061.825195
11095.035156
11115.757812
11210.283203
11245.548828
11302.531250
11234.611328
11109.447266
11007.337891
10991.707031
10994.156250
10988.863281
10995.707031
11091.919922
11203.035156
11401.457031
11443.842773
11461.539062
11393.534180
11335.745117
11318.611328
11377.254883
11387.939453
11393.735352
11377.648438
11339.366211
11275.252930
11256.743164
11156.122070
11136.199219
11168.622070
11130.718750
11117.072266
11174.754883
11152.603516
11124.596680
11060.117188
11020.487305
10964.673828
10997.506836
11099.729492
11188.773438
11224.256836
11224.291016
11148.187500
11062.251953
11050.742188
10986.171875
10951.046875
10994.879883
11038.956055
11160.070312
11183.010742
11111.211914
11043.385742
10977.845703
10908.277344
10900.562500
11075.790039
11187.893555
11255.820312
11221.385742
11096.989258
10943.524414
10899.668945
10966.833984
11064.588867
11204.124023
11330.458008
11344.567383
11365.179688
11360.458984
11211.592773
11149.115234
11146.908203
11116.259766
11078.683594
11013.660156
10953.033203
10903.337891
10882.021484
10924.128906
11099.502930
11273.488281
11326.180664
11277.929688
11160.510742
11078.618164
10999.100586
11065.083984
11092.451172
11041.671875
11031.719727
11115.185547
11207.887695
11271.251953
11210.794922
11106.697266
11125.035156
11189.562500
11215.396484
11221.745117
11192.426758
11143.079102
11125.454102
11138.819336
11107.824219
11059.869141
10989.890625
10996.045898
11031.008789
11062.091797
11077.707031
11071.330078
11092.979492
11101.692383
11126.082031
11103.788086
11156.668945
11159.337891
11161.988281
11149.034180
11141.782227
11143.742188
11132.756836
11111.810547
11117.454102
11115.899414
11155.608398
11192.971680
11212.220703
11210.948242
11214.499023
11247.110352
11262.398438
11297.922852
11292.396484
11335.684570
11382.498047
11366.456055
11263.637695
11182.608398
11080.981445
11070.780273
11159.438477
11193.594727
11167.577148
11138.070312
11210.996094
11254.649414
11290.131836
11263.061523
11248.744141
11202.642578
11181.154297
11153.365234
11149.849609
11120.923828
11131.743164
11189.649414
11238.884766
11257.735352
11234.358398
11196.105469
11142.251953
11131.569336
11183.301758
11186.391602
11199.362305
11192.390625
11187.871094
11097.904297
11041.100586
11051.934570
11053.214844
11042.196289
11080.333008
11118.845703
11080.916016
11062.346680
11069.774414
11079.795898
11069.301758
11009.066406
10951.850586
10957.432617
11045.734375
11117.164062
11156.094727
11136.100586
11136.539062
11087.000977
11072.735352
11103.035156
11092.768555
11087.527344
11047.744141
10997.463867
10996.508789
11072.855469
11076.954102
11074.775391
11114.305664
11129.356445
11214.070312
11260.809570
11252.634766
11214.240234
11159.274414
11060.446289
11060.351562
11043.356445
11051.168945
11082.948242
11092.044922
11111.500977
11160.297852
11187.447266
11143.667969
11072.402344
11025.687500
10965.272461
10975.265625
11073.705078
11198.694336
11225.458984
11230.457031
11188.231445
11134.777344
11079.537109
11049.335938
11044.211914
11105.020508
11138.452148
11172.055664
11167.965820
11063.122070
10972.152344
10907.556641
10957.813477
11099.016602
11244.775391
11318.080078
11286.911133
11218.562500
11150.939453
11104.557617
11125.316406
11107.756836
11108.101562
11132.166016
11100.271484
11076.996094
11051.815430
11047.541992
11028.242188
10994.342773
11022.441406
11012.382812
11106.458008
11137.212891
11125.150391
11070.956055
10996.744141
11015.625000
10978.828125
10938.152344
11017.375977
11153.021484
11241.318359
11257.970703
11177.046875
11096.503906
11035.924805
11000.779297
11040.608398
11048.603516
11025.613281
11021.059570
11022.743164
11023.150391
10973.777344
10986.948242
11076.574219
11121.010742
11170.325195
11139.168945
11090.342773
10996.472656
10983.051758
11106.533203
11179.297852
11228.589844
11193.953125
11177.154297
11092.305664
11026.917969
11058.553711
11163.383789
11211.023438
11196.484375
11143.334961
11089.296875
11099.412109
11092.182617
11093.431641
11048.276367
11027.136719
11033.983398
11029.743164
11088.029297
11163.436523
11193.750000
11219.717773
11196.209961
11054.016602
10987.161133
10908.657227
10959.759766
11094.499023
11197.209961
11294.688477
11272.980469
11163.703125
11020.166016
10899.386719
10863.985352
10884.494141
11004.958984
11130.871094
11257.307617
11298.790039
11237.784180
11170.128906
11151.908203
11129.117188
11102.673828
11013.539062
11010.815430
11028.904297
10961.878906
10922.008789
10906.588867
10904.797852
10900.306641
10941.866211
10932.407227
10939.107422
10935.125977
10894.825195
10887.445312
10851.767578
10903.265625
11003.418945
11108.487305
11187.718750
11226.541016
11260.516602
11269.470703
11290.483398
11335.304688
11354.743164
11380.014648
11372.959961
11311.445312
11242.189453
11247.070312
11251.224609
11264.388672
11237.903320
11191.541016
11143.224609
11103.337891
11107.418945
11084.778320
11035.166016
11061.733398
11084.341797
11082.342773
11028.499023
10977.965820
10941.859375
10885.733398
10948.639648
11023.728516
11074.217773
11021.933594
10971.015625
10924.448242
10871.767578
10913.915039
10916.948242
10871.592773
10864.441406
10819.141602
10866.920898
11013.014648
11144.461914
11141.843750
11062.036133
10977.422852
10937.015625
10887.666992
10811.076172
10851.114258
10966.812500
11065.091797
11105.602539
11078.770508
11033.637695
11068.732422
11045.660156
11024.923828
11084.511719
11042.996094
10990.344727
10923.978516
10949.859375
11003.348633
11033.825195
10992.583984
10922.750000
10873.869141
10865.010742
10940.606445
11069.371094
11207.692383
11216.043945
11172.899414
11161.922852
11141.276367
11170.805664
11162.470703
11106.035156
11097.823242
11098.966797
11068.159180
11033.066406
10960.593750
10885.922852
10819.005859
10822.743164
10851.778320
10955.215820
11103.532227
11230.668945
11227.381836
11266.050781
11204.405273
11149.782227
11358.807617
11343.782227
11352.688477
11252.958984
11179.500977
11082.718750
11052.785156
11025.133789
10968.405273
11016.904297
10994.737305
11041.488281
11065.194336
11114.962891
11158.953125
11102.855469
11118.291016
```
