## Supplementary material for "Functional connectivity across the human subcortical auditory system using an autoregressive matrix-Gaussian copula graphical model approach with partial correlations": Code: roi-15_mean_ts.txt

```
10915.924805
10819.750977
10806.379883
10796.534180
10763.726562
10762.281250
10798.281250
10809.373047
10793.086914
10791.742188
10762.472656
10731.988281
10712.489258
10669.672852
10688.364258
10682.275391
10640.133789
10615.291016
10566.301758
10581.926758
10608.034180
10614.234375
10617.635742
10624.024414
10626.436523
10617.572266
10629.508789
10643.204102
10664.972656
10664.151367
10674.736328
10689.574219
10695.072266
10702.234375
10710.005859
10704.858398
10690.301758
10681.334961
10702.016602
10691.851562
10705.581055
10744.386719
10726.558594
10747.490234
10735.293945
10733.416016
10713.561523
10670.628906
10663.415039
10637.489258
10640.333984
10662.173828
10666.458984
10629.050781
10579.688477
10557.377930
10546.348633
10531.166992
10543.059570
10546.879883
10550.823242
10558.717773
10545.149414
10537.228516
10532.090820
10481.892578
10449.673828
10435.017578
10440.952148
10459.913086
10467.225586
10439.053711
10406.738281
10413.387695
10426.325195
10448.797852
10464.187500
10442.398438
10415.550781
10423.006836
10443.452148
10487.734375
10485.451172
10488.895508
10528.647461
10541.490234
10564.162109
10639.765625
10656.877930
10638.840820
10653.669922
10650.755859
10662.667969
10676.186523
10692.426758
10674.578125
10580.495117
10520.248047
10512.083008
10541.542969
10520.292969
10536.089844
10536.575195
10489.082031
10444.064453
10443.507812
10424.525391
10433.405273
10459.348633
10448.630859
10420.917969
10427.781250
10471.346680
10472.236328
10474.522461
10469.229492
10464.964844
10475.327148
10492.212891
10493.876953
10522.648438
10532.075195
10494.104492
10478.512695
10472.590820
10481.225586
10454.951172
10466.877930
10465.817383
10446.272461
10414.433594
10415.696289
10442.708008
10463.885742
10496.167969
10525.892578
10518.932617
10509.745117
10533.670898
10531.292969
10569.024414
10585.285156
10581.541016
10557.545898
10557.356445
10562.287109
10568.410156
10589.911133
10615.835938
10597.795898
10576.457031
10571.752930
10570.680664
10590.039062
10583.934570
10571.686523
10560.321289
10515.279297
10506.851562
10522.749023
10521.344727
10492.249023
10489.623047
10512.230469
10499.059570
10472.883789
10508.066406
10499.563477
10490.187500
10504.617188
10527.901367
10553.431641
10575.129883
10598.120117
10627.919922
10604.259766
10593.448242
10592.373047
10572.682617
10581.516602
10569.828125
10535.883789
10500.189453
10472.362305
10503.017578
10525.824219
10534.850586
10584.126953
10558.191406
10564.491211
10579.221680
10599.219727
10585.942383
10574.634766
10574.453125
10577.302734
10617.951172
10607.650391
10552.062500
10517.879883
10533.708008
10556.310547
10587.750977
10624.906250
10637.703125
10603.438477
10592.909180
10582.657227
10606.694336
10627.577148
10648.462891
10622.754883
10568.841797
10575.016602
10537.803711
10511.118164
10540.970703
10512.054688
10447.489258
10454.216797
10498.845703
10498.890625
10496.114258
10509.083984
10485.376953
10442.827148
10391.788086
10379.182617
10396.646484
10398.000000
10443.729492
10456.942383
10473.503906
10506.732422
10545.737305
10552.892578
10554.057617
10532.750977
10563.571289
10561.217773
10534.887695
10514.746094
10487.216797
10469.749023
10455.798828
10443.543945
10431.847656
10420.843750
10444.347656
10435.250000
10415.067383
10428.791016
10465.334961
10479.112305
10489.255859
10486.009766
10505.038086
10516.297852
10505.004883
10535.667969
10501.888672
10463.659180
10419.860352
10413.953125
10411.592773
10435.324219
10483.308594
10502.242188
10549.771484
10551.019531
10502.631836
10474.494141
10487.307617
10468.335938
10443.265625
10471.660156
10499.565430
10492.355469
10492.513672
10515.246094
10555.360352
10552.105469
10520.570312
10534.404297
10544.468750
10567.338867
10596.129883
10626.160156
10609.182617
10555.008789
10550.151367
10572.040039
10550.166016
10532.287109
10538.910156
10516.704102
10529.356445
10544.224609
10576.836914
10562.290039
10544.499023
10538.372070
10554.138672
10512.758789
10531.580078
10531.643555
10488.175781
10464.143555
10444.083008
10492.506836
10489.317383
10452.449219
10463.110352
10432.416016
10387.432617
10382.924805
10425.251953
10423.855469
10415.221680
10449.593750
10433.250977
10399.150391
10404.323242
10391.494141
10371.539062
10400.783203
10459.795898
10431.510742
10456.336914
10450.196289
10419.432617
10397.619141
10385.803711
10398.121094
10387.248047
10396.715820
10430.219727
10375.513672
10324.791992
10309.174805
10332.611328
10334.162109
10325.926758
10331.423828
10363.332031
10328.846680
10316.320312
10316.519531
10359.582031
10368.702148
10346.591797
10346.808594
10405.239258
10400.001953
10368.364258
10381.097656
10421.704102
10395.380859
10373.886719
10374.554688
10379.510742
10303.349609
10265.384766
10284.181641
10334.821289
10313.522461
10322.323242
10384.190430
10399.711914
10374.007812
10365.248047
10388.143555
10380.740234
10428.440430
10507.663086
10481.847656
10409.340820
10347.154297
10385.211914
10382.347656
10390.515625
10433.474609
10431.424805
10410.818359
10385.752930
10358.780273
10347.815430
10363.295898
10406.202148
10457.733398
10426.146484
10361.536133
10359.355469
10390.368164
10390.098633
10429.834961
10452.914062
10477.348633
10501.100586
10466.666992
10432.376953
10428.564453
10408.768555
10366.851562
10350.138672
10400.577148
10398.322266
10373.763672
10379.616211
10398.166016
10350.623047
10301.170898
10268.486328
10268.394531
10308.552734
10318.737305
10334.462891
10339.045898
10320.646484
10294.341797
10355.020508
10361.125000
10357.461914
10370.836914
10369.246094
10302.993164
10265.807617
10286.965820
10298.300781
10275.440430
10310.780273
10298.355469
10281.811523
10277.107422
10298.875977
10312.780273
10322.097656
10337.329102
10352.617188
10327.798828
10292.192383
10275.892578
10282.948242
10296.386719
10307.488281
10360.236328
10393.919922
10436.581055
10483.710938
10542.491211
10566.631836
10480.249023
10449.124023
10448.288086
10512.765625
10503.939453
10504.141602
10490.629883
10489.891602
10472.806641
10411.073242
10366.789062
10367.617188
10441.878906
10407.083984
10390.547852
10398.452148
10403.747070
10381.805664
10316.134766
10289.067383
10312.508789
10328.182617
10321.606445
10311.462891
10330.694336
10301.427734
10265.848633
10228.084961
10214.825195
10228.224609
10239.848633
10243.804688
10249.017578
10311.008789
10287.062500
10273.263672
10250.580078
10249.529297
10259.533203
10275.248047
10289.571289
10334.607422
10360.288086
10307.201172
10273.616211
10278.024414
10276.874023
10284.930664
10265.468750
10273.542969
10285.549805
10304.825195
10298.565430
10332.252930
10313.479492
10283.973633
10320.566406
10277.874023
10240.788086
10235.121094
10222.719727
10230.713867
10255.321289
10258.568359
10320.930664
10346.473633
10339.467773
10358.825195
10386.945312
10369.167969
10396.434570
10366.089844
10305.532227
10287.051758
10319.818359
10320.836914
10368.961914
10377.627930
10396.559570
10388.810547
10363.335938
10339.494141
10309.015625
10304.668945
10364.875977
10350.787109
10340.578125
10350.594727
10379.310547
10362.527344
10347.291016
10382.370117
10354.677734
10333.853516
10321.753906
10312.169922
10328.960938
10335.435547
10333.446289
10326.962891
10349.137695
10414.972656
10431.184570
10409.236328
10405.227539
10387.992188
10362.673828
10332.905273
10346.453125
10326.510742
10336.676758
10368.236328
10438.863281
10412.706055
10372.250977
10381.154297
10405.761719
10383.046875
10375.749023
10409.458984
10451.672852
10447.720703
10460.772461
10456.458008
10417.768555
10398.148438
10364.677734
10372.096680
10374.950195
10382.615234
10396.080078
10424.870117
10423.791016
10485.017578
10454.517578
10399.971680
10386.772461
10393.479492
10389.227539
10332.875977
10346.125000
10380.683594
10395.782227
10433.115234
10408.349609
10382.770508
10371.331055
10363.749023
10375.197266
10390.402344
10395.550781
10411.815430
10348.214844
10298.727539
10309.233398
10359.189453
10367.215820
10330.339844
10321.248047
10298.958008
10310.994141
10290.992188
10256.233398
10253.745117
10252.293945
10288.175781
10289.235352
10308.102539
10359.378906
10390.020508
10345.074219
10304.976562
10334.229492
10339.092773
10324.129883
10335.308594
10324.850586
10360.532227
10354.364258
10365.338867
10405.444336
10454.370117
10405.159180
10372.304688
10373.539062
10403.577148
10416.315430
10376.993164
10379.973633
10376.893555
10412.889648
10391.154297
10370.575195
10347.669922
10358.046875
10380.345703
10344.212891
10335.882812
10391.820312
10394.194336
10377.478516
10363.747070
10337.446289
10325.380859
10316.706055
10340.362305
10398.699219
10420.525391
10368.473633
10322.753906
10314.152344
10315.421875
10318.987305
10318.211914
10307.276367
10361.026367
10349.763672
10305.970703
10294.883789
10328.783203
10291.532227
10316.018555
10385.132812
10378.875977
10361.073242
10335.509766
10308.266602
10280.956055
10294.196289
10319.873047
10332.126953
10360.634766
10361.426758
10376.355469
10421.697266
10392.963867
10392.005859
10390.329102
10397.781250
10405.298828
10371.637695
10349.458984
10383.698242
10366.958984
10319.818359
10307.917969
10318.993164
10335.364258
10314.632812
10351.859375
10380.253906
10392.422852
10401.140625
10392.404297
10354.681641
10344.347656
10404.403320
10399.450195
10380.038086
10320.343750
10300.103516
10258.925781
10257.233398
10243.729492
10264.261719
10307.707031
10379.813477
10356.516602
10341.501953
10359.096680
10337.421875
10344.202148
10381.201172
10365.275391
10321.397461
10270.601562
10277.751953
10302.479492
10262.898438
10286.797852
10303.172852
10311.283203
10357.946289
10379.342773
10386.068359
10426.583984
10382.606445
10345.941406
10319.172852
10306.476562
10320.843750
10320.396484
10328.449219
10352.843750
10394.354492
10398.630859
10370.598633
10350.451172
10338.064453
10340.987305
10323.746094
10342.041992
10363.977539
10453.298828
10406.829102
10370.768555
10386.475586
10406.232422
10362.028320
10343.922852
10357.287109
10436.379883
10487.326172
10419.022461
10355.622070
10317.275391
10302.046875
10313.104492
10274.327148
10272.238281
10255.033203
10274.277344
10234.987305
10254.640625
10302.981445
10285.701172
10283.336914
10263.720703
10220.377930
10235.803711
10230.405273
10193.569336
10163.992188
10198.226562
10237.408203
10299.927734
10367.401367
10351.306641
10323.053711
10302.532227
10321.879883
10352.755859
10369.309570
10379.788086
10385.745117
10380.946289
10386.325195
10389.282227
10424.186523
10465.926758
10470.677734
10568.938477
10546.021484
10499.880859
10456.703125
10474.986328
10438.823242
10398.089844
10369.629883
10407.849609
10428.549805
10360.468750
10303.352539
10340.473633
10328.679688
10314.464844
10327.646484
10310.041016
10361.616211
10328.197266
10308.102539
10298.074219
10301.569336
10263.927734
10230.513672
10257.236328
10254.399414
10248.663086
10323.774414
10307.645508
10289.309570
10286.161133
10315.886719
10355.215820
10325.986328
10265.027344
10238.740234
10236.423828
10258.681641
10289.833984
10311.008789
10340.864258
10364.201172
10331.089844
10295.080078
10285.083008
10296.220703
10298.381836
10323.133789
10330.982422
10296.617188
10277.359375
10233.444336
10222.315430
10242.800781
10286.555664
10298.117188
10330.904297
10378.683594
10403.559570
10399.916016
10409.556641
10420.289062
10406.910156
10399.297852
10415.307617
10431.678711
10375.880859
10309.935547
10236.435547
10216.125000
10231.083984
10249.412109
10287.403320
10273.156250
10317.268555
10370.877930
10416.021484
10476.969727
10478.793945
10437.800781
10414.117188
10421.207031
10433.809570
10391.428711
10298.927734
10301.708984
10269.230469
10217.833984
10206.048828
10229.391602
10232.244141
10248.792969
10272.836914
10328.569336
10373.024414
10408.434570
10433.383789
10416.994141
```
