## Supplementary material for "Functional connectivity across the human subcortical auditory system using an autoregressive matrix-Gaussian copula graphical model approach with partial correlations": Code: roi-00_mean_ts.txt

```
9518.950195
9462.371094
9404.383789
9397.252930
9361.056641
9336.382812
9324.928711
9305.134766
9286.979492
9301.407227
9313.223633
9328.473633
9341.119141
9347.203125
9352.446289
9358.395508
9358.026367
9335.723633
9351.650391
9388.424805
9377.213867
9383.697266
9394.843750
9374.125977
9372.024414
9378.333984
9352.307617
9371.692383
9386.195312
9381.214844
9405.443359
9400.356445
9393.314453
9412.501953
9389.788086
9382.547852
9377.208984
9355.209961
9357.073242
9358.440430
9346.908203
9371.570312
9373.358398
9373.753906
9401.527344
9412.910156
9421.437500
9463.371094
9461.730469
9444.874023
9453.514648
9434.458984
9397.206055
9418.687500
9477.978516
9481.307617
9465.043945
9478.004883
9490.553711
9502.820312
9526.740234
9533.077148
9525.938477
9434.784180
9393.146484
9401.206055
9394.123047
9339.740234
9305.285156
9276.596680
9268.066406
9221.560547
9197.470703
9180.347656
9188.167969
9183.233398
9183.383789
9172.486328
9187.658203
9188.728516
9199.038086
9199.028320
9201.826172
9209.856445
9194.785156
9206.222656
9219.410156
9217.684570
9214.833008
9202.931641
9194.203125
9213.910156
9195.073242
9178.702148
9185.109375
9189.209961
9188.993164
9196.998047
9245.551758
9281.414062
9277.289062
9276.568359
9270.171875
9265.107422
9262.096680
9251.042969
9257.392578
9253.343750
9249.433594
9253.910156
9275.678711
9306.050781
9331.016602
9324.214844
9313.794922
9294.962891
9285.932617
9287.916016
9280.945312
9273.041016
9289.117188
9322.307617
9336.728516
9366.386719
9388.795898
9412.299805
9400.777344
9401.826172
9410.904297
9411.741211
9408.565430
9412.481445
9397.952148
9402.728516
9407.105469
9400.432617
9397.739258
9415.367188
9421.505859
9432.020508
9425.541992
9406.588867
9411.837891
9401.058594
9407.746094
9409.645508
9384.214844
9393.089844
9404.470703
9414.938477
9421.764648
9450.346680
9431.653320
9438.460938
9444.855469
9464.040039
9435.557617
9429.595703
9421.734375
9376.920898
9362.366211
9374.404297
9362.027344
9389.481445
9385.656250
9370.107422
9372.879883
9384.803711
9376.987305
9387.825195
9400.588867
9408.599609
9419.661133
9421.340820
9394.937500
9392.800781
9371.205078
9378.659180
9388.974609
9376.456055
9375.529297
9381.503906
9408.933594
9408.021484
9416.836914
9435.063477
9431.445312
9432.507812
9431.530273
9400.688477
9416.168945
9437.728516
9453.192383
9446.537109
9457.578125
9433.119141
9422.052734
9412.829102
9379.353516
9378.272461
9381.430664
9362.919922
9347.930664
9350.706055
9311.386719
9293.148438
9288.534180
9313.041992
9314.698242
9334.253906
9310.765625
9307.584961
9308.137695
9308.655273
9284.263672
9290.467773
9290.538086
9280.246094
9314.846680
9318.189453
9332.343750
9330.194336
9336.112305
9336.311523
9346.658203
9343.588867
9366.996094
9360.696289
9355.930664
9374.020508
9387.185547
9376.246094
9388.215820
9385.156250
9373.218750
9386.554688
9384.309570
9394.680664
9402.849609
9401.450195
9393.189453
9405.062500
9402.958008
9421.269531
9409.016602
9400.826172
9396.052734
9392.479492
9395.813477
9425.299805
9440.593750
9430.905273
9429.785156
9418.180664
9417.647461
9435.749023
9446.501953
9436.871094
9437.145508
9436.240234
9427.961914
9434.050781
9446.980469
9433.773438
9433.410156
9423.759766
9427.609375
9430.844727
9434.491211
9442.423828
9420.227539
9409.622070
9410.448242
9406.615234
9424.580078
9418.658203
9464.151367
9476.486328
9498.697266
9510.117188
9512.397461
9496.426758
9494.102539
9480.521484
9477.795898
9453.525391
9455.398438
9451.941406
9435.821289
9438.346680
9425.409180
9427.757812
9433.149414
9413.257812
9368.973633
9344.600586
9334.332031
9315.924805
9307.216797
9310.767578
9322.944336
9320.929688
9340.706055
9332.111328
9324.357422
9333.103516
9333.641602
9314.711914
9325.805664
9335.634766
9330.754883
9335.523438
9347.506836
9329.957031
9333.173828
9324.899414
9313.920898
9335.327148
9356.493164
9354.564453
9360.204102
9375.708008
9373.446289
9395.705078
9405.991211
9384.400391
9395.476562
9377.454102
9381.062500
9396.203125
9399.125000
9389.576172
9386.076172
9371.676758
9366.084961
9382.804688
9385.708008
9393.502930
9409.402344
9414.837891
9424.189453
9439.881836
9442.164062
9446.158203
9443.431641
9436.122070
9425.388672
9427.342773
9390.492188
9373.444336
9379.906250
9369.834961
9375.767578
9354.599609
9347.731445
9330.050781
9329.383789
9330.634766
9348.224609
9355.340820
9346.101562
9349.869141
9367.240234
9359.226562
9354.094727
9357.815430
9354.318359
9378.733398
9368.343750
9348.172852
9353.301758
9354.060547
9321.343750
9323.638672
9311.286133
9308.057617
9325.468750
9315.066406
9318.685547
9307.416992
9306.172852
9315.474609
9309.414062
9310.685547
9339.320312
9340.286133
9333.069336
9332.569336
9320.018555
9310.068359
9309.402344
9288.083008
9292.811523
9304.198242
9318.446289
9321.000000
9323.265625
9328.682617
9320.041992
9331.329102
9347.948242
9337.300781
9337.515625
9354.481445
9331.814453
9361.557617
9369.987305
9355.821289
9345.647461
9345.279297
9340.899414
9349.696289
9351.943359
9352.504883
9347.453125
9324.372070
9337.296875
9332.681641
9300.613281
9293.297852
9286.459961
9235.983398
9223.423828
9221.910156
9217.327148
9212.647461
9186.994141
9183.723633
9163.756836
9151.449219
9158.284180
9160.938477
9150.583008
9147.128906
9150.263672
9155.219727
9182.262695
9214.031250
9237.103516
9246.887695
9259.538086
9260.433594
9240.685547
9245.449219
9261.283203
9264.329102
9262.314453
9265.269531
9260.354492
9264.984375
9288.956055
9297.788086
9294.568359
9299.076172
9312.813477
9320.001953
9302.792969
9293.969727
9282.685547
9274.735352
9267.357422
9271.526367
9277.235352
9281.780273
9291.204102
9312.333984
9310.108398
9285.076172
9273.678711
9262.375977
9255.318359
9259.468750
9226.093750
9223.217773
9239.392578
9237.145508
9219.078125
9209.170898
9220.289062
9209.912109
9235.089844
9247.423828
9250.325195
9264.944336
9264.490234
9260.216797
9255.574219
9269.756836
9276.543945
9291.756836
9292.510742
9314.298828
9329.695312
9336.650391
9343.046875
9350.452148
9352.473633
9340.350586
9355.333008
9336.949219
9333.980469
9335.680664
9338.292969
9337.560547
9343.952148
9358.384766
9367.103516
9349.876953
9330.155273
9308.530273
9318.448242
9325.719727
9333.569336
9352.541016
9337.226562
9348.855469
9368.461914
9360.935547
9341.888672
9331.955078
9320.041992
9297.310547
9289.093750
9265.742188
9225.639648
9230.057617
9230.833008
9226.535156
9226.996094
9220.952148
9225.313477
9235.622070
9255.330078
9254.196289
9276.168945
9277.264648
9283.758789
9290.216797
9298.944336
9297.889648
9300.852539
9307.528320
9296.801758
9297.443359
9315.568359
9334.705078
9367.599609
9398.298828
9411.321289
9407.020508
9386.369141
9393.351562
9390.697266
9352.569336
9352.048828
9358.829102
9342.503906
9345.938477
9336.955078
9320.269531
9324.856445
9290.691406
9294.495117
9284.336914
9283.124023
9299.065430
9302.808594
9309.598633
9293.423828
9293.434570
9288.370117
9275.267578
9264.071289
9275.471680
9271.569336
9278.758789
9286.252930
9267.162109
9274.538086
9284.308594
9293.183594
9298.183594
9315.302734
9328.979492
9327.064453
9341.795898
9324.322266
9350.463867
9349.029297
9347.437500
9338.760742
9336.444336
9325.625000
9327.443359
9336.469727
9341.587891
9349.578125
9372.716797
9384.300781
9354.230469
9364.139648
9355.749023
9358.625977
9354.008789
9346.219727
9342.061523
9341.024414
9330.041016
9328.353516
9323.638672
9324.407227
9326.738281
9361.845703
9387.759766
9371.303711
9346.536133
9346.475586
9356.583008
9336.892578
9298.091797
9260.567383
9259.563477
9229.009766
9205.128906
9176.362305
9181.726562
9180.611328
9170.298828
9182.132812
9194.353516
9178.733398
9143.929688
9099.148438
9085.745117
9071.054688
9072.753906
9071.643555
9086.650391
9099.191406
9062.789062
9072.593750
9104.676758
9125.387695
9116.623047
9121.672852
9124.979492
9128.888672
9126.611328
9136.484375
9124.398438
9099.485352
9088.892578
9103.800781
9157.130859
9181.443359
9173.314453
9146.078125
9150.162109
9141.662109
9155.531250
9157.565430
9145.259766
9120.102539
9132.558594
9141.051758
9117.157227
9113.997070
9130.513672
9153.229492
9170.244141
9147.562500
9129.720703
9134.160156
9147.311523
9132.202148
9148.129883
9141.229492
9115.783203
9106.311523
9130.691406
9145.289062
9131.051758
9153.713867
9197.193359
9165.519531
9132.242188
9130.041016
9130.540039
9090.313477
9040.907227
9014.527344
8986.085938
8972.777344
8962.375000
8963.935547
8934.827148
8938.415039
8964.486328
8966.421875
8949.461914
8927.116211
8929.326172
8948.528320
8924.119141
8945.905273
8967.177734
8972.958008
8959.493164
8955.750977
8967.214844
8986.074219
9002.117188
8994.995117
8977.402344
9000.396484
9031.222656
9043.917969
9038.822266
9046.226562
9059.493164
9094.536133
9138.109375
9157.660156
9174.310547
9192.143555
9196.883789
9204.638672
9231.052734
9253.207031
9259.037109
9264.340820
9264.720703
9272.907227
9284.328125
9261.635742
9245.149414
9244.092773
9251.981445
9249.889648
9258.436523
9285.024414
9276.321289
9295.918945
9295.206055
9319.182617
9339.806641
9322.509766
9335.362305
9358.968750
9361.709961
9367.507812
9364.690430
9375.296875
9362.696289
9368.315430
9352.618164
9330.545898
9329.393555
9324.505859
9334.545898
9321.247070
9337.940430
9341.930664
9325.133789
9301.784180
9317.073242
9317.458008
9327.977539
9340.881836
9335.527344
9342.677734
9340.521484
9337.898438
9322.091797
9293.787109
9286.313477
9292.925781
9276.020508
9292.269531
9298.530273
9296.411133
9304.960938
9298.142578
9294.370117
9289.564453
9280.316406
9276.044922
9270.038086
9273.691406
9266.614258
9267.480469
9274.632812
9272.887695
9282.963867
9301.271484
9287.873047
9301.517578
9309.675781
9320.121094
9328.845703
9315.234375
9301.842773
9277.950195
9301.989258
9307.265625
9335.220703
9320.321289
9314.590820
9295.766602
9302.454102
9277.525391
9297.771484
9298.221680
9294.171875
9293.078125
9296.326172
9285.390625
9298.708984
9308.396484
9325.125977
9304.637695
9305.506836
9285.906250
9279.861328
9255.836914
9257.124023
9257.482422
9271.905273
9311.810547
9308.722656
9288.564453
9301.025391
9282.407227
9280.613281
9284.484375
9289.507812
9289.331055
9313.979492
9313.525391
9306.059570
9314.262695
9328.333008
9337.154297
9338.358398
9327.390625
9325.463867
9307.256836
9313.497070
9294.325195
9288.215820
9288.677734
9283.212891
9289.269531
9269.511719
9284.250977
9317.920898
9306.492188
9319.432617
9315.331055
9314.186523
9294.099609
9317.739258
9303.971680
9313.101562
9312.453125
9311.657227
9293.857422
9286.310547
9269.208008
9274.699219
9268.610352
9274.119141
9296.112305
9323.915039
9301.604492
9330.817383
9336.791016
9305.480469
9326.949219
9385.797852
9372.660156
9364.888672
9387.364258
9353.509766
9293.871094
9237.034180
9183.477539
9143.820312
9110.787109
9082.807617
9044.493164
9023.793945
9034.180664
9050.219727
9050.082031
9026.036133
9026.328125
9037.229492
9045.029297
9044.799805
```
