## Supplementary material for "Functional connectivity across the human subcortical auditory system using an autoregressive matrix-Gaussian copula graphical model approach with partial correlations": Code: roi-01_mean_ts.txt

```
11411.671875
11266.532227
11145.600586
11110.622070
11086.125977
11082.275391
11073.750000
11048.398438
11010.816406
11038.394531
11049.070312
11089.007812
11143.623047
11133.325195
11096.602539
11148.025391
11181.884766
11123.967773
11170.595703
11175.683594
11166.020508
11124.424805
11143.667969
11103.207031
11061.754883
11130.935547
11072.374023
11098.325195
11111.584961
11078.858398
11145.521484
11137.337891
11102.618164
11187.416016
11117.140625
11091.803711
11102.908203
11030.755859
11085.161133
11111.574219
11111.613281
11137.244141
11139.705078
11206.244141
11219.729492
11239.004883
11159.416992
11237.434570
11212.549805
11189.832031
11210.735352
11216.159180
11155.540039
11105.503906
11168.907227
11085.530273
11076.140625
11198.175781
11237.613281
11320.067383
11333.688477
11419.670898
11348.324219
11246.232422
11114.086914
11070.060547
10982.065430
11007.786133
10933.766602
10944.149414
10872.457031
10851.333984
10806.352539
10786.643555
10843.817383
10802.047852
10849.548828
10695.605469
10724.916992
10809.643555
10887.102539
10852.495117
10797.140625
10782.198242
10924.852539
10872.904297
10858.937500
10848.555664
10880.539062
10860.630859
10883.286133
10876.163086
10891.035156
10909.162109
10943.419922
10880.150391
10814.013672
10949.180664
10969.697266
10992.789062
10961.201172
10992.180664
10957.722656
10926.035156
10967.000000
10951.889648
10960.884766
10918.055664
10923.381836
10973.788086
11076.384766
11011.817383
11028.736328
10964.290039
10916.049805
10964.442383
10930.226562
10976.279297
10944.584961
10929.615234
10946.645508
10980.590820
11034.334961
11107.500000
11125.656250
11118.909180
11109.967773
11172.196289
11172.429688
11169.329102
11115.249023
11141.179688
11155.925781
11130.069336
11191.469727
11133.639648
11111.685547
11197.018555
11179.814453
11178.460938
11184.276367
11180.888672
11114.317383
11149.052734
11152.101562
11144.720703
11093.324219
11120.271484
11172.792969
11192.179688
11108.464844
11188.495117
11177.687500
11224.193359
11197.897461
11232.824219
11153.113281
11104.731445
11127.680664
11097.150391
11059.566406
11144.196289
11080.483398
11107.639648
11148.139648
11086.925781
11088.613281
11091.178711
11064.772461
11066.580078
11018.138672
11065.303711
11089.775391
11090.662109
11066.666016
11086.337891
11101.472656
11084.600586
11039.349609
11174.967773
11117.321289
11122.727539
11147.127930
11159.012695
11141.226562
11092.977539
11066.535156
11080.518555
11072.147461
11054.416992
11098.757812
10952.368164
10948.733398
10929.509766
11020.921875
11082.728516
11023.145508
11035.888672
10917.750000
10921.404297
10959.746094
10998.184570
10954.007812
10960.865234
10964.250000
10933.648438
10910.109375
10910.881836
10953.826172
10959.249023
10884.542969
10854.626953
10881.419922
10917.630859
10891.939453
10849.026367
10898.673828
10838.083008
10907.404297
10951.070312
10902.880859
10936.723633
10899.961914
10894.618164
10949.158203
10984.271484
10954.947266
10960.492188
10995.768555
10999.039062
10987.683594
10965.942383
10977.060547
11022.236328
11051.065430
10993.416992
11025.452148
11024.367188
10958.662109
10984.035156
10947.044922
10997.394531
11049.294922
11090.729492
11002.555664
10986.428711
10984.753906
10975.076172
10984.419922
11022.735352
11033.338867
11120.008789
11082.389648
11082.244141
11106.512695
11075.464844
11080.747070
11038.592773
11020.319336
11064.459961
11113.939453
11115.895508
11134.047852
11123.039062
11088.271484
11102.381836
11095.659180
11126.535156
11104.415039
11058.580078
11039.653320
11069.507812
11056.143555
11041.618164
11039.657227
11119.120117
11084.540039
11127.238281
11178.985352
11159.701172
11101.439453
11093.511719
11013.849609
11031.935547
11071.881836
11088.220703
11033.946289
10974.696289
10898.044922
10929.356445
10860.238281
10908.650391
10907.333984
10831.673828
10850.355469
10872.000000
10798.188477
10815.263672
10762.978516
10775.408203
10826.792969
10824.530273
10806.921875
10852.856445
10820.997070
10807.413086
10804.872070
10763.564453
10803.640625
10822.009766
10868.957031
10723.104492
10814.682617
10791.627930
10826.482422
10846.907227
10876.574219
10846.919922
10850.370117
10901.500000
10850.400391
10885.317383
10948.819336
10821.499023
10884.833008
10899.736328
10880.413086
10919.701172
10824.477539
10827.944336
10904.067383
10882.898438
10839.319336
10906.689453
10903.208984
10822.557617
10926.057617
10952.341797
10869.258789
10885.347656
10908.895508
10899.412109
10831.429688
10873.293945
10867.974609
10885.606445
10906.220703
10900.952148
10949.632812
10918.232422
10833.592773
10894.722656
10900.193359
10876.597656
10858.666992
10871.284180
10790.796875
10880.808594
10827.240234
10824.074219
10933.376953
10888.567383
10862.149414
10869.753906
10800.183594
10812.915039
10862.535156
10831.729492
10836.888672
10840.036133
10871.843750
10812.124023
10751.525391
10805.645508
10832.492188
10794.580078
10788.952148
10816.503906
10859.267578
10846.288086
10836.345703
10818.685547
10777.525391
10802.946289
10828.516602
10821.810547
10849.763672
10823.683594
10828.701172
10893.821289
10807.479492
10754.012695
10752.578125
10810.654297
10846.736328
10853.308594
10823.450195
10826.000000
10856.846680
10845.002930
10878.592773
10857.224609
10875.330078
10859.701172
10832.811523
10845.509766
10876.458984
10895.279297
10859.770508
10816.095703
10859.036133
10900.683594
10890.461914
10866.706055
10881.811523
10931.049805
10855.645508
10821.126953
10814.879883
10849.816406
10762.061523
10787.162109
10797.754883
10756.130859
10788.140625
10732.049805
10706.950195
10687.241211
10656.175781
10645.291016
10690.044922
10685.972656
10683.226562
10692.540039
10667.258789
10702.968750
10654.904297
10745.698242
10814.386719
10821.779297
10759.557617
10793.514648
10741.902344
10722.409180
10717.178711
10777.478516
10781.197266
10792.675781
10802.421875
10822.935547
10972.382812
10778.620117
10784.053711
10772.060547
10780.683594
10731.174805
10789.166992
10809.934570
10811.005859
10806.144531
10777.433594
10830.851562
10814.934570
10856.263672
10870.600586
10849.661133
10807.022461
10665.457031
10664.078125
10689.235352
10706.496094
10785.034180
10733.338867
10758.457031
10793.845703
10778.785156
10758.080078
10781.888672
10825.583008
10807.284180
10901.562500
10875.397461
10935.789062
10934.108398
10915.370117
10926.296875
10908.306641
10872.171875
10924.276367
10896.185547
10840.906250
10884.977539
10940.076172
10900.102539
10934.605469
10941.846680
10932.092773
10952.073242
11017.369141
10924.500000
10956.955078
10957.009766
10927.903320
10993.867188
10970.231445
10949.708984
10987.917969
10961.921875
10940.647461
10938.148438
10941.518555
10980.125977
10996.438477
10997.870117
10994.306641
10981.972656
11050.009766
10971.044922
10919.009766
10918.689453
10920.095703
10860.227539
10819.415039
10831.154297
10800.023438
10754.365234
10769.345703
10726.158203
10739.002930
10732.865234
10755.023438
10773.522461
10814.279297
10796.082031
10821.329102
10843.482422
10919.855469
10884.191406
10934.894531
10895.084961
10889.859375
10887.095703
10912.312500
10862.714844
10965.419922
10986.560547
11027.828125
11007.629883
11053.747070
11061.608398
11031.626953
11015.125977
10975.040039
11007.364258
10963.069336
10926.741211
10806.452148
10886.909180
10949.433594
10935.796875
10916.262695
10850.040039
10899.078125
10838.377930
10830.185547
10845.135742
10860.052734
10904.824219
10916.092773
10871.933594
10871.613281
10814.226562
10819.518555
10811.263672
10860.544922
10893.437500
10872.206055
10900.924805
10870.109375
10839.833008
10857.455078
10933.644531
10944.255859
10912.143555
10925.360352
10939.188477
10915.173828
10945.602539
10928.182617
10891.653320
10921.762695
10938.448242
10896.582031
10941.096680
10982.870117
10962.864258
10934.802734
10947.439453
10981.854492
10994.753906
10944.961914
10957.789062
10947.391602
10916.547852
10993.040039
10960.062500
10919.083008
10989.095703
10962.200195
10952.083008
10933.389648
10935.965820
11018.639648
11076.808594
11036.062500
11006.706055
11043.264648
11010.073242
10978.312500
10903.492188
10898.379883
10867.714844
10766.647461
10784.667969
10788.948242
10767.960938
10734.434570
10748.338867
10779.943359
10745.965820
10705.507812
10717.604492
10663.215820
10607.689453
10588.851562
10572.959961
10586.667969
10575.638672
10575.727539
10589.083008
10670.500000
10687.803711
10654.731445
10623.303711
10671.764648
10622.266602
10608.934570
10595.894531
10595.553711
10634.091797
10611.388672
10589.561523
10741.183594
10727.490234
10731.428711
10729.615234
10683.321289
10669.820312
10694.222656
10721.226562
10695.291016
10654.663086
10641.833984
10691.798828
10736.666016
10688.421875
10721.421875
10752.361328
10681.996094
10681.547852
10658.520508
10648.753906
10665.782227
10725.326172
10728.434570
10742.987305
10716.602539
10733.443359
10695.490234
10755.438477
10795.417969
10796.833008
10898.023438
10911.504883
10873.781250
10780.891602
10747.623047
10748.551758
10788.069336
10692.245117
10542.002930
10605.826172
10511.394531
10485.409180
10441.625000
10468.527344
10486.002930
10482.997070
10500.147461
10587.548828
10513.888672
10449.983398
10461.293945
10442.843750
10490.514648
10519.943359
10502.907227
10544.263672
10498.461914
10460.645508
10515.196289
10510.240234
10482.533203
10556.242188
10621.496094
10656.924805
10640.797852
10650.491211
10658.442383
10629.959961
10713.320312
10766.051758
10776.022461
10817.076172
10816.258789
10859.467773
10868.495117
10913.156250
10891.894531
10923.170898
10926.123047
10958.658203
10982.838867
10946.593750
10951.881836
10887.705078
10897.620117
10943.717773
10894.604492
10899.464844
10914.228516
10922.624023
10933.241211
10981.693359
11013.636719
11005.044922
11027.890625
11015.691406
11008.600586
10968.666016
11044.247070
11006.389648
11001.536133
11011.615234
11021.643555
10962.284180
10936.047852
11009.575195
10983.080078
10963.754883
10960.671875
10939.356445
10953.908203
10953.360352
10939.648438
10899.499023
10935.404297
10946.693359
10949.073242
10961.538086
10969.683594
10902.720703
10894.560547
10871.113281
10868.881836
10858.909180
10847.296875
10823.273438
10853.351562
10846.156250
10890.236328
10932.005859
10915.428711
10859.084961
10865.843750
10905.297852
10888.215820
10854.408203
10860.038086
10826.432617
10844.246094
10906.029297
10876.143555
10915.424805
10947.192383
10966.438477
10922.618164
10957.135742
10996.220703
10960.301758
10980.534180
10990.947266
10982.482422
10958.463867
10960.417969
11005.170898
10953.916016
10921.946289
10895.773438
10893.419922
10930.047852
10912.361328
10906.532227
10899.921875
10843.247070
10828.500977
10825.888672
10873.669922
10897.100586
10940.821289
10910.288086
10881.246094
10939.336914
10935.456055
10862.200195
10873.424805
10896.689453
10924.520508
10930.087891
10927.715820
10903.963867
10882.502930
10890.370117
10876.838867
10898.184570
10878.416992
10945.158203
10886.067383
10935.916016
10900.238281
10897.016602
10988.833984
10994.877930
10984.082031
10986.467773
10979.676758
10938.266602
10953.671875
10992.929688
10941.924805
10964.261719
10918.565430
10898.285156
10909.639648
10928.546875
10950.087891
10960.833984
10913.979492
10947.127930
10964.433594
10921.808594
10898.241211
10925.481445
10945.455078
10952.067383
10902.836914
10899.764648
10905.638672
10833.615234
10845.687500
10914.645508
10917.153320
10920.049805
10915.657227
10904.912109
10951.916016
11005.090820
10986.867188
11109.597656
11145.640625
11007.012695
11008.974609
10985.035156
10937.115234
10888.606445
10704.845703
10603.613281
10578.838867
10550.580078
10483.457031
10475.156250
10436.068359
10542.469727
10519.023438
10506.062500
10450.909180
10537.233398
10499.906250
10488.945312
10513.193359
```
