## Supplementary material for "Functional connectivity across the human subcortical auditory system using an autoregressive matrix-Gaussian copula graphical model approach with partial correlations": Code: roi-02_mean_ts.txt

```
11125.034180
11052.438477
10978.272461
10927.120117
10906.280273
10880.861328
10869.309570
10848.622070
10831.765625
10832.977539
10835.243164
10832.440430
10850.965820
10851.030273
10847.238281
10874.601562
10879.138672
10877.039062
10902.265625
10925.469727
10914.941406
10917.396484
10916.238281
10887.727539
10865.171875
10865.326172
10859.989258
10866.438477
10873.947266
10884.026367
10901.317383
10899.604492
10903.180664
10913.268555
10901.459961
10868.651367
10874.284180
10851.678711
10857.865234
10860.787109
10837.847656
10853.730469
10865.291992
10873.130859
10893.120117
10913.374023
10919.296875
10943.863281
10911.875000
10898.861328
10919.350586
10891.006836
10873.983398
10913.829102
10917.264648
10883.241211
10926.534180
10977.973633
10969.408203
10961.109375
10984.282227
10984.010742
11003.344727
10944.908203
10874.467773
10890.479492
10853.694336
10812.321289
10761.210938
10725.566406
10675.217773
10647.254883
10654.856445
10626.361328
10610.182617
10632.540039
10653.460938
10612.697266
10611.400391
10617.976562
10653.006836
10692.062500
10653.507812
10641.666016
10619.809570
10660.837891
10669.216797
10670.377930
10653.129883
10650.352539
10672.530273
10669.374023
10672.422852
10654.120117
10680.204102
10723.793945
10720.055664
10709.951172
10754.357422
10771.842773
10780.131836
10744.217773
10748.933594
10737.886719
10720.020508
10708.060547
10692.919922
10681.142578
10690.773438
10704.916992
10722.168945
10770.544922
10782.582031
10757.834961
10752.078125
10744.800781
10726.378906
10731.722656
10726.093750
10715.501953
10757.864258
10747.352539
10791.927734
10818.037109
10837.265625
10852.008789
10855.443359
10859.844727
10857.160156
10877.430664
10870.849609
10876.680664
10882.076172
10876.719727
10847.874023
10859.789062
10844.532227
10869.688477
10879.672852
10881.790039
10881.698242
10887.625000
10880.317383
10863.852539
10871.541992
10847.652344
10861.764648
10860.122070
10859.826172
10858.542969
10888.765625
10884.895508
10895.162109
10922.159180
10926.781250
10933.575195
10903.563477
10878.583984
10887.947266
10881.651367
10875.132812
10863.953125
10884.733398
10893.411133
10890.019531
10870.025391
10872.547852
10872.823242
10874.845703
10887.670898
10882.659180
10902.253906
10901.871094
10921.808594
10905.328125
10880.390625
10873.916016
10859.249023
10867.153320
10855.308594
10865.280273
10893.712891
10902.895508
10895.905273
10905.579102
10908.270508
10901.959961
10899.870117
10893.948242
10840.162109
10890.241211
10803.621094
10796.193359
10777.218750
10832.533203
10849.566406
10827.369141
10830.206055
10811.373047
10778.025391
10793.346680
10804.589844
10819.812500
10792.181641
10782.130859
10752.715820
10755.646484
10762.287109
10764.749023
10779.081055
10775.658203
10760.877930
10768.190430
10754.502930
10749.535156
10733.386719
10738.996094
10746.546875
10775.125977
10781.295898
10798.742188
10784.078125
10802.503906
10792.583984
10786.125977
10803.375977
10816.120117
10799.025391
10808.756836
10813.813477
10829.224609
10822.244141
10832.443359
10824.182617
10816.023438
10829.233398
10824.756836
10832.385742
10843.894531
10844.473633
10847.757812
10848.610352
10835.716797
10853.473633
10829.897461
10820.093750
10812.012695
10809.138672
10818.109375
10814.133789
10842.634766
10834.207031
10843.289062
10845.482422
10847.459961
10853.806641
10849.839844
10839.635742
10838.965820
10827.992188
10833.804688
10830.350586
10824.393555
10831.164062
10800.125977
10802.985352
10817.003906
10806.721680
10825.057617
10818.555664
10816.792969
10803.845703
10803.712891
10789.937500
10816.583008
10809.306641
10843.073242
10859.006836
10865.279297
10873.096680
10870.773438
10868.426758
10871.904297
10850.992188
10882.481445
10859.066406
10843.951172
10821.048828
10783.778320
10811.596680
10726.973633
10757.007812
10768.416016
10786.555664
10787.000977
10734.775391
10713.395508
10710.850586
10684.151367
10672.153320
10678.801758
10691.604492
10707.294922
10682.496094
10678.911133
10679.796875
10684.593750
10695.081055
10694.139648
10709.198242
10709.692383
10713.166992
10689.624023
10697.517578
10703.822266
10712.684570
10696.094727
10704.920898
10729.530273
10722.334961
10728.097656
10744.579102
10762.095703
10760.954102
10746.273438
10763.471680
10762.498047
10754.190430
10777.500977
10775.454102
10768.796875
10777.738281
10765.939453
10751.648438
10765.386719
10776.523438
10773.006836
10783.006836
10801.156250
10814.067383
10830.139648
10831.275391
10841.572266
10818.481445
10811.708008
10808.942383
10843.780273
10836.545898
10846.971680
10829.083984
10824.494141
10815.729492
10793.668945
10769.434570
10767.519531
10752.541992
10761.734375
10757.133789
10773.671875
10784.199219
10782.449219
10806.975586
10798.600586
10783.726562
10766.622070
10731.976562
10755.814453
10758.777344
10776.151367
10770.338867
10764.061523
10756.295898
10735.185547
10740.413086
10732.652344
10755.787109
10795.871094
10791.830078
10807.747070
10799.034180
10793.365234
10810.716797
10838.219727
10835.583984
10846.112305
10852.332031
10862.795898
10841.659180
10835.327148
10812.383789
10801.298828
10801.150391
10796.669922
10788.097656
10810.704102
10814.512695
10810.895508
10832.619141
10828.625000
10826.046875
10848.564453
10848.654297
10834.311523
10828.945312
10840.129883
10864.074219
10863.043945
10861.531250
10854.327148
10851.633789
10843.329102
10823.267578
10861.122070
10869.013672
10863.341797
10843.371094
10866.402344
10867.020508
10825.163086
10807.557617
10798.506836
10777.477539
10773.731445
10755.105469
10764.273438
10773.566406
10755.469727
10746.546875
10732.860352
10706.488281
10719.747070
10709.378906
10690.468750
10681.685547
10667.486328
10682.959961
10721.744141
10771.567383
10787.675781
10793.638672
10807.308594
10803.062500
10795.051758
10772.409180
10772.731445
10776.351562
10771.907227
10781.147461
10809.062500
10769.229492
10845.734375
10802.074219
10806.462891
10830.317383
10836.807617
10836.703125
10823.086914
10798.188477
10799.178711
10789.018555
10789.503906
10798.015625
10816.662109
10823.828125
10827.403320
10830.482422
10812.109375
10783.439453
10793.881836
10789.919922
10796.847656
10797.963867
10779.494141
10772.066406
10775.649414
10756.896484
10744.635742
10738.792969
10736.455078
10756.824219
10772.692383
10782.056641
10796.991211
10797.144531
10784.706055
10784.130859
10792.588867
10793.597656
10815.101562
10813.744141
10823.844727
10834.437500
10831.661133
10831.914062
10833.467773
10824.885742
10849.173828
10848.391602
10847.392578
10834.117188
10817.851562
10846.033203
10847.140625
10868.041992
10882.864258
10892.277344
10883.364258
10855.035156
10842.745117
10845.758789
10851.163086
10855.667969
10878.199219
10881.241211
10892.111328
10879.870117
10894.825195
10896.906250
10897.699219
10861.280273
10834.274414
10839.485352
10845.623047
10806.702148
10769.890625
10744.468750
10751.743164
10745.208008
10739.718750
10728.007812
10725.137695
10761.780273
10763.731445
10783.375977
10783.960938
10816.421875
10829.904297
10820.016602
10821.641602
10821.102539
10816.658203
10802.006836
10804.090820
10816.639648
10837.764648
10866.133789
10891.644531
10902.834961
10914.760742
10900.384766
10922.558594
10932.037109
10921.014648
10856.225586
10874.510742
10810.795898
10805.801758
10869.777344
10870.454102
10852.532227
10827.739258
10813.740234
10819.333984
10789.117188
10783.081055
10794.477539
10806.464844
10807.611328
10777.736328
10781.214844
10778.807617
10766.881836
10761.034180
10762.894531
10780.211914
10794.501953
10806.268555
10807.970703
10790.026367
10778.278320
10783.096680
10786.091797
10827.609375
10850.060547
10858.083984
10840.595703
10826.049805
10828.309570
10827.780273
10860.612305
10857.344727
10859.888672
10858.762695
10869.191406
10856.898438
10844.238281
10880.167969
10868.130859
10901.123047
10900.370117
10883.930664
10894.673828
10896.530273
10900.306641
10894.266602
10875.804688
10898.208984
10877.721680
10875.060547
10888.177734
10890.757812
10870.777344
10908.860352
10938.671875
10910.833008
10902.799805
10878.708008
10898.958984
10872.706055
10800.181641
10790.531250
10783.583984
10787.126953
10733.757812
10673.939453
10725.323242
10733.165039
10689.588867
10710.167969
10758.313477
10743.616211
10688.848633
10648.974609
10651.998047
10635.503906
10615.004883
10594.939453
10609.906250
10636.585938
10608.397461
10607.286133
10643.515625
10654.737305
10629.934570
10626.082031
10639.472656
10636.300781
10630.533203
10619.538086
10638.201172
10627.180664
10605.011719
10625.283203
10648.676758
10665.124023
10655.520508
10638.291016
10643.208984
10647.962891
10643.122070
10664.179688
10659.162109
10640.856445
10639.612305
10651.400391
10654.671875
10664.124023
10655.273438
10667.985352
10666.124023
10642.727539
10627.940430
10639.482422
10679.676758
10661.685547
10671.722656
10690.043945
10651.718750
10681.031250
10681.024414
10719.123047
10723.609375
10731.125000
10756.940430
10733.984375
10714.838867
10732.086914
10707.190430
10673.198242
10656.226562
10632.513672
10563.580078
10540.031250
10533.981445
10566.115234
10535.679688
10532.058594
10539.696289
10558.873047
10500.953125
10492.533203
10532.481445
10549.882812
10521.784180
10524.392578
10553.632812
10559.387695
10553.174805
10549.525391
10550.298828
10556.991211
10575.376953
10587.610352
10584.844727
10591.016602
10633.869141
10664.970703
10669.000977
10691.265625
10691.549805
10706.787109
10739.589844
10780.364258
10782.557617
10773.529297
10810.583984
10808.123047
10836.819336
10856.360352
10863.985352
10851.716797
10858.511719
10876.837891
10875.742188
10871.552734
10835.345703
10831.503906
10830.878906
10842.712891
10864.103516
10859.685547
10879.016602
10889.229492
10909.481445
10924.891602
10941.066406
10941.506836
10939.019531
10942.909180
10958.925781
10939.916016
10951.645508
10936.698242
10947.507812
10949.390625
10948.623047
10929.324219
10913.333008
10909.972656
10911.000977
10910.283203
10922.395508
10933.442383
10907.950195
10895.966797
10922.117188
10948.031250
10942.823242
10965.294922
10963.680664
10949.148438
10927.426758
10903.451172
10888.930664
10881.227539
10879.775391
10895.079102
10881.991211
10905.798828
10910.166992
10929.858398
10925.076172
10916.845703
10921.819336
10908.329102
10887.715820
10889.659180
10895.172852
10889.011719
10865.932617
10870.997070
10881.847656
10857.099609
10885.470703
10896.517578
10873.210938
10883.208984
10891.196289
10901.914062
10908.116211
10919.002930
10916.313477
10893.393555
10909.674805
10922.263672
10928.425781
10943.159180
10934.840820
10922.465820
10920.297852
10909.923828
10903.708008
10893.708008
10888.074219
10882.697266
10873.407227
10861.568359
10881.381836
10910.746094
10921.718750
10898.104492
10914.468750
10893.800781
10885.521484
10866.270508
10869.708008
10870.805664
10865.124023
10901.468750
10899.844727
10906.962891
10890.727539
10874.346680
10866.127930
10881.147461
10898.326172
10885.632812
10905.564453
10914.483398
10904.861328
10913.606445
10921.666992
10939.215820
10948.668945
10937.466797
10920.205078
10891.103516
10905.098633
10900.741211
10892.412109
10882.648438
10872.460938
10894.399414
10882.547852
10880.814453
10925.715820
10904.997070
10918.083008
10915.243164
10898.270508
10900.215820
10924.421875
10895.794922
10886.543945
10908.614258
10892.301758
10888.636719
10877.086914
10850.145508
10855.291992
10870.566406
10871.889648
10876.153320
10890.594727
10890.483398
10908.547852
10906.972656
10867.539062
10850.954102
10902.041016
10878.791016
10832.003906
10853.134766
10821.845703
10730.996094
10696.709961
10653.703125
10586.641602
10559.166016
10542.838867
10500.147461
10483.736328
10480.460938
10526.390625
10536.417969
10486.237305
10448.221680
10495.979492
10507.598633
10473.059570
```
