## Supplementary material for "Functional connectivity across the human subcortical auditory system using an autoregressive matrix-Gaussian copula graphical model approach with partial correlations": Code: roi-03_mean_ts.txt

```
11470.118164
11306.685547
11254.876953
11168.681641
11146.379883
11108.745117
11087.941406
11117.990234
11055.109375
11042.500000
11065.147461
11125.453125
11137.929688
11116.092773
11168.732422
11188.673828
11163.683594
11211.744141
11209.131836
11219.843750
11204.413086
11187.433594
11180.437500
11144.641602
11133.802734
11122.525391
11138.382812
11165.225586
11110.572266
11202.290039
11215.815430
11204.436523
11176.371094
11158.868164
11138.344727
11151.295898
11097.391602
11083.053711
11113.801758
11110.123047
11138.702148
11157.062500
11160.639648
11217.944336
11206.791992
11198.257812
11211.707031
11235.648438
11228.554688
11176.639648
11184.289062
11145.594727
11155.236328
11254.806641
11244.038086
11210.658203
11235.592773
11262.041992
11237.962891
11201.716797
11237.950195
11288.352539
11385.709961
11323.820312
11198.418945
11192.889648
11116.724609
11080.707031
11044.167969
10933.126953
10807.320312
10812.469727
10844.625000
10826.382812
10721.806641
10827.770508
10860.631836
10796.107422
10720.919922
10791.441406
10867.468750
10901.558594
10810.467773
10748.370117
10835.217773
10841.047852
10865.120117
10835.351562
10797.369141
10881.094727
10886.423828
10852.231445
10866.016602
10897.302734
10972.492188
10992.763672
10944.044922
10927.895508
11061.962891
11048.092773
11023.777344
11003.173828
11052.058594
10957.550781
10938.713867
10956.533203
10935.516602
10919.800781
10883.905273
10968.652344
10987.260742
11041.649414
11022.415039
10959.501953
10961.934570
10863.747070
10957.691406
10949.162109
10912.291992
10926.820312
10924.763672
10998.769531
11003.146484
11029.719727
11070.299805
11123.859375
11119.479492
11106.844727
11087.812500
11161.001953
11098.565430
11099.280273
11114.166016
11153.287109
11100.410156
11096.331055
11135.921875
11113.590820
11103.522461
11109.700195
11134.902344
11130.061523
11140.509766
11092.458984
11152.231445
11107.879883
11118.462891
11112.368164
11097.919922
11100.361328
11150.070312
11152.710938
11125.209961
11125.210938
11171.187500
11156.034180
11119.905273
11127.091797
11090.647461
11129.101562
11143.499023
11145.380859
11141.736328
11154.042969
11112.167969
11100.837891
11099.547852
11096.560547
11112.413086
11071.557617
11073.823242
11099.688477
11053.037109
11116.366211
11091.620117
11077.062500
11078.248047
11048.135742
11090.603516
11076.057617
11105.257812
11147.627930
11115.369141
11108.873047
11141.033203
11073.947266
11029.676758
11055.182617
11050.392578
11156.009766
11139.790039
11166.651367
11209.124023
11130.996094
11153.155273
11137.770508
11088.850586
11076.371094
11057.535156
11003.497070
11056.460938
11055.782227
11132.938477
11058.570312
11077.407227
11056.165039
11005.482422
11046.989258
11023.584961
11040.289062
11000.637695
10979.479492
10996.800781
11006.140625
10955.209961
10974.326172
11039.058594
10987.640625
10987.769531
11010.640625
10977.098633
11027.853516
11050.662109
11052.639648
11011.639648
11029.579102
11027.534180
11045.871094
11051.871094
11055.013672
11059.564453
11046.591797
11104.128906
11053.986328
11098.457031
11098.207031
11086.752930
11088.828125
11056.227539
11037.179688
11033.302734
11081.196289
11098.227539
11092.694336
11042.083984
10998.879883
10988.642578
10934.646484
11024.069336
11014.865234
11059.328125
11081.424805
11075.823242
11105.103516
11109.309570
11098.155273
11058.339844
11073.325195
11054.955078
11053.996094
11073.584961
11045.960938
11076.078125
11080.382812
11050.154297
11049.921875
11077.042969
11046.087891
11033.763672
11040.785156
11076.850586
11055.403320
11053.341797
11068.449219
11061.165039
11066.710938
11073.561523
11107.098633
11160.899414
11116.502930
11053.196289
11075.146484
11073.377930
10991.174805
11039.260742
11027.381836
11083.056641
11053.383789
11059.331055
11161.200195
11189.720703
11170.542969
11207.942383
11099.216797
11051.280273
11040.778320
11036.065430
11013.825195
11005.715820
11009.305664
10981.996094
11023.197266
11033.170898
11009.108398
11096.435547
10997.629883
10957.375977
10974.197266
10942.868164
10950.389648
10969.510742
10955.142578
10964.378906
10939.325195
11032.683594
10967.930664
11010.463867
11044.050781
10983.331055
11031.137695
11017.293945
11019.886719
11053.889648
10981.421875
10984.208008
11032.414062
11029.333984
11056.370117
11079.218750
11030.314453
11042.794922
11128.277344
11071.941406
11055.826172
11063.660156
11029.565430
11046.995117
11018.027344
11024.930664
11063.081055
11115.441406
11107.239258
11087.099609
11063.740234
11035.519531
11057.586914
11110.046875
11093.730469
11077.389648
11140.232422
11111.929688
11088.240234
11080.832031
11045.230469
11008.750000
11085.033203
11046.086914
11074.610352
11105.941406
11106.427734
11085.064453
11121.922852
11087.893555
11096.170898
11050.270508
11028.996094
11045.096680
11073.355469
11046.109375
11071.350586
11047.384766
11034.462891
11023.229492
10979.509766
10972.180664
11006.643555
11063.232422
11023.671875
11065.652344
11077.705078
11032.796875
11141.132812
11075.625000
11023.513672
11148.296875
11120.870117
11161.247070
11130.878906
11103.823242
11091.247070
11105.453125
11041.915039
11094.708008
11116.611328
11080.708008
11120.025391
11133.071289
11078.571289
11098.697266
11117.200195
11133.429688
11177.959961
11171.375977
11134.107422
11147.151367
11203.847656
11178.759766
11169.210938
11143.730469
11154.498047
11087.150391
11071.747070
11173.248047
11168.959961
11080.427734
11154.390625
11250.187500
11147.222656
11095.492188
11086.252930
11060.885742
11057.741211
11104.069336
11058.715820
11097.479492
11073.317383
11052.208008
11014.083008
11019.475586
11016.904297
10998.209961
10933.076172
10945.078125
10939.076172
10951.039062
10955.452148
11001.640625
11028.323242
11054.319336
11072.140625
11090.078125
11062.389648
11003.142578
11040.182617
11011.629883
11020.730469
11065.212891
11056.537109
11038.623047
11143.222656
11202.736328
11156.115234
11193.742188
11186.865234
11249.250977
11168.851562
11033.149414
11071.862305
11142.452148
11060.173828
11054.371094
11110.939453
11084.223633
11033.068359
11107.470703
11124.732422
11052.260742
10997.349609
11041.094727
10967.723633
11021.885742
11019.350586
10979.874023
11022.943359
11032.117188
11044.003906
11009.750000
11041.089844
11039.814453
11040.247070
11109.885742
11062.809570
11069.029297
11162.727539
11120.514648
11096.522461
11121.730469
11050.129883
11066.826172
11081.101562
11061.450195
11111.587891
11139.690430
11091.384766
11066.283203
11068.479492
11148.806641
11118.077148
11253.948242
11142.869141
11085.790039
11102.252930
11118.062500
11069.385742
11184.281250
11130.826172
11139.873047
11125.905273
11070.693359
11098.832031
11133.128906
11109.905273
11181.163086
11186.690430
11101.244141
11144.887695
11282.528320
11242.778320
11204.892578
11160.783203
11111.151367
11127.714844
11082.191406
11070.865234
11025.815430
11005.505859
10955.283203
11007.522461
10969.190430
10930.324219
10976.197266
11014.149414
10971.107422
11064.629883
11045.725586
11015.892578
11089.001953
11056.157227
11030.889648
11010.757812
11044.001953
11012.073242
11031.550781
11088.524414
11121.575195
11145.645508
11211.915039
11230.210938
11238.927734
11215.197266
11206.177734
11219.502930
11211.752930
11247.867188
11161.224609
11094.414062
11170.901367
11164.696289
11155.132812
11164.763672
11190.107422
11052.287109
11111.281250
11103.688477
11046.862305
11096.524414
11087.787109
11033.904297
11058.449219
11049.424805
11028.669922
11040.924805
10960.652344
10991.417969
11023.978516
11003.086914
11051.626953
11074.825195
11032.009766
11004.889648
11070.829102
11036.770508
11044.609375
11125.572266
11145.779297
11095.396484
11082.960938
11083.483398
11101.049805
11116.675781
11065.200195
11117.424805
11121.444336
11101.912109
11134.625977
11062.123047
11099.853516
11117.516602
11111.462891
11068.684570
11129.296875
11130.561523
11125.871094
11108.607422
11151.719727
11166.077148
11168.940430
11149.211914
11170.645508
11158.777344
11108.360352
11082.971680
11190.110352
11306.006836
11214.092773
11129.064453
11181.250000
11180.507812
11080.262695
10960.648438
11041.171875
11039.020508
10997.724609
10907.798828
10898.792969
10962.485352
10899.112305
10860.541992
10886.938477
10931.761719
10892.227539
10820.491211
10820.853516
10792.540039
10789.615234
10744.245117
10753.827148
10756.687500
10720.755859
10760.907227
10877.326172
10914.455078
10850.307617
10772.283203
10847.474609
10792.869141
10758.262695
10674.706055
10741.411133
10722.039062
10709.317383
10778.773438
10874.488281
10857.451172
10896.635742
10860.717773
10833.998047
10840.780273
10809.559570
10785.442383
10862.640625
10812.159180
10768.634766
10796.891602
10838.162109
10821.958008
10831.514648
10856.559570
10838.469727
10843.358398
10813.643555
10787.665039
10806.913086
10854.194336
10782.860352
10864.930664
10844.097656
10886.020508
10920.370117
10884.385742
10908.105469
10929.097656
11000.283203
11027.231445
11038.312500
11014.163086
10949.226562
10874.808594
10938.386719
10934.862305
10810.170898
10721.216797
10727.332031
10759.154297
10784.398438
10663.625977
10712.640625
10736.569336
10722.560547
10692.534180
10686.905273
10754.159180
10760.234375
10728.247070
10646.791016
10693.277344
10659.332031
10724.214844
10745.046875
10737.046875
10744.799805
10714.781250
10695.693359
10767.095703
10797.068359
10853.858398
10866.444336
10825.446289
10877.265625
10884.715820
10882.639648
11003.300781
10993.877930
11003.501953
11011.533203
11012.989258
11061.245117
11071.007812
11136.114258
11144.543945
11090.655273
11162.140625
11192.929688
11131.236328
11177.362305
11180.904297
11218.251953
11211.118164
11183.732422
11157.467773
11111.062500
11149.297852
11158.411133
11168.367188
11219.161133
11235.261719
11237.825195
11259.520508
11294.171875
11240.263672
11220.964844
11258.325195
11255.139648
11223.947266
11318.681641
11286.736328
11247.457031
11300.783203
11236.209961
11211.200195
11250.007812
11258.629883
11212.408203
11175.504883
11200.548828
11174.958008
11169.682617
11208.259766
11236.946289
11248.751953
11269.667969
11236.853516
11133.712891
11118.131836
11128.655273
11096.850586
11120.180664
11121.027344
11116.025391
11138.223633
11184.247070
11187.274414
11205.952148
11184.971680
11181.316406
11189.626953
11152.690430
11147.791992
11080.469727
11104.360352
11126.834961
11159.735352
11155.421875
11186.007812
11145.041992
11192.360352
11186.276367
11173.597656
11210.812500
11223.228516
11218.806641
11291.017578
11222.125977
11223.405273
11256.985352
11179.215820
11166.010742
11235.477539
11209.934570
11201.185547
11251.479492
11199.712891
11198.084961
11199.940430
11172.732422
11120.122070
11105.988281
11148.019531
11153.089844
11184.792969
11123.024414
11077.718750
11133.299805
11136.563477
11092.371094
11116.370117
11089.438477
11135.617188
11088.901367
11097.989258
11209.192383
11163.053711
11167.524414
11116.294922
11102.685547
11119.696289
11126.513672
11105.182617
11153.485352
11157.718750
11213.187500
11175.933594
11236.154297
11256.498047
11180.452148
11222.760742
11204.662109
11187.748047
11231.915039
11155.655273
11204.101562
11144.341797
11143.587891
11113.615234
11143.484375
11136.555664
11201.767578
11212.370117
11135.241211
11153.401367
11110.884766
11152.097656
11114.964844
11132.038086
11132.791016
11139.404297
11091.960938
11085.453125
11152.730469
11054.794922
11080.412109
11094.801758
11104.868164
11108.334961
11074.254883
11155.640625
11114.918945
11094.916016
11164.202148
11269.974609
11231.667969
11187.929688
11079.320312
11069.945312
11023.650391
10827.303711
10664.879883
10695.936523
10746.498047
10703.905273
10620.453125
10553.364258
10645.739258
10658.384766
10625.381836
10559.983398
10567.745117
10572.719727
10550.899414
10564.914062
```
