## Supplementary material for "Functional connectivity across the human subcortical auditory system using an autoregressive matrix-Gaussian copula graphical model approach with partial correlations": Code: roi-04_mean_ts.txt

```
8715.227539
8813.041992
8925.097656
8784.917969
8760.945312
8671.376953
8844.751953
8727.587891
8698.371094
8909.092773
8879.197266
8936.394531
8984.279297
8599.735352
8622.556641
8581.959961
8758.305664
8736.149414
8595.519531
8691.873047
8908.029297
8840.266602
8779.375000
8963.006836
8793.556641
8936.603516
8777.132812
8693.331055
8732.732422
8614.117188
8897.766602
8850.684570
8750.949219
8697.197266
8816.845703
8563.168945
8620.655273
8424.830078
8607.035156
8698.117188
8651.927734
8522.649414
8783.523438
8831.287109
8902.464844
8644.732422
8680.282227
8564.716797
8602.673828
8490.796875
8968.302734
8691.095703
9047.518555
8916.064453
8677.080078
8948.101562
8728.662109
8789.031250
8810.062500
8673.767578
8584.080078
8851.708984
8673.242188
8666.728516
8715.968750
8743.455078
8877.079102
8805.500000
8780.007812
8978.410156
8818.083984
8626.843750
8657.277344
8639.464844
8722.167969
8614.753906
8516.805664
8739.537109
8377.401367
8674.369141
8685.277344
8823.070312
8776.613281
8678.911133
8829.935547
8694.626953
8931.975586
8314.474609
8740.651367
8565.892578
8558.175781
8713.197266
8465.212891
8658.447266
8652.714844
8616.561523
8531.800781
8728.566406
8872.710938
8724.214844
8838.808594
8578.688477
8642.327148
8612.302734
8919.816406
8509.507812
8632.784180
8774.110352
8606.980469
8940.408203
8786.345703
8763.648438
8792.705078
8662.194336
8633.687500
8639.265625
8776.406250
8816.660156
8527.126953
8691.013672
8725.927734
8690.505859
8476.902344
8835.978516
8480.178711
8741.169922
8733.197266
8769.713867
8697.772461
8702.582031
8656.676758
8843.417969
8422.233398
8715.263672
8771.312500
8747.515625
8550.058594
8681.200195
8908.320312
8596.708984
8759.770508
9052.420898
8555.935547
8679.630859
8688.214844
8698.186523
8985.162109
8668.115234
8958.674805
8762.896484
8779.773438
8675.892578
8748.230469
8842.031250
8758.626953
8805.127930
8521.029297
8624.665039
8738.619141
8603.861328
8508.148438
8906.964844
8561.699219
8725.543945
8655.128906
8680.060547
8727.228516
8803.236328
8567.859375
8733.717773
8497.433594
8624.480469
8754.005859
8626.466797
8639.123047
8618.231445
8657.729492
8691.095703
8768.606445
8720.304688
8604.128906
8623.923828
8443.625000
8686.201172
8691.361328
8722.035156
8666.548828
8752.156250
8865.218750
8915.113281
8746.675781
8546.659180
8690.735352
8698.962891
8644.335938
8823.951172
8609.660156
8410.268555
8672.535156
8726.093750
8441.708008
8573.970703
8720.416016
8780.927734
8460.193359
8836.142578
8724.137695
8940.417969
8503.457031
8595.797852
8722.134766
8550.319336
8516.003906
8670.304688
8677.552734
8641.580078
8580.544922
8816.003906
8732.684570
8427.966797
8465.468750
8781.183594
8695.144531
8626.250000
8412.111328
8724.087891
8657.232422
8699.126953
8481.916016
8519.238281
8733.490234
8748.525391
8869.462891
8521.114258
8668.816406
8753.132812
8714.632812
8630.294922
8688.090820
8663.032227
8756.730469
8534.773438
8738.689453
8668.042969
8682.304688
8908.681641
8361.807617
8744.484375
8635.800781
8528.791016
8712.125000
8610.640625
8646.542969
8554.342773
8733.013672
8509.550781
8724.712891
8917.966797
8529.566406
8642.193359
8722.406250
8722.601562
8650.068359
8701.003906
8674.033203
8584.990234
8917.955078
8905.599609
8536.398438
8706.666992
8498.415039
8654.833984
8642.639648
8771.801758
8744.742188
8653.210938
8701.152344
8459.302734
8644.253906
8624.705078
8841.937500
8830.760742
8540.927734
8758.091797
8565.765625
8726.344727
8742.296875
8817.283203
8883.858398
8597.783203
8756.269531
8675.736328
8645.344727
8600.373047
8594.667969
8724.049805
8724.236328
8590.988281
8550.683594
8565.632812
8479.490234
8647.769531
8624.730469
8715.861328
8642.562500
8516.789062
8458.976562
8583.482422
8519.649414
8339.882812
8516.349609
8597.056641
8695.138672
8770.397461
8676.435547
8592.748047
8821.234375
8798.102539
8616.874023
8592.843750
8507.675781
8366.648438
8584.316406
8647.856445
8389.251953
8554.324219
8446.962891
8587.377930
8603.276367
8841.982422
8438.360352
8735.779297
8703.158203
8617.443359
8641.980469
8497.814453
8795.988281
8652.170898
8603.285156
8651.315430
8589.495117
8645.717773
8583.609375
8668.812500
8470.529297
8511.910156
8534.902344
8761.027344
8581.481445
8500.956055
8735.982422
8942.421875
8684.297852
8734.124023
8764.275391
8602.138672
8415.727539
8544.355469
8392.193359
8368.730469
8611.271484
8590.289062
8573.764648
8066.738281
8510.003906
8414.705078
8556.423828
8368.837891
8332.891602
8698.377930
8374.397461
8361.326172
8453.599609
8530.628906
8437.443359
8558.205078
8241.376953
8586.269531
8576.287109
8534.361328
8264.021484
8384.833008
8491.039062
8421.365234
8223.243164
8383.716797
8408.044922
8359.818359
8421.722656
8493.253906
8292.450195
8716.167969
8639.822266
8518.804688
8635.056641
8478.748047
8350.119141
8423.794922
8297.586914
8457.701172
8242.596680
8461.431641
8383.066406
8551.390625
8571.131836
8405.224609
8617.859375
8405.608398
8508.457031
8317.899414
8711.150391
8610.062500
8494.661133
8682.455078
8573.880859
8436.732422
8348.958984
8424.265625
8317.148438
8513.123047
8345.667969
8267.759766
8487.717773
8372.130859
8326.142578
8605.173828
8416.718750
8171.494141
8098.738281
8615.646484
8408.712891
8288.778320
8579.361328
8412.019531
8410.820312
8503.298828
8596.781250
8424.379883
8547.169922
8738.714844
8353.732422
8695.106445
8449.847656
8608.953125
8519.214844
8602.509766
8449.019531
8193.139648
8373.660156
8398.350586
8081.024902
8139.599609
8384.948242
8419.817383
8367.453125
8505.457031
8621.589844
8454.388672
8202.393555
8562.622070
8499.068359
8632.146484
8312.656250
8392.057617
8564.597656
8520.308594
8573.359375
8473.220703
8213.535156
8577.310547
8714.907227
8488.921875
8551.086914
8444.052734
8276.861328
8300.313477
8525.812500
8320.369141
8317.835938
8401.419922
8449.692383
8392.884766
8423.968750
8588.091797
8488.622070
8256.280273
8331.208984
8333.378906
8619.404297
8450.449219
8349.335938
8571.984375
8282.755859
8632.236328
8774.263672
8453.835938
8546.587891
8383.515625
8529.753906
8645.615234
8509.881836
8503.835938
8579.628906
8267.095703
8419.795898
8448.287109
8307.357422
8397.747070
8430.216797
8595.140625
8462.626953
8296.079102
8618.064453
8608.987305
8470.343750
8494.490234
8379.053711
8480.366211
8323.791992
8257.580078
8595.431641
8410.928711
8347.734375
8330.502930
8489.010742
8298.087891
8328.976562
8422.287109
8131.514648
8303.798828
8337.182617
8296.242188
8441.677734
8378.655273
8320.593750
8497.165039
8199.842773
8242.457031
8343.488281
8436.333984
8446.513672
8458.427734
8462.230469
8436.752930
8372.427734
8519.074219
8410.519531
8557.218750
8318.916016
8732.829102
8858.510742
8535.968750
8443.678711
8596.754883
8533.966797
8394.097656
8423.519531
8141.716797
8426.173828
8481.896484
8519.960938
8410.250000
8346.921875
8479.642578
8542.314453
8602.797852
8237.586914
8192.941406
8287.465820
7979.393555
8298.098633
8247.466797
8162.129883
8533.107422
8530.933594
8353.472656
8522.564453
8548.927734
8276.304688
8469.375000
8239.837891
8066.949707
8136.202637
8436.279297
8337.910156
8503.332031
8783.060547
8455.664062
8305.813477
8376.078125
8495.421875
8387.949219
8452.609375
8265.164062
8325.834961
8414.857422
8541.407227
8319.536133
8456.073242
8485.957031
8517.195312
8247.894531
8602.763672
8224.875000
8456.035156
8460.486328
8458.679688
8589.480469
8560.627930
8357.638672
8279.767578
8507.275391
8511.707031
8631.502930
8609.562500
8455.966797
8601.910156
8473.558594
8474.296875
8431.392578
8571.826172
8558.212891
8293.593750
8318.513672
8363.179688
8257.105469
8547.968750
8325.070312
8643.931641
8603.119141
8556.247070
8392.398438
8519.625000
8346.600586
8302.578125
8459.119141
8598.406250
8390.580078
8295.502930
8227.974609
8470.324219
8473.309570
8479.918945
8609.839844
8156.521973
8506.320312
8233.851562
8530.437500
8609.585938
8250.778320
8542.121094
8395.783203
8390.830078
8615.529297
8504.447266
8504.552734
8578.101562
8378.461914
8488.386719
8429.069336
8434.197266
8601.627930
8420.714844
8259.646484
8548.774414
8544.749023
8652.416016
8496.787109
8539.044922
8479.257812
8424.800781
8270.482422
8471.999023
8439.220703
8663.979492
8395.952148
8367.988281
8516.379883
8381.824219
7959.314453
8482.339844
8589.979492
8660.773438
8419.007812
8554.586914
8365.966797
8171.260742
8419.794922
8783.613281
8626.934570
8418.744141
8495.132812
8438.124023
8514.345703
8535.455078
7990.739258
8678.508789
8227.324219
8271.626953
8243.905273
8460.294922
8276.750000
8348.746094
8316.137695
8447.252930
8345.064453
8233.576172
8318.175781
8265.783203
8309.923828
8289.716797
8508.056641
8444.062500
8229.358398
8494.402344
8199.111328
8398.988281
8440.767578
8440.375000
8496.934570
8457.505859
8283.243164
8458.828125
8365.711914
8357.117188
8456.849609
8479.195312
8438.952148
8472.090820
8394.867188
8394.636719
8702.905273
8856.462891
8561.347656
8435.221680
8609.910156
8464.780273
8425.468750
8614.443359
8516.973633
8471.417969
8635.142578
8598.375977
8759.757812
8403.781250
8302.380859
8644.646484
8370.001953
8442.275391
8648.949219
8335.937500
8572.101562
8781.710938
8597.021484
8737.771484
8641.433594
8480.631836
8765.828125
8567.641602
8542.492188
8439.597656
8611.337891
8698.676758
8404.298828
8793.427734
8675.771484
8587.875000
8442.207031
8542.607422
8468.667969
8619.824219
8853.093750
8559.111328
8715.484375
8499.729492
8548.275391
8550.490234
8585.612305
8439.701172
8469.841797
8523.246094
8633.870117
8591.458984
8525.808594
8763.882812
8551.626953
8496.925781
8500.582031
8342.333984
8457.979492
8433.519531
8358.524414
8298.923828
8709.343750
8411.821289
8611.347656
8594.740234
8386.156250
8598.136719
8509.059570
8608.767578
8566.988281
8605.046875
8651.156250
8540.919922
8584.712891
8984.453125
8808.590820
8664.550781
8619.273438
8819.687500
8563.701172
8444.120117
8585.847656
8546.156250
8479.265625
8435.412109
8484.102539
8585.224609
8499.980469
8679.089844
8550.770508
8591.204102
8750.603516
8535.349609
8535.503906
8494.800781
8507.324219
8453.139648
8535.048828
8300.644531
8529.236328
8397.693359
8591.771484
8343.642578
8456.146484
8497.554688
8459.265625
8643.343750
8639.009766
8470.983398
8732.072266
8655.286133
8640.735352
8696.152344
8642.534180
8573.706055
8671.788086
8560.943359
8462.326172
8262.975586
8512.708984
8528.398438
8650.919922
8587.078125
8702.595703
8623.875977
8448.115234
8566.195312
8717.007812
8674.812500
8307.354492
8490.046875
8555.867188
8432.364258
8779.779297
8480.650391
8543.925781
8396.123047
8541.443359
8526.831055
8403.797852
8585.652344
8568.661133
8890.769531
8614.791016
8711.853516
8432.820312
8461.043945
8922.828125
8560.204102
8698.939453
8459.253906
8410.287109
8607.365234
8709.207031
8941.434570
8943.929688
8920.992188
9037.748047
8790.296875
8820.416992
8876.569336
8778.101562
8781.744141
8732.671875
8895.637695
8746.622070
8979.056641
8704.325195
```
