## Supplementary material for "Functional connectivity across the human subcortical auditory system using an autoregressive matrix-Gaussian copula graphical model approach with partial correlations": Code: roi-05_mean_ts.txt

```
9475.006836
9795.305664
9694.773438
9802.702148
9786.015625
9913.719727
9699.830078
9574.790039
9549.651367
9294.281250
9568.761719
9509.375977
9543.831055
9494.500977
9510.254883
9345.204102
9549.376953
9488.442383
9893.860352
9751.878906
9520.127930
9608.558594
9558.107422
9597.631836
9343.298828
9729.018555
9619.307617
9882.788086
9701.924805
9515.236328
9522.256836
9214.585938
9722.184570
9249.090820
9548.452148
9384.577148
9662.762695
9737.572266
9520.044922
9454.438477
9409.354492
9657.536133
9822.458008
9503.620117
9817.776367
10054.417969
9645.833008
9659.170898
9655.284180
9152.920898
9566.264648
9625.197266
9677.822266
9501.561523
9533.398438
9767.193359
9642.267578
9677.799805
9456.021484
9657.697266
10299.106445
9710.327148
10055.364258
9562.749023
9174.254883
9261.360352
9378.846680
9687.761719
9637.688477
9400.850586
9347.599609
9262.877930
9601.523438
9421.843750
9567.019531
9452.499023
9609.619141
9414.335938
9360.399414
9197.507812
9662.633789
9442.516602
9104.373047
9506.800781
9435.834961
9459.046875
9218.422852
9326.196289
9096.110352
9503.540039
9340.163086
9249.353516
9513.391602
9258.719727
9327.792969
9411.325195
9251.219727
9527.293945
9760.289062
9408.726562
9408.475586
9185.045898
9488.513672
9612.848633
9320.190430
9382.375977
9160.404297
9134.971680
9289.375977
9280.672852
9481.084961
9666.363281
9384.406250
9268.624023
9647.727539
9344.567383
9563.583984
9246.706055
9321.038086
9474.104492
9426.279297
9552.299805
9407.183594
9400.229492
9522.845703
9287.885742
9305.178711
9330.112305
9559.193359
9382.308594
9453.606445
9405.572266
9787.508789
9208.455078
9583.751953
9367.438477
9386.727539
9467.988281
9790.427734
9694.362305
9390.425781
9629.428711
9400.108398
9255.960938
9610.221680
9701.815430
9515.185547
9529.554688
9457.816406
9262.172852
9088.441406
9333.910156
9438.521484
9579.556641
9343.663086
9471.260742
9149.179688
9157.281250
9291.757812
9296.741211
9368.125000
8987.749023
9320.901367
9293.873047
9506.718750
9513.022461
9463.441406
9648.716797
9286.426758
9359.113281
9369.937500
9138.613281
9461.731445
9608.830078
9393.082031
9275.808594
9246.698242
9693.131836
9317.509766
9291.325195
9448.114258
9434.319336
9349.583008
9335.781250
9328.569336
9220.412109
9445.236328
9304.739258
9679.523438
9052.529297
9208.208984
9510.744141
9725.573242
9304.202148
9708.057617
9360.040039
9410.474609
9351.133789
9333.330078
9466.129883
9511.937500
9443.984375
9576.201172
9526.692383
9427.450195
9323.467773
9404.946289
9420.897461
9322.289062
9508.485352
9669.570312
9592.610352
9506.375000
9536.850586
9372.718750
9570.212891
9142.046875
9265.236328
9557.391602
9497.385742
9479.412109
9608.365234
9496.563477
9589.322266
9507.863281
9374.970703
9189.821289
9189.840820
9597.514648
9580.791992
9615.510742
9507.913086
9411.284180
9221.806641
9236.833984
9124.011719
9297.881836
9625.045898
9584.006836
9640.409180
9455.655273
9479.414062
9442.925781
9341.139648
9416.882812
9237.954102
9208.886719
9270.577148
9342.674805
9596.384766
9405.059570
9631.573242
9475.743164
9461.189453
9472.726562
9524.853516
9571.240234
9853.719727
9550.756836
9660.366211
9745.618164
9482.297852
9685.416016
9534.839844
9493.027344
9528.047852
9445.205078
9515.089844
9344.366211
9619.663086
9350.258789
9274.391602
9529.700195
9531.515625
9550.268555
9579.625977
9685.208008
9316.390625
9335.290039
9653.930664
9617.012695
9788.571289
9759.824219
9533.645508
9699.192383
9815.032227
9553.384766
9648.325195
9479.924805
9311.713867
9415.704102
9831.074219
9529.116211
9647.328125
9446.351562
9288.916016
9332.125977
9193.897461
9106.086914
9343.045898
9406.847656
9456.125000
9491.922852
9625.913086
9407.337891
9270.412109
9317.107422
9663.043945
9654.079102
9473.669922
9137.843750
9284.225586
9534.799805
9658.148438
9726.247070
9572.183594
9252.992188
9265.928711
9501.535156
9651.475586
9703.107422
9361.443359
9344.968750
9507.343750
9320.886719
9587.592773
9403.166016
9640.011719
9405.887695
9391.404297
9640.322266
9676.158203
9284.901367
9829.080078
9340.203125
9223.043945
9603.137695
9314.713867
9719.425781
9480.821289
9288.440430
9375.971680
9374.967773
9293.536133
9421.507812
9722.912109
9641.584961
9369.203125
9757.554688
9554.063477
9454.392578
9594.340820
9211.767578
9562.135742
9417.854492
9475.888672
9716.909180
9406.716797
9617.288086
9283.718750
9391.066406
9853.580078
9506.711914
9482.343750
9571.195312
9284.458984
9628.563477
9337.293945
9462.151367
9451.639648
9372.119141
9533.365234
9650.040039
9303.784180
9786.179688
9699.566406
9303.496094
9391.341797
9383.594727
9318.421875
9266.063477
9495.303711
9557.778320
9437.730469
9381.961914
9422.418945
9602.765625
9488.546875
9378.864258
9569.095703
9457.966797
9403.939453
9904.972656
9244.585938
9700.323242
9483.217773
9302.220703
9519.164062
9700.999023
9396.147461
9423.539062
9672.550781
9737.640625
9536.063477
9701.071289
9382.958008
9838.447266
9580.948242
9317.318359
9397.049805
9467.124023
9527.196289
9479.861328
9631.614258
9598.866211
9449.245117
9368.238281
9386.609375
9338.875977
9485.394531
9394.561523
9647.650391
9616.986328
9399.005859
9362.621094
9555.841797
9377.413086
9308.609375
9368.198242
9328.605469
9157.284180
9580.217773
9350.510742
9362.987305
9426.585938
9444.849609
9517.568359
9394.548828
9513.507812
9494.901367
9252.808594
9512.491211
9709.410156
9504.628906
9403.408203
9625.094727
9740.836914
9530.858398
9593.831055
9458.844727
9038.933594
9621.494141
9547.895508
9450.089844
9349.993164
9161.467773
9518.608398
9599.852539
9322.252930
9195.401367
9640.792969
9680.682617
9597.585938
9564.915039
9543.708984
9571.836914
9227.251953
9301.526367
9289.970703
9552.334961
9531.138672
9736.130859
9698.992188
9238.819336
9230.915039
9564.379883
9326.880859
9826.619141
9066.299805
9427.764648
9433.284180
9650.568359
9470.499023
9405.739258
9646.319336
9800.588867
9629.536133
9281.137695
9731.861328
9631.408203
9177.926758
9470.292969
9183.114258
9428.734375
9225.902344
9240.017578
9396.108398
9786.434570
9577.461914
9514.225586
9400.870117
9585.208984
9418.791016
9409.528320
9539.454102
9146.875000
9287.940430
9645.945312
9414.997070
9560.675781
9257.509766
9579.216797
9738.630859
9519.680664
9523.574219
9781.604492
9787.135742
9673.679688
9369.341797
9447.253906
9626.700195
9607.430664
9232.469727
9518.778320
9563.614258
9567.220703
9339.458008
9315.463867
9710.203125
9241.367188
9705.443359
9385.868164
9868.468750
9356.322266
9710.601562
9748.961914
9603.697266
9427.298828
9736.081055
9622.172852
9470.764648
9531.678711
9484.949219
9503.288086
9331.508789
9462.710938
9567.628906
9473.357422
9687.513672
9643.569336
9676.941406
9535.109375
9604.374023
9510.041016
9393.059570
9481.598633
9589.136719
9507.004883
9518.509766
9165.345703
9439.937500
9458.334961
9732.429688
9696.567383
9325.466797
9684.564453
9626.871094
9545.897461
9255.852539
9306.047852
9377.345703
9348.558594
9476.281250
9442.320312
9458.212891
9308.302734
9738.730469
9628.674805
9689.032227
9469.610352
9165.293945
9725.842773
9559.380859
9346.988281
9740.248047
9330.120117
9164.708984
9364.924805
9251.333984
9332.746094
9401.172852
9710.562500
9634.736328
9353.906250
9423.608398
9457.364258
9343.254883
9453.024414
9349.455078
9433.139648
9235.450195
9774.934570
9716.251953
9319.213867
9589.471680
9328.674805
9177.929688
9406.035156
9653.778320
9797.080078
9763.125977
9591.633789
9779.538086
9828.958984
9979.030273
9659.463867
9630.054688
9479.652344
9584.173828
9761.035156
9755.964844
9771.689453
9336.283203
9471.353516
9383.381836
9113.897461
9256.269531
9457.456055
9854.161133
9537.440430
9880.645508
9424.413086
9432.552734
9292.586914
9297.049805
9339.083984
9462.422852
9506.230469
9001.320312
9312.227539
9435.291016
9513.332031
9572.951172
9613.906250
9749.633789
9505.004883
9693.127930
9545.177734
9225.188477
9291.070312
9135.726562
9150.185547
9576.202148
9531.189453
9303.692383
9396.707031
9327.788086
9311.732422
9558.234375
9539.120117
9513.432617
9727.549805
9438.020508
9517.103516
9352.307617
9386.530273
9566.251953
9375.898438
9385.596680
9411.164062
9383.835938
9590.001953
9415.535156
9435.015625
9644.273438
9652.572266
9276.392578
9427.628906
9685.714844
9840.437500
9784.141602
9871.485352
9704.000977
9574.575195
9456.525391
9422.013672
9472.063477
9433.282227
9616.514648
9400.478516
9261.847656
9836.541992
9671.263672
9650.090820
9331.019531
9751.679688
9794.306641
9632.625977
9590.972656
9425.259766
9122.069336
9232.137695
9590.315430
9383.215820
9482.951172
9617.555664
9618.399414
9389.775391
9469.560547
9394.140625
9210.598633
9307.166016
9193.174805
9352.571289
9257.689453
9851.305664
9434.850586
9629.908203
9487.960938
9600.007812
9550.162109
9893.203125
9670.626953
9643.763672
9463.232422
9379.532227
9266.934570
9400.125000
9185.430664
9487.367188
9366.794922
9516.231445
9611.087891
9548.223633
9771.250977
9639.085938
9576.246094
9586.349609
9363.226562
9552.395508
9631.571289
9613.857422
9588.431641
9357.250977
9836.700195
9536.624023
9153.826172
9412.547852
9455.979492
8880.562500
9234.446289
9520.851562
9269.478516
9615.881836
9616.585938
9539.303711
9595.893555
9882.053711
9445.577148
9571.065430
9356.008789
9275.814453
9319.136719
9323.814453
9594.034180
9644.846680
9715.182617
9514.830078
9715.676758
9499.944336
9378.326172
9487.523438
9217.958984
9146.282227
9492.613281
9482.048828
9381.393555
9540.297852
9509.084961
9708.618164
9782.404297
9653.515625
9404.253906
9474.559570
9252.587891
9598.282227
9579.613281
9260.016602
9475.685547
9466.519531
9520.062500
9631.064453
9540.945312
9451.557617
9549.863281
9601.575195
9476.643555
9221.410156
9599.079102
9777.605469
9489.638672
9460.049805
9340.963867
9647.391602
9547.235352
9568.133789
9858.766602
9586.560547
9633.756836
9555.840820
9414.995117
9334.991211
9273.858398
9511.303711
9253.517578
9410.235352
9433.810547
9769.763672
9881.326172
9449.346680
9546.309570
9357.037109
9813.659180
9296.466797
9231.418945
9362.954102
9419.076172
9706.693359
9440.786133
9662.538086
9519.318359
9708.369141
9587.194336
9366.863281
9335.500977
9436.649414
9537.541992
9513.193359
9320.801758
9493.080078
9592.735352
9430.202148
9636.703125
9623.396484
9527.452148
9456.635742
9514.530273
9629.276367
9573.448242
9492.353516
9489.192383
9285.474609
9285.791016
9475.259766
9835.905273
9381.623047
9752.894531
9607.624023
9726.820312
9284.498047
9144.405273
9481.354492
9511.136719
9241.368164
9338.687500
9669.942383
9740.067383
9546.654297
9566.379883
9524.931641
9690.129883
9395.617188
9664.340820
9495.910156
9361.461914
9379.191406
9610.591797
9353.954102
9635.354492
9618.136719
9514.168945
8958.022461
9297.647461
9554.892578
9590.135742
9080.925781
9459.997070
9510.406250
9289.210938
9643.420898
9236.272461
9452.601562
9308.075195
9359.218750
9086.651367
9247.206055
9330.353516
9298.279297
9237.769531
9193.585938
```
