## Supplementary material for "Functional connectivity across the human subcortical auditory system using an autoregressive matrix-Gaussian copula graphical model approach with partial correlations": Code: roi-06_mean_ts.txt

```
9665.908203
9567.732422
9573.195312
9495.558594
9443.205078
9437.596680
9596.647461
9443.246094
9264.124023
9542.082031
9523.259766
9628.011719
9501.143555
9428.504883
9429.183594
9384.732422
9476.795898
9155.858398
9342.809570
9291.911133
9548.899414
9462.285156
9410.569336
9432.837891
9440.255859
9606.503906
9316.835938
9379.605469
9304.668945
9344.898438
9387.921875
9486.007812
9443.333984
9415.863281
9617.819336
9333.044922
9453.623047
9176.231445
9396.710938
9538.087891
9462.259766
9616.296875
9470.673828
9449.280273
9482.948242
9292.969727
9276.492188
9580.865234
9587.656250
9234.942383
9583.162109
9329.971680
9042.959961
9427.135742
9717.144531
9622.756836
9587.710938
9430.276367
9762.221680
9519.263672
10050.146484
10256.195312
9905.150391
9620.704102
9354.039062
9290.570312
9354.021484
9323.325195
9273.786133
9593.662109
9435.086914
9145.069336
8977.700195
9197.714844
9243.293945
9107.387695
8982.287109
8993.729492
8911.727539
9073.937500
8869.737305
8813.805664
8708.284180
8985.152344
8975.126953
9127.125977
8537.843750
8854.721680
8882.358398
8850.325195
8910.569336
8799.654297
8681.004883
8919.356445
8628.621094
8580.182617
8720.065430
8876.058594
8975.800781
8976.609375
9102.325195
9111.131836
8840.099609
8999.673828
9035.070312
9182.764648
8954.193359
8809.306641
8877.452148
9052.162109
9045.040039
9166.103516
9191.115234
9059.237305
9248.463867
9279.880859
9246.302734
9039.802734
9147.919922
9012.292969
9389.018555
9037.546875
8960.315430
9262.930664
9194.001953
9151.364258
9193.885742
9369.633789
9370.338867
9280.875000
9230.360352
9366.879883
9171.380859
9197.285156
9407.994141
9220.694336
9429.052734
9224.519531
9580.540039
9251.474609
9336.573242
9427.538086
9141.553711
9257.686523
9310.794922
9492.570312
9356.545898
9204.210938
9310.832031
9263.483398
9263.362305
9369.446289
9623.863281
9248.487305
9267.528320
9371.706055
9405.132812
9274.570312
9427.101562
9412.628906
9191.885742
9444.072266
9238.546875
9235.913086
9400.818359
9262.147461
9357.946289
9356.795898
9313.353516
9283.433594
9222.414062
8957.472656
9091.921875
9244.960938
9101.027344
9315.207031
9288.650391
9143.737305
9223.665039
9341.210938
9142.497070
9322.099609
9341.878906
9174.460938
9085.363281
9271.273438
9361.852539
9523.534180
9249.013672
9597.765625
9062.666016
9457.341797
9230.711914
9379.958984
9217.375000
9441.193359
9235.757812
9265.817383
9199.978516
9326.111328
9321.448242
9522.875000
9285.603516
9554.460938
9201.656250
9329.990234
9279.725586
9203.855469
9152.242188
9174.909180
9262.095703
9303.261719
9183.100586
9250.576172
9156.263672
9420.289062
9190.543945
9108.465820
8932.087891
9216.154297
9064.581055
9246.073242
9009.424805
9068.429688
9071.479492
9103.130859
8966.272461
9153.232422
9198.664062
9007.902344
8849.050781
9276.393555
9242.364258
9212.262695
9259.380859
9055.833008
9377.153320
9255.795898
9143.037109
9292.149414
9273.733398
9085.601562
9223.918945
9436.412109
9089.629883
9298.429688
9263.719727
9017.713867
9101.439453
9027.391602
9004.296875
9064.778320
9088.257812
9281.585938
9421.924805
9127.583984
9366.057617
9538.150391
9245.195312
9198.662109
9146.212891
9210.861328
9279.207031
9124.925781
9068.001953
9009.796875
9194.424805
9004.144531
9230.584961
9178.314453
9320.013672
9346.564453
9181.148438
9027.304688
9082.264648
8959.251953
9061.386719
9292.392578
9624.812500
9092.196289
9497.287109
9435.835938
9265.038086
9356.891602
9386.992188
9250.535156
9280.781250
9297.234375
9299.269531
9101.408203
9498.529297
9512.376953
9416.451172
9219.267578
9235.978516
9254.903320
9152.195312
9332.897461
9123.099609
8979.899414
9164.184570
9310.214844
9226.266602
9101.883789
9202.007812
9216.948242
9213.760742
9039.208984
9201.240234
9028.532227
9064.296875
9168.174805
9350.703125
9308.929688
9218.275391
9167.603516
9007.777344
8841.453125
9138.486328
9208.672852
9159.497070
9263.525391
9033.342773
9122.973633
9196.477539
9190.947266
9099.955078
9223.985352
9165.908203
8903.170898
9268.500000
9026.047852
9184.944336
9223.878906
9013.262695
9075.882812
9178.980469
9063.927734
9190.849609
9115.277344
8910.464844
9020.734375
9122.182617
9197.599609
8983.929688
9218.270508
9355.486328
9204.229492
9281.538086
9048.064453
9142.532227
8877.405273
9200.582031
8906.835938
9173.316406
9413.316406
9313.019531
9087.133789
9051.085938
9159.500977
9106.448242
9142.792969
9229.689453
9275.613281
9165.603516
9092.287109
8996.632812
8965.461914
9311.624023
9112.260742
9036.025391
9206.633789
9126.125000
9049.509766
9084.721680
9296.611328
9106.095703
9347.788086
9261.391602
9109.540039
9027.591797
9060.818359
9126.549805
9226.265625
9309.415039
9275.220703
9489.691406
9169.960938
9110.743164
9019.190430
9192.248047
9128.211914
8987.368164
9100.518555
9366.586914
9106.413086
9110.620117
9261.287109
9092.169922
9027.519531
8975.333984
9114.558594
9278.119141
9339.000977
9208.764648
9426.859375
9241.219727
9593.988281
9239.318359
9166.511719
9299.375977
9325.109375
9543.014648
9404.015625
9361.874023
9229.884766
9375.103516
9228.398438
9372.244141
9162.244141
9163.768555
9339.452148
9249.685547
8930.706055
9285.308594
9312.796875
9109.203125
9337.913086
9168.599609
9084.485352
8975.434570
9027.130859
9149.326172
8971.449219
8945.640625
9177.962891
8969.494141
9109.147461
9141.156250
9073.806641
9076.873047
9087.234375
9306.760742
9492.640625
8975.132812
9165.489258
9195.062500
9293.652344
9324.260742
9448.556641
8973.950195
9188.715820
9621.560547
9427.728516
9067.380859
9293.977539
9251.184570
9310.610352
9231.752930
9063.836914
9143.555664
9208.916992
9250.439453
9125.500977
9262.142578
9195.063477
9092.674805
9051.369141
9002.011719
9409.407227
9286.938477
9021.935547
9152.531250
9055.666016
9267.861328
9025.934570
8867.065430
8947.533203
9035.275391
9200.293945
8901.347656
9074.607422
9297.373047
9183.259766
9205.157227
9450.364258
9329.029297
9304.481445
9047.405273
9047.421875
8989.377930
9104.329102
9033.493164
8850.541992
9324.750000
9141.455078
9009.765625
9252.444336
9298.054688
9224.635742
9144.841797
9149.850586
9228.490234
9290.472656
9102.628906
9095.783203
9045.085938
9041.924805
9006.142578
9115.143555
9001.895508
9086.652344
8989.181641
9035.734375
9481.441406
9472.810547
9541.553711
9150.623047
9350.508789
9321.548828
9041.912109
8971.706055
9332.526367
9346.100586
9021.570312
9154.830078
9262.513672
9154.415039
8904.611328
9096.240234
9200.165039
9055.324219
9138.651367
9136.416992
9025.541016
9329.952148
9209.021484
9223.458984
9224.227539
9099.747070
9229.727539
9203.320312
9335.838867
9240.732422
9164.625000
9436.933594
9251.123047
9233.669922
9343.749023
9236.783203
9221.524414
9397.474609
9395.154297
8989.517578
9261.900391
9335.748047
9321.773438
9093.047852
9314.445312
9128.617188
9271.863281
9189.500000
9195.654297
9230.998047
9209.971680
9243.435547
9014.865234
8952.735352
8984.370117
9032.803711
8963.192383
8964.570312
8947.011719
9085.848633
9064.391602
8958.558594
9214.457031
9050.560547
9188.238281
9077.632812
9175.644531
9270.673828
9142.894531
9111.555664
9041.993164
9070.923828
8873.259766
9088.594727
9082.958008
8661.244141
9178.010742
9047.175781
8935.886719
9252.857422
9032.968750
9202.208008
9281.534180
9100.712891
9116.290039
9185.292969
9097.970703
9015.367188
9212.160156
9291.118164
9067.204102
9034.053711
9080.667969
9065.274414
8783.098633
9084.490234
9370.422852
9626.635742
9393.438477
9388.170898
9441.761719
9423.174805
9397.758789
9397.618164
9502.390625
9444.403320
9588.638672
9398.174805
9252.839844
9342.767578
9227.295898
9113.777344
9130.364258
9209.855469
9361.128906
9185.217773
8705.728516
9124.888672
9106.802734
8914.729492
9180.416016
9286.836914
9121.849609
8813.069336
8695.901367
9153.193359
8835.031250
9043.863281
8951.600586
8953.316406
8981.544922
8957.126953
8986.253906
9076.955078
9131.320312
8961.888672
9013.516602
9090.568359
9137.132812
8962.281250
9034.664062
8871.389648
8866.061523
8919.283203
9185.282227
9170.695312
8984.288086
8911.956055
9498.342773
9281.855469
9463.229492
9138.857422
9192.208984
9070.777344
8969.895508
9024.843750
9039.588867
8937.386719
9037.101562
9132.554688
9344.218750
9321.703125
9164.273438
8749.810547
9027.971680
9326.484375
9495.947266
9854.517578
10200.856445
10113.594727
9926.663086
9150.958984
9054.637695
9388.350586
9392.418945
9375.625000
9233.987305
9363.938477
9075.961914
9022.591797
9021.259766
9235.303711
9052.492188
8868.322266
8952.128906
9338.718750
8961.558594
8792.289062
8821.143555
8715.265625
8756.301758
8931.359375
8524.288086
8768.158203
8760.723633
8511.817383
8470.450195
8470.074219
8697.186523
8828.614258
8704.629883
8909.958984
8577.380859
8859.409180
9022.306641
8899.601562
9118.894531
8709.952148
8635.167969
8895.749023
8888.852539
8702.286133
8643.207031
8733.432617
8586.724609
8708.084961
8792.682617
8807.868164
8724.896484
8777.920898
8894.576172
9103.240234
9333.150391
9163.664062
9104.605469
8978.919922
9115.957031
9021.361328
8827.484375
9061.259766
9155.305664
8811.413086
8899.057617
8941.757812
8782.272461
9001.709961
9113.416992
8999.958008
9209.130859
9140.810547
9114.925781
9110.088867
9184.547852
8992.665039
9064.654297
9095.083984
9068.701172
9006.892578
9238.983398
8948.617188
8920.055664
9054.460938
9127.290039
9132.512695
9311.050781
9226.337891
9143.541016
8974.652344
9038.351562
8995.640625
9120.290039
9038.828125
9117.216797
8888.421875
8963.873047
9167.707031
9038.898438
9143.026367
9263.009766
9117.269531
9143.685547
9144.263672
8769.693359
8792.405273
9171.673828
8826.134766
9195.406250
9301.764648
8962.070312
8811.947266
8992.368164
8973.757812
9027.696289
9047.994141
8958.375000
8942.129883
9233.798828
9257.161133
9101.128906
9113.736328
9332.201172
9108.915039
9237.285156
9211.541992
9229.914062
9083.180664
9076.680664
9120.255859
9123.456055
9209.286133
8899.583984
9150.865234
9080.498047
8856.505859
9249.900391
9120.076172
8966.785156
9062.625000
9238.006836
8927.007812
9228.435547
9063.144531
8949.431641
8986.007812
9084.233398
9253.396484
9067.308594
9068.399414
9124.914062
8952.286133
9026.527344
8974.333984
8842.743164
9080.155273
9266.539062
8958.117188
9075.193359
9098.563477
9036.629883
9121.466797
9371.682617
9225.245117
9256.136719
9076.799805
9105.706055
9188.755859
9162.373047
8950.803711
8963.937500
9065.452148
8935.857422
9131.291992
9074.236328
8881.174805
8967.853516
8992.953125
9259.496094
9099.111328
8985.782227
8917.917969
9267.538086
9107.758789
9105.198242
9218.226562
8854.070312
8899.304688
9146.144531
8977.835938
9028.541016
9282.422852
8779.283203
9320.636719
9711.246094
9619.686523
10012.572266
9465.012695
9255.248047
9237.599609
9418.322266
9321.881836
9309.130859
8978.440430
9207.735352
9308.720703
9097.196289
8855.176758
8712.135742
9079.226562
8984.568359
8743.416992
8850.109375
9097.992188
9098.768555
8728.132812
8997.083008
8698.283203
```
