## Supplementary material for "Functional connectivity across the human subcortical auditory system using an autoregressive matrix-Gaussian copula graphical model approach with partial correlations": Code: roi-07_mean_ts.txt

```
10932.451172
10974.605469
10766.542969
10601.519531
10739.648438
10775.056641
10933.269531
10873.493164
11004.633789
10855.111328
10818.994141
10828.445312
10931.520508
10707.153320
10998.561523
10755.203125
10715.462891
10806.484375
10694.343750
10591.559570
10734.007812
10822.688477
10887.105469
10617.378906
10868.834961
10782.665039
10678.483398
10892.872070
10859.410156
10801.417969
10809.677734
10775.818359
10835.018555
10682.618164
11018.983398
10810.796875
10883.274414
10737.832031
10810.565430
10783.824219
10727.702148
10698.334961
10959.227539
10640.587891
10886.075195
10790.927734
10798.084961
10698.159180
10912.247070
10821.329102
10799.328125
10963.516602
11093.503906
10768.312500
10676.696289
10875.318359
10747.964844
10849.208984
10900.967773
10996.763672
11094.658203
10960.253906
11066.518555
10885.336914
10870.603516
10874.985352
11109.408203
10617.191406
10885.319336
10729.041992
10881.085938
11156.188477
10723.316406
10764.907227
10641.863281
10819.514648
10632.953125
10744.061523
10916.144531
10797.208984
10690.405273
10714.774414
10622.425781
10558.051758
10787.954102
10734.406250
10785.648438
10512.480469
10694.889648
10813.946289
10736.844727
10749.347656
10723.009766
10678.165039
10786.770508
10582.886719
10846.399414
10786.724609
10731.719727
10674.272461
10848.918945
10728.977539
10753.275391
10837.643555
10630.672852
10848.643555
10824.319336
10774.605469
10671.715820
10806.207031
10578.880859
10633.652344
10625.263672
10601.253906
10462.541016
10703.055664
10544.461914
10717.644531
10766.059570
10747.837891
10758.165039
10677.830078
10576.612305
10626.104492
10658.739258
10803.552734
10699.239258
10784.644531
10866.250977
10700.186523
10851.309570
10622.359375
10897.457031
10737.698242
10747.363281
10650.209961
10878.618164
10882.855469
10728.499023
10776.153320
10682.894531
10634.521484
10710.228516
10748.083984
10898.059570
10842.522461
10689.675781
10855.280273
10665.249023
10871.786133
10807.746094
10709.658203
10876.859375
10618.663086
10895.009766
10636.924805
10786.317383
10695.881836
10866.702148
10635.521484
10721.600586
10918.165039
10848.792969
10735.716797
10803.489258
10773.691406
10913.259766
10809.674805
10710.113281
10822.792969
10818.199219
10703.290039
10706.662109
10816.652344
10775.282227
10661.905273
10840.650391
10669.847656
10588.201172
10911.904297
10824.678711
10851.835938
10722.520508
10731.470703
10788.649414
10888.594727
10895.907227
10816.178711
10864.653320
11162.532227
10938.065430
10679.243164
10886.312500
10830.071289
10799.125000
10963.011719
10670.746094
10710.842773
10782.304688
10766.624023
10732.433594
10708.294922
10717.260742
10642.144531
10896.423828
10798.972656
10898.566406
10990.974609
10840.934570
10653.374023
10870.186523
10774.110352
10995.321289
10634.123047
11056.914062
10859.371094
11022.747070
10889.550781
10875.636719
11103.124023
10532.948242
10858.265625
10674.184570
10766.996094
10846.605469
10694.358398
10698.897461
10796.396484
10849.336914
10934.454102
10819.861328
10738.875977
10663.813477
10907.680664
10721.368164
10888.694336
10882.652344
10595.897461
10748.831055
10907.037109
10911.334961
10795.074219
10707.084961
10886.262695
10706.516602
10674.896484
10813.073242
10827.031250
10682.308594
10970.637695
10786.675781
10686.898438
10836.599609
10800.120117
10769.722656
10734.806641
10767.951172
10663.318359
10722.836914
10843.033203
10936.199219
10938.530273
10836.593750
10943.633789
10901.891602
10838.704102
10961.735352
10811.855469
10781.053711
10653.288086
10896.621094
10955.112305
10912.992188
10727.227539
10831.946289
10974.246094
10580.078125
10744.338867
10807.431641
10941.288086
10655.746094
10814.067383
10819.527344
10804.383789
10736.405273
10765.327148
10894.527344
10745.663086
11235.741211
10827.336914
10888.600586
11019.407227
11075.958984
10862.249023
10835.256836
10893.692383
10921.221680
11068.671875
10896.389648
11026.709961
10897.667969
10907.221680
10986.985352
10870.625000
11044.722656
10761.550781
10976.343750
10850.374023
10829.108398
10945.877930
11021.378906
11000.583984
10695.962891
10917.649414
10761.199219
10904.066406
11015.870117
10867.981445
10856.368164
10887.302734
11014.987305
10915.888672
11002.660156
11038.281250
10890.545898
10996.386719
10729.449219
10981.351562
10832.040039
11032.241211
10966.639648
10795.475586
10899.082031
10815.474609
11010.188477
10864.061523
10800.603516
10765.714844
10731.799805
10696.384766
10944.735352
10793.050781
10895.517578
10978.272461
10767.616211
11096.550781
10823.436523
10729.750977
10829.649414
10809.297852
10990.346680
10822.113281
10791.237305
10933.987305
10946.194336
10885.396484
10899.131836
10983.501953
10643.537109
10691.827148
10865.727539
10764.837891
10777.868164
10768.695312
10879.295898
10578.958984
10830.070312
10754.021484
10747.848633
10885.458008
10782.672852
10841.876953
10879.506836
10842.927734
10803.058594
10773.572266
10648.687500
10677.457031
10767.949219
10763.834961
10741.228516
10635.250977
10625.625977
10820.391602
10577.539062
10870.951172
10649.456055
10763.786133
10847.209961
10948.550781
10848.282227
10802.906250
10689.817383
10822.772461
10764.003906
10860.835938
10602.146484
10713.282227
10564.208984
10749.017578
10747.066406
10896.875977
10618.378906
10531.956055
10737.557617
10755.540039
10777.807617
10849.976562
10746.436523
10839.650391
10915.805664
10894.250977
10964.102539
10761.405273
10721.461914
10874.327148
10977.203125
10871.910156
10697.302734
10717.722656
10829.547852
10947.493164
10784.675781
10697.113281
10736.118164
10886.061523
10736.394531
10607.624023
10712.159180
10836.422852
10795.024414
10794.564453
10638.680664
10626.950195
10687.432617
10815.725586
10792.242188
10817.595703
10693.277344
10665.629883
10743.103516
10669.972656
10557.710938
10623.124023
10605.015625
10709.990234
10598.254883
10780.291016
10707.023438
11201.076172
10902.489258
10937.717773
10871.902344
10946.336914
10719.139648
10618.103516
10782.068359
10786.592773
10730.973633
10723.644531
10656.735352
10605.378906
10721.147461
10721.207031
10801.840820
10574.916992
10702.392578
10730.949219
10613.508789
10656.978516
10743.539062
10621.985352
10741.038086
10648.449219
10655.917969
10691.515625
10828.295898
10618.248047
10880.487305
10659.498047
10602.301758
10683.777344
10705.362305
10596.052734
10615.538086
10543.246094
10672.631836
10575.032227
10459.868164
10815.785156
10744.497070
10660.251953
10535.744141
10649.573242
10557.118164
10854.847656
10601.791016
10683.467773
10487.820312
10604.243164
10541.465820
10626.550781
10583.991211
10576.337891
10698.272461
10641.460938
10667.442383
10538.298828
10570.147461
10581.299805
10600.616211
10635.562500
10544.683594
10571.332031
10602.301758
10535.483398
10793.140625
10720.684570
10680.232422
10757.057617
10676.327148
10769.224609
10635.063477
10835.453125
10606.950195
10751.218750
10465.714844
10524.464844
10552.949219
10521.799805
10807.577148
10603.044922
10698.074219
10527.995117
10670.708008
10458.951172
10677.391602
10613.103516
10646.289062
10604.738281
10422.255859
10582.256836
10386.018555
10639.516602
10650.793945
10607.163086
10618.502930
10580.836914
10525.613281
10740.091797
10486.943359
10666.820312
10515.743164
11245.398438
10793.861328
10676.597656
10697.972656
10645.143555
10741.605469
10753.975586
10750.650391
10684.223633
10632.621094
10537.299805
10694.410156
10576.156250
10609.528320
10600.762695
10464.858398
10549.445312
10456.121094
10538.308594
10507.358398
10635.032227
10728.448242
10694.734375
10802.238281
10515.004883
10532.702148
10770.536133
10571.004883
10622.554688
10665.944336
10703.003906
10543.370117
10783.011719
10491.665039
10559.307617
10804.016602
10532.238281
10656.571289
10505.314453
10673.178711
10536.183594
10767.772461
10659.113281
10717.789062
10617.021484
10688.121094
10535.967773
10514.522461
10646.503906
10742.754883
10568.852539
10597.530273
10464.050781
10701.677734
10747.485352
10730.686523
10710.038086
10602.831055
10713.939453
10938.327148
10732.948242
10624.921875
10905.174805
10942.738281
10879.780273
10830.499023
10829.333984
10751.124023
10674.541016
10691.545898
10773.239258
10770.247070
10611.710938
10697.145508
10607.769531
10761.851562
10582.553711
10621.407227
10535.160156
10689.571289
10571.298828
10765.795898
10689.731445
10629.282227
10602.633789
10437.070312
10589.043945
10613.289062
10375.957031
10658.222656
10601.524414
10565.170898
10909.417969
10538.605469
10464.749023
10338.725586
10463.021484
10663.981445
10634.219727
10445.502930
10661.222656
10459.654297
10596.077148
10724.121094
10656.644531
10686.172852
10592.777344
10505.936523
10414.277344
10487.319336
10550.496094
10425.177734
10542.819336
10639.993164
10568.394531
10674.157227
10727.741211
10603.473633
10635.917969
10507.015625
10802.988281
10721.624023
10592.982422
10567.414062
10712.368164
10466.610352
10611.730469
10486.508789
10840.207031
10862.863281
10900.082031
10861.231445
10635.500977
10703.653320
10656.700195
10485.502930
10866.245117
10517.966797
10603.808594
10646.139648
10582.134766
10468.522461
10601.488281
10667.528320
10623.227539
10414.384766
10523.572266
10562.535156
10471.888672
10488.635742
10643.891602
10570.097656
10412.958984
10678.214844
10552.883789
10362.132812
10478.730469
10495.251953
10442.650391
10618.185547
10570.349609
10601.049805
10575.340820
10478.174805
10724.417969
10633.530273
10601.980469
10583.407227
10728.600586
10687.302734
10445.550781
10628.014648
10655.566406
10631.374023
10598.291992
10601.186523
10478.583984
10689.583008
10549.062500
10636.854492
10582.368164
10405.298828
10555.513672
10605.105469
10455.838867
10613.361328
10476.312500
10662.108398
10533.042969
10721.704102
10612.831055
10719.761719
10541.231445
10736.554688
10693.792969
10441.733398
10798.331055
10758.115234
10661.877930
10973.017578
10782.371094
10683.829102
10499.806641
10501.991211
10494.577148
10516.836914
10712.881836
10707.852539
10741.363281
10745.609375
10861.961914
10618.121094
10779.275391
10500.859375
10545.486328
10692.702148
10710.640625
10876.844727
10670.430664
10874.729492
10662.762695
10894.145508
10782.544922
10647.365234
10663.866211
10660.013672
10791.234375
10970.346680
10943.332031
10788.185547
10747.478516
10760.196289
10779.805664
10850.842773
10782.509766
10714.747070
10676.528320
10721.741211
10840.121094
10844.033203
10655.889648
10805.882812
10831.503906
10813.063477
10679.181641
10910.066406
10762.924805
10711.766602
10622.398438
10872.616211
10999.680664
10784.066406
10694.772461
10806.565430
10872.837891
10623.031250
10795.136719
10786.902344
10693.660156
10678.003906
10663.406250
10758.936523
10691.903320
10689.701172
10699.212891
10735.101562
10772.646484
10684.777344
10624.336914
10928.643555
10779.974609
10564.194336
10767.795898
10885.488281
10707.332031
10774.251953
10605.236328
10817.692383
10520.930664
10643.843750
10707.097656
10749.023438
10651.393555
10771.588867
10641.310547
10676.342773
10702.597656
10758.437500
10844.222656
10829.741211
10488.540039
10705.604492
10744.560547
10555.340820
10737.528320
10877.236328
10805.875977
10810.865234
10724.828125
10808.015625
10828.660156
10583.621094
10696.057617
10874.197266
10666.938477
10677.912109
10770.678711
10763.187500
10667.197266
10980.674805
10609.128906
10667.031250
10686.176758
10655.135742
10836.550781
10748.104492
11010.573242
10925.625000
11010.264648
10778.512695
10775.910156
10896.448242
10724.083008
10698.371094
10632.912109
10689.764648
10909.175781
10991.394531
11091.003906
10896.590820
10871.175781
11073.563477
10977.389648
11045.018555
11047.603516
11098.216797
10781.813477
10822.970703
11047.824219
11025.381836
11042.121094
11038.922852
11066.199219
10885.913086
10892.919922
10919.582031
10815.991211
```
