## Supplementary material for "Functional connectivity across the human subcortical auditory system using an autoregressive matrix-Gaussian copula graphical model approach with partial correlations": Code: roi-08_mean_ts.txt

```
11809.062500
11669.106445
11791.032227
11635.121094
11595.228516
11565.099609
11398.718750
11618.133789
11514.159180
11619.086914
11693.658203
11540.075195
11381.686523
11418.832031
11494.632812
11416.158203
11438.839844
11602.177734
11602.952148
11537.095703
11501.604492
11516.268555
11770.693359
11796.158203
11562.594727
11495.959961
11557.731445
11451.102539
11678.764648
11539.876953
11446.611328
11658.009766
11622.712891
11417.701172
11469.050781
11379.064453
11518.366211
11806.577148
11531.233398
11577.250977
11535.779297
11630.174805
11825.219727
11430.246094
11409.767578
11404.728516
11503.480469
11483.509766
11720.433594
11620.049805
11663.917969
11617.062500
11736.087891
11754.522461
11474.778320
11499.915039
11667.241211
11603.443359
11752.614258
11541.166992
11312.714844
11436.488281
11570.844727
11688.021484
11666.102539
11705.934570
11661.180664
11448.565430
11703.824219
11367.240234
11471.406250
11428.708008
11298.218750
11095.146484
11327.694336
11267.444336
11049.198242
11257.704102
11255.333984
11189.534180
11044.619141
11222.085938
11070.502930
10960.444336
11129.417969
11235.551758
11091.340820
11065.741211
10992.642578
11154.857422
11198.228516
11302.878906
11143.013672
11183.107422
11343.079102
11201.886719
11311.836914
11217.457031
11349.873047
11336.621094
11194.967773
11386.646484
11390.533203
11333.707031
11316.544922
11426.427734
11210.238281
11339.933594
11265.579102
11079.358398
11182.894531
11182.195312
11269.139648
11297.289062
11390.584961
11335.773438
11425.936523
11332.329102
11244.132812
11241.886719
11202.318359
11203.029297
11430.619141
11290.899414
11573.798828
11384.369141
11364.707031
11276.331055
11427.014648
11354.791016
11343.999023
11406.867188
11443.196289
11346.919922
11496.897461
11593.708008
11464.461914
11356.674805
11543.237305
11428.646484
11417.913086
11411.230469
11564.428711
11491.956055
11327.258789
11440.999023
11548.291016
11434.176758
11308.608398
11561.665039
11406.369141
11431.990234
11481.872070
11595.771484
11356.082031
11636.717773
11493.691406
11499.492188
11491.712891
11578.478516
11461.022461
11544.206055
11560.215820
11467.375000
11330.869141
11546.962891
11656.584961
11424.305664
11447.394531
11443.665039
11526.968750
11278.288086
11274.814453
11478.513672
11436.241211
11264.363281
11381.997070
11534.508789
11374.458984
11382.958984
11391.815430
11410.183594
11384.797852
11395.318359
11419.256836
11597.925781
11435.916992
11192.255859
11330.556641
11758.853516
11344.759766
11437.301758
11502.124023
11584.695312
11471.114258
11566.437500
11492.952148
11474.636719
11596.407227
11493.000000
11252.803711
11295.448242
11491.619141
11310.167969
11377.228516
11372.006836
11414.889648
11489.094727
11457.762695
11341.665039
11456.054688
11503.618164
11447.176758
11373.048828
11381.079102
11268.425781
11551.231445
11491.097656
11369.674805
11303.324219
11299.256836
11338.980469
11207.022461
11339.372070
11220.236328
11490.596680
11630.512695
11409.033203
11467.866211
11440.333984
11301.654297
11489.013672
11429.228516
11385.733398
11390.448242
11490.938477
11467.881836
11335.707031
11427.483398
11387.741211
11548.755859
11450.552734
11410.883789
11383.083008
11326.147461
11369.922852
11435.535156
11299.283203
11576.470703
11411.799805
11418.364258
11265.417969
11348.441406
11291.864258
11337.735352
11464.250000
11489.298828
11459.863281
11493.612305
11443.087891
11446.670898
11338.521484
11365.680664
11559.805664
11653.582031
11518.233398
11485.718750
11329.019531
11403.272461
11504.726562
11559.396484
11415.002930
11365.006836
11354.946289
11325.759766
11349.066406
11519.485352
11498.910156
11400.832031
11416.011719
11449.633789
11553.377930
11521.747070
11359.895508
11395.785156
11394.093750
11472.861328
11589.264648
11529.043945
11586.965820
11434.099609
11497.493164
11606.599609
11541.873047
11478.970703
11507.982422
11383.494141
11459.516602
11451.040039
11427.875000
11348.414062
11363.749023
11397.133789
11406.038086
11527.175781
11505.089844
11343.505859
11367.885742
11483.144531
11387.517578
11525.773438
11570.977539
11404.704102
11345.947266
11503.268555
11305.630859
11502.438477
11588.006836
11386.136719
11319.591797
11444.634766
11417.636719
11373.211914
11667.680664
11303.919922
11472.066406
11474.782227
11467.244141
11647.343750
11484.972656
11289.422852
11506.603516
11357.366211
11275.462891
11518.341797
11535.981445
11434.327148
11375.262695
11479.802734
11528.981445
11384.435547
11469.502930
11672.260742
11565.864258
11375.994141
11363.952148
11459.943359
11390.378906
11431.188477
11526.865234
11476.375000
11513.429688
11336.864258
11372.323242
11296.226562
11540.884766
11376.255859
11340.971680
11467.563477
11440.106445
11360.083008
11448.719727
11347.341797
11380.872070
11340.257812
11503.569336
11503.606445
11381.029297
11447.720703
11467.423828
11424.217773
11527.597656
11506.977539
11405.038086
11289.697266
11342.573242
11391.721680
11419.541992
11347.904297
11288.680664
11290.837891
11337.175781
11345.206055
11225.090820
11417.697266
11437.292969
11432.455078
11425.501953
11214.577148
11127.833008
11213.327148
11068.822266
11258.351562
11394.458984
11303.753906
11191.333008
11294.237305
11219.843750
11125.919922
11289.972656
11318.895508
11599.582031
11274.053711
11205.343750
11228.752930
11482.830078
11310.374023
11453.346680
11481.770508
11363.032227
11339.610352
11157.143555
11393.412109
11341.741211
11249.936523
11393.243164
11441.764648
11275.014648
11158.987305
11109.827148
11250.393555
11218.925781
11288.377930
11221.024414
11186.277344
11326.866211
11171.873047
11245.939453
11124.209961
11151.915039
11182.767578
11109.763672
11229.988281
11279.239258
11154.264648
11266.625977
11202.819336
11227.886719
11066.691406
11063.440430
11154.919922
11124.862305
11162.577148
11308.980469
11371.698242
11279.862305
11300.156250
11209.548828
11119.923828
11389.826172
11325.641602
11292.533203
11236.832031
11351.874023
11411.439453
11276.104492
11161.255859
11164.410156
11251.060547
11174.707031
11097.892578
11297.202148
11138.833008
10982.636719
11294.510742
11381.559570
11162.153320
11208.499023
11308.066406
11388.959961
11336.336914
11188.052734
11188.533203
11330.049805
11190.627930
11144.968750
11188.522461
11053.833008
11083.065430
11053.653320
11024.655273
10910.395508
10920.025391
10992.784180
10970.601562
11120.324219
11078.341797
11044.931641
11053.050781
11184.475586
11164.707031
11405.409180
11321.197266
11247.762695
11156.486328
11112.735352
11102.094727
11127.787109
11328.680664
11154.625000
11277.461914
11088.355469
11185.153320
11105.566406
11250.010742
11299.003906
11389.994141
11418.134766
11283.170898
11236.056641
11207.350586
11042.172852
11070.729492
11244.075195
11244.881836
11260.041016
11073.356445
11391.132812
11277.347656
11356.794922
11360.992188
11244.631836
11247.253906
11221.906250
11161.460938
11245.621094
11182.369141
11159.241211
11261.549805
11142.034180
11157.220703
11157.303711
11126.529297
11001.887695
11113.183594
11137.170898
11140.103516
11218.933594
11148.821289
11318.571289
11172.592773
11212.114258
11159.187500
11141.174805
11243.819336
11119.580078
11125.362305
11247.554688
10982.493164
11114.415039
11230.677734
11164.420898
11277.418945
11209.282227
11444.686523
11245.446289
11335.649414
11280.542969
11216.226562
11417.039062
11161.941406
11263.744141
11132.727539
11273.116211
11236.842773
11180.522461
11117.041992
11079.141602
11150.737305
11267.579102
11254.208008
11434.948242
11244.946289
11065.670898
11192.738281
11183.198242
11125.336914
11316.438477
11300.155273
11336.947266
11236.165039
11089.847656
11144.121094
11362.032227
11431.460938
11344.346680
11116.385742
11327.816406
11187.909180
11280.795898
11277.570312
11456.429688
11356.742188
11307.775391
11251.718750
11291.271484
11382.501953
11361.530273
11272.190430
11250.562500
11239.250977
11363.250000
11341.285156
11172.475586
11398.721680
11401.516602
11374.381836
11252.133789
11164.533203
11249.327148
11195.583984
11123.562500
11260.525391
11162.872070
11221.458008
11112.949219
11314.262695
11301.873047
11344.608398
11171.885742
11384.663086
11167.757812
11143.479492
11067.643555
11104.003906
11194.418945
11087.653320
10861.895508
11000.001953
11012.239258
11008.655273
10942.782227
11010.910156
10992.780273
10985.818359
11038.486328
11132.381836
11095.118164
10978.764648
10861.041016
10896.297852
10899.521484
10809.435547
10977.289062
11072.773438
11057.614258
10982.283203
11157.016602
11003.389648
10961.686523
10926.667969
10908.229492
10939.610352
10942.548828
10983.187500
10996.250000
10933.785156
10875.928711
10982.198242
10866.635742
10947.512695
10912.075195
10921.369141
11063.293945
10849.311523
10873.339844
10857.018555
10909.070312
11000.258789
11011.918945
10961.960938
10944.869141
10893.256836
10791.833008
10816.285156
10900.437500
10813.452148
10966.446289
10735.381836
10842.081055
10675.505859
10601.469727
10524.200195
10714.209961
10859.944336
10884.579102
10830.913086
10677.190430
10735.721680
10902.926758
10691.367188
10839.326172
11007.230469
10835.281250
10707.333008
10622.228516
10860.583984
10675.476562
10582.907227
10581.722656
10756.465820
10721.444336
10667.798828
10581.133789
10776.889648
10833.904297
10714.169922
10698.094727
10805.187500
10846.184570
10744.291016
10873.580078
10763.514648
10674.443359
10624.461914
10654.440430
10715.724609
10855.272461
10860.388672
10916.137695
10705.475586
10831.774414
10795.236328
10905.635742
10810.636719
10830.424805
10984.702148
10992.742188
10940.811523
10931.726562
10879.431641
10861.118164
10939.926758
10920.382812
11055.219727
10975.006836
11015.868164
11014.834961
11034.009766
10935.336914
11020.451172
11008.518555
10990.480469
10934.944336
11175.230469
11127.165039
11089.426758
11282.462891
11229.092773
11079.051758
11165.414062
10998.431641
11212.737305
11237.208984
11320.115234
11224.398438
11298.678711
11117.445312
11031.101562
11215.623047
11312.988281
11343.428711
11298.570312
11187.154297
11051.403320
11059.725586
11226.919922
11148.014648
11218.645508
11437.635742
11451.225586
11262.805664
11227.790039
11188.378906
11089.646484
11065.470703
10961.413086
11193.797852
11273.058594
11095.291016
11064.441406
11144.368164
11273.289062
11246.806641
11212.490234
11225.475586
11019.902344
11142.125000
10995.235352
11152.862305
11197.825195
11264.439453
11011.476562
10992.846680
10961.614258
11192.992188
11231.553711
11151.880859
11005.524414
11054.835938
11136.474609
11104.081055
11066.356445
11241.113281
11217.477539
11230.350586
11215.217773
11338.041016
11312.523438
11205.506836
11141.621094
11237.719727
11245.606445
11319.823242
11313.113281
11265.396484
11182.885742
11219.270508
11151.618164
11171.165039
11047.916016
11084.843750
11270.856445
11126.835938
11154.356445
11316.530273
11211.695312
11055.773438
11087.902344
11074.686523
11091.488281
11207.623047
11130.169922
11100.330078
10979.384766
10974.111328
11017.083008
11149.533203
11141.519531
11268.142578
11163.789062
11010.309570
11151.819336
11152.819336
11122.045898
11251.655273
11235.483398
11219.045898
11086.155273
11095.594727
11246.636719
11262.436523
11213.373047
11217.081055
11003.095703
11012.014648
11278.417969
11258.335938
11199.750000
11199.814453
11350.968750
11543.051758
11369.916016
11284.199219
11215.126953
11138.446289
11297.558594
11328.061523
11198.979492
11252.344727
11253.323242
11212.559570
11259.886719
11226.933594
11271.112305
11013.011719
10912.122070
10752.708008
10757.854492
11103.714844
11265.250977
11600.542969
11237.853516
11147.027344
11552.342773
11570.210938
11308.826172
11459.056641
11238.874023
11187.450195
11027.077148
11124.445312
11084.633789
10880.475586
10874.381836
10856.998047
10984.447266
10881.918945
10899.750000
10777.862305
```
