## Supplementary material for "Functional connectivity across the human subcortical auditory system using an autoregressive matrix-Gaussian copula graphical model approach with partial correlations": Code: roi-09_mean_ts.txt

```
11941.447266
11850.902344
11989.794922
11826.996094
11656.917969
11617.605469
11695.278320
11696.163086
11602.143555
11685.041016
11886.636719
11588.373047
11472.333008
11472.119141
11648.274414
11681.617188
11795.560547
11919.500977
11815.714844
11689.115234
11648.169922
11545.041992
11823.925781
11836.548828
11709.940430
11613.061523
11708.144531
11714.446289
11658.259766
11734.882812
11628.045898
11806.675781
11766.835938
11540.349609
11553.845703
11735.462891
11666.311523
11829.501953
11706.800781
11778.447266
11606.720703
11788.987305
11902.441406
11583.105469
11448.857422
11647.561523
11681.037109
11596.418945
11651.972656
11824.970703
11915.335938
11658.755859
11698.437500
11800.663086
11820.981445
11731.944336
11992.678711
11944.333984
12005.956055
11755.954102
11815.857422
11902.294922
11888.177734
11929.709961
11860.572266
11943.094727
11793.083984
11981.106445
12158.705078
11791.843750
11981.397461
11824.985352
11643.698242
11494.365234
11633.587891
11600.930664
11577.885742
11618.756836
11653.996094
11628.167969
11510.715820
11677.946289
11522.436523
11561.270508
11538.913086
11608.357422
11618.773438
11492.266602
11383.221680
11665.977539
11694.982422
11706.626953
11675.537109
11580.876953
11661.389648
11543.135742
11813.483398
11794.299805
11821.593750
11665.677734
11775.092773
11779.094727
11764.221680
11723.518555
11685.680664
11828.612305
11721.219727
11772.613281
11647.811523
11608.100586
11523.318359
11695.981445
11654.520508
11712.888672
11765.693359
11757.230469
11760.072266
11585.499023
11684.157227
11592.982422
11615.172852
11578.368164
11859.773438
11690.304688
11850.188477
11714.425781
11718.267578
11659.616211
11704.488281
11879.290039
11827.322266
11994.082031
11826.547852
11711.314453
11875.944336
11981.030273
11840.349609
11767.931641
11803.403320
11878.158203
11723.654297
11752.854492
11936.249023
11720.958008
11600.657227
11794.289062
11978.851562
11814.974609
11787.080078
11880.110352
11890.409180
11747.323242
11860.167969
11848.251953
11910.195312
12027.385742
11890.500000
11708.971680
11822.699219
11827.257812
11765.416016
11756.527344
11791.728516
11788.971680
11709.792969
11880.451172
11802.180664
11866.759766
11664.319336
11693.626953
12010.166992
11692.029297
11823.732422
11940.678711
11749.695312
11612.095703
11744.204102
11852.867188
11812.962891
11683.431641
11720.318359
11767.603516
11781.961914
11624.763672
11875.722656
11933.568359
11793.585938
11662.466797
11702.841797
11831.049805
11738.266602
11832.503906
11859.560547
11794.543945
11660.248047
11738.989258
11813.912109
11725.925781
11827.658203
11749.613281
11503.444336
11565.560547
11745.747070
11650.672852
11716.912109
11488.126953
11641.305664
11872.538086
11672.617188
11640.226562
11646.987305
11740.157227
11637.524414
11708.444336
11537.239258
11560.740234
11825.333984
11698.509766
11655.021484
11578.538086
11734.799805
11737.969727
11683.535156
11588.822266
11720.909180
11685.695312
11796.693359
11821.716797
11666.926758
11686.827148
11709.094727
11852.708008
11716.360352
11714.295898
11682.430664
11701.233398
11732.740234
11614.000000
11742.806641
11766.137695
11781.404297
11756.867188
11799.251953
11583.251953
11526.122070
11640.708984
11616.980469
11759.683594
11887.699219
11670.152344
11749.810547
11516.641602
11630.535156
11635.733398
11652.952148
11876.481445
11892.102539
11859.569336
11749.990234
11649.185547
11613.459961
11557.222656
11704.679688
11894.575195
11732.615234
11718.260742
11595.047852
11628.831055
11666.090820
11766.368164
11767.994141
11672.535156
11713.875977
11704.225586
11513.608398
11458.218750
11699.381836
11837.462891
11748.946289
11661.537109
11628.906250
11811.188477
11816.878906
11735.850586
11653.635742
11577.872070
11757.813477
11864.071289
11777.508789
11925.146484
11783.395508
11813.239258
11798.593750
11864.445312
11764.050781
11601.053711
11730.184570
11771.366211
11741.041016
11610.071289
11563.843750
11619.744141
11698.313477
11491.479492
11802.918945
11565.778320
11601.451172
11652.118164
11826.331055
11701.351562
11767.490234
11697.397461
11612.766602
11775.694336
11643.931641
11661.490234
11597.672852
11711.914062
11720.189453
11598.327148
11809.481445
11717.719727
11677.636719
11765.090820
11761.041992
11746.611328
11666.485352
11758.282227
11880.534180
11734.871094
11660.437500
11747.760742
11712.065430
11661.537109
11644.934570
11848.007812
11767.856445
11654.305664
11714.351562
11774.226562
11753.267578
11838.956055
11921.707031
11741.919922
11712.430664
11751.279297
11858.479492
11608.773438
11695.372070
11693.845703
11840.886719
11806.238281
11593.665039
11639.327148
11780.426758
11916.935547
11702.371094
11644.322266
11779.100586
11843.386719
11613.547852
11797.219727
11874.364258
11854.407227
11688.132812
11808.623047
11757.663086
11770.214844
11856.141602
11825.418945
11775.291016
11929.486328
11797.477539
11667.424805
11547.300781
11758.468750
11866.880859
11795.066406
11700.618164
11596.095703
11754.690430
11658.604492
11774.156250
11658.563477
11717.017578
11834.451172
11975.053711
11706.216797
11698.782227
11566.107422
11671.256836
11548.375977
11725.089844
11917.847656
11686.424805
11730.736328
11604.767578
11596.632812
11559.406250
11685.835938
11739.207031
11873.967773
11650.958008
11567.625000
11770.237305
11812.840820
11744.648438
11870.064453
11841.861328
11877.519531
11813.983398
11561.512695
11841.595703
11765.773438
11739.913086
11851.700195
11873.918945
11713.676758
11710.759766
11578.820312
11604.372070
11709.993164
11704.996094
11622.583008
11562.271484
11882.117188
11766.146484
11586.414062
11609.697266
11538.408203
11697.380859
11678.908203
11676.500977
11646.053711
11694.347656
11576.323242
11655.222656
11624.128906
11467.813477
11440.474609
11593.757812
11632.024414
11614.793945
11681.834961
11654.157227
11655.020508
11686.665039
11587.351562
11609.065430
11702.571289
11679.377930
11691.852539
11615.193359
11771.607422
11791.815430
11602.731445
11597.445312
11593.081055
11735.424805
11572.577148
11598.624023
11749.642578
11583.160156
11370.724609
11570.511719
11757.553711
11672.041016
11685.333008
11766.221680
11717.138672
11761.334961
11542.486328
11627.336914
11680.739258
11708.599609
11581.899414
11700.700195
11563.860352
11644.375000
11643.849609
11426.558594
11541.628906
11444.387695
11603.365234
11590.666016
11643.177734
11574.055664
11436.689453
11475.897461
11510.101562
11539.708984
11789.632812
11575.492188
11491.215820
11536.896484
11444.816406
11589.856445
11593.775391
11575.125000
11505.157227
11609.789062
11461.696289
11374.622070
11592.373047
11439.042969
11595.550781
11768.914062
11606.818359
11607.224609
11457.527344
11425.826172
11508.647461
11450.097656
11626.311523
11657.599609
11637.739258
11516.608398
11657.451172
11676.568359
11808.197266
11599.522461
11669.979492
11598.885742
11581.094727
11568.376953
11608.554688
11546.039062
11522.406250
11659.488281
11592.429688
11621.585938
11632.125977
11615.389648
11527.636719
11431.790039
11598.969727
11377.537109
11541.522461
11599.448242
11535.974609
11419.158203
11347.398438
11453.770508
11517.429688
11683.954102
11471.280273
11511.082031
11639.174805
11391.050781
11369.466797
11578.547852
11709.750977
11644.480469
11344.797852
11663.114258
11893.373047
11711.487305
11555.239258
11644.138672
11812.341797
11521.060547
11565.570312
11494.876953
11685.177734
11679.996094
11561.395508
11539.483398
11563.187500
11559.687500
11528.319336
11752.740234
11581.275391
11444.496094
11530.878906
11557.544922
11515.998047
11545.023438
11691.350586
11635.381836
11517.919922
11607.868164
11562.675781
11614.131836
11782.816406
11698.136719
11693.150391
11531.329102
11519.086914
11493.340820
11614.375977
11719.486328
11677.115234
11767.384766
11588.968750
11473.449219
11626.979492
11837.250000
11545.294922
11437.857422
11461.842773
11697.855469
11737.811523
11755.998047
11535.369141
11569.809570
11664.032227
11588.163086
11578.645508
11618.076172
11716.927734
11678.491211
11582.040039
11659.750000
11649.833984
11695.188477
11587.845703
11703.081055
11722.627930
11540.905273
11612.583984
11810.456055
11668.380859
11459.034180
11546.625000
11583.854492
11551.863281
11465.867188
11507.787109
11598.344727
11411.517578
11339.659180
11562.055664
11431.148438
11399.711914
11427.152344
11410.459961
11542.388672
11603.618164
11551.351562
11369.294922
11396.079102
11460.041992
11331.072266
11514.048828
11468.654297
11478.236328
11369.561523
11446.712891
11421.642578
11369.771484
11348.029297
11283.491211
11174.385742
11409.683594
11377.413086
11596.097656
11399.821289
11478.460938
11280.505859
11322.968750
11367.937500
11401.540039
11336.380859
11424.534180
11395.071289
11338.793945
11464.987305
11299.454102
11413.987305
11463.242188
11559.329102
11446.329102
11404.532227
11245.805664
11360.538086
11381.144531
11309.989258
11173.624023
11291.209961
11409.853516
11352.402344
11396.983398
11259.907227
11317.687500
11471.218750
11335.302734
11430.737305
11307.775391
11435.878906
11608.979492
11396.583984
11358.849609
11442.646484
11348.868164
11274.336914
11182.352539
11367.410156
11270.572266
11136.616211
11316.878906
11213.450195
11239.388672
11181.334961
11264.853516
11183.222656
11208.049805
11129.077148
11143.167969
11180.767578
11178.189453
11177.300781
11221.603516
11271.085938
11244.477539
11252.528320
11242.458984
11285.792969
11324.538086
11359.409180
11367.168945
11246.698242
11272.278320
11459.553711
11364.196289
11194.175781
11315.978516
11428.614258
11587.400391
11334.457031
11417.393555
11397.429688
11234.590820
11383.555664
11460.009766
11598.247070
11549.639648
11455.470703
11426.458984
11546.749023
11369.933594
11338.892578
11353.356445
11383.152344
11321.959961
11525.804688
11516.594727
11442.694336
11566.106445
11574.575195
11507.704102
11502.347656
11479.102539
11491.764648
11575.447266
11686.323242
11599.805664
11577.811523
11464.382812
11366.584961
11444.339844
11542.784180
11603.843750
11561.716797
11527.594727
11493.154297
11526.944336
11501.814453
11610.625977
11506.246094
11647.281250
11726.295898
11480.638672
11464.200195
11484.602539
11391.148438
11452.310547
11385.885742
11654.508789
11636.665039
11544.594727
11481.290039
11446.757812
11491.777344
11645.183594
11537.446289
11442.573242
11398.347656
11449.881836
11447.737305
11522.508789
11586.500000
11669.820312
11539.610352
11313.446289
11446.680664
11455.851562
11609.809570
11543.347656
11413.938477
11516.800781
11477.353516
11450.871094
11384.135742
11613.844727
11465.597656
11413.814453
11485.055664
11645.205078
11598.416016
11529.681641
11389.718750
11498.962891
11545.904297
11544.741211
11548.826172
11431.083984
11396.845703
11492.227539
11532.206055
11527.176758
11491.941406
11479.670898
11567.952148
11430.805664
11366.587891
11692.439453
11570.744141
11376.274414
11457.908203
11340.237305
11554.538086
11659.152344
11545.958984
11449.856445
11421.997070
11431.374023
11314.177734
11318.211914
11447.749023
11414.679688
11594.196289
11520.991211
11441.968750
11388.132812
11483.292969
11631.259766
11535.389648
11545.665039
11397.562500
11472.372070
11521.396484
11500.030273
11657.159180
11457.685547
11356.434570
11351.707031
11529.899414
11628.565430
11475.479492
11475.554688
11441.760742
11624.184570
11568.452148
11457.335938
11524.018555
11507.520508
11497.345703
11586.919922
11546.589844
11511.342773
11403.368164
11421.552734
11472.638672
11525.559570
11582.030273
11432.024414
11533.049805
11322.148438
11362.336914
11479.537109
11746.102539
11565.346680
11533.047852
11606.891602
11908.501953
11754.283203
11634.175781
11672.100586
11387.396484
11334.501953
11497.172852
11523.781250
11438.592773
11320.613281
11332.864258
11389.570312
11359.677734
11342.730469
11349.243164
11339.631836
```
