## Supplementary material for "Functional connectivity across the human subcortical auditory system using an autoregressive matrix-Gaussian copula graphical model approach with partial correlations": Code: roi-10_mean_ts.txt

```
10530.944336
10602.079102
10553.113281
10504.374023
10628.699219
10487.793945
10587.386719
10374.517578
10401.236328
10474.899414
10393.586914
10348.129883
10510.448242
10417.854492
10474.917969
10488.045898
10393.137695
10404.787109
10480.018555
10476.826172
10404.036133
10562.195312
10499.422852
10485.517578
10362.051758
10292.775391
10340.371094
10454.243164
10570.908203
10411.364258
10497.369141
10568.467773
10395.371094
10479.781250
10465.926758
10401.795898
10537.575195
10521.885742
10430.842773
10521.412109
10477.405273
10505.542969
10470.235352
10341.733398
10463.428711
10523.517578
10508.385742
10565.230469
10532.517578
10655.014648
10509.450195
10553.079102
10274.431641
10441.683594
10548.373047
10624.599609
10667.202148
10715.150391
10569.299805
10502.462891
10442.678711
10337.570312
10511.667969
10342.472656
10352.270508
10301.067383
10315.187500
10396.895508
10236.908203
10195.824219
10304.706055
10094.013672
10114.162109
10065.162109
10047.438477
10067.118164
9944.871094
9943.687500
10196.492188
10060.329102
10076.794922
10120.665039
10183.200195
10096.875000
10109.482422
9934.920898
10096.027344
10289.793945
10183.523438
10145.058594
10333.699219
10265.563477
10049.504883
9996.547852
10028.942383
9976.191406
10170.662109
9998.593750
10285.612305
10164.029297
9967.251953
10105.356445
10119.513672
10136.567383
10198.324219
10226.204102
10272.588867
10183.550781
10245.087891
10060.154297
10180.392578
10339.995117
10244.718750
10277.437500
10257.645508
10314.628906
10309.545898
10181.366211
10221.631836
10324.048828
10229.347656
10256.693359
10273.982422
10312.531250
10302.358398
10375.851562
10341.548828
10364.663086
10234.306641
10387.207031
10419.919922
10436.710938
10280.566406
10445.676758
10333.979492
10393.125977
10377.338867
10419.343750
10451.141602
10349.720703
10424.489258
10453.320312
10408.688477
10448.776367
10362.486328
10406.233398
10302.105469
10464.374023
10499.187500
10364.536133
10407.593750
10363.564453
10416.368164
10464.455078
10441.976562
10437.726562
10254.018555
10369.008789
10318.285156
10274.350586
10530.964844
10346.764648
10347.013672
10314.001953
10415.031250
10482.917969
10404.867188
10385.767578
10284.500000
10419.645508
10451.118164
10459.580078
10435.681641
10439.087891
10393.145508
10443.772461
10419.475586
10437.918945
10371.258789
10300.452148
10470.626953
10547.533203
10540.423828
10398.204102
10538.811523
10465.435547
10439.466797
10431.852539
10523.381836
10544.768555
10562.742188
10478.094727
10358.506836
10439.795898
10480.916992
10397.831055
10614.217773
10637.651367
10354.137695
10234.506836
10382.237305
10325.451172
10318.812500
10432.486328
10379.790039
10268.174805
10359.597656
10396.404297
10259.349609
10393.508789
10400.880859
10229.516602
10390.178711
10344.584961
10364.545898
10269.162109
10339.698242
10290.341797
10233.769531
10472.789062
10385.955078
10439.480469
10325.983398
10413.738281
10350.142578
10297.267578
10445.054688
10391.573242
10330.662109
10484.789062
10351.188477
10481.583008
10556.707031
10397.767578
10391.145508
10542.950195
10548.666992
10460.975586
10420.687500
10459.551758
10471.658203
10340.798828
10447.736328
10504.730469
10427.476562
10549.430664
10550.459961
10297.250000
10440.696289
10384.343750
10438.704102
10431.897461
10393.491211
10506.355469
10427.418945
10438.011719
10451.600586
10326.801758
10501.163086
10550.905273
10453.575195
10459.897461
10407.276367
10583.886719
10522.099609
10276.652344
10409.379883
10498.575195
10405.294922
10542.823242
10368.406250
10656.256836
10522.689453
10325.858398
10534.017578
10510.553711
10440.386719
10513.805664
10491.529297
10646.834961
10631.138672
10565.024414
10529.269531
10532.158203
10469.880859
10488.220703
10418.004883
10546.079102
10445.789062
10428.500000
10495.650391
10546.264648
10381.356445
10431.366211
10445.049805
10491.324219
10296.335938
10569.093750
10381.733398
10376.487305
10560.155273
10550.230469
10472.456055
10485.133789
10317.042969
10395.878906
10306.700195
10523.553711
10148.133789
10383.483398
10270.663086
10356.952148
10350.567383
10196.219727
10387.290039
10390.106445
10378.274414
10348.405273
10444.570312
10493.645508
10466.507812
10485.775391
10595.524414
10507.533203
10570.188477
10369.217773
10416.825195
10419.692383
10578.231445
10447.687500
10416.635742
10416.568359
10497.151367
10535.729492
10396.224609
10546.563477
10467.731445
10488.843750
10555.459961
10465.463867
10417.667969
10425.138672
10535.652344
10502.576172
10572.854492
10412.949219
10475.108398
10366.083008
10481.168945
10505.770508
10549.642578
10451.075195
10467.314453
10580.523438
10502.178711
10487.245117
10360.962891
10604.685547
10541.131836
10441.706055
10457.077148
10423.325195
10487.183594
10535.656250
10399.342773
10437.436523
10574.773438
10534.964844
10672.172852
10603.201172
10475.457031
10561.290039
10487.047852
10484.456055
10480.368164
10406.847656
10494.806641
10484.783203
10546.632812
10312.113281
10392.256836
10262.348633
10436.545898
10278.290039
10422.031250
10396.736328
10312.729492
10498.272461
10438.147461
10537.352539
10421.637695
10297.461914
10346.198242
10376.325195
10257.398438
10391.276367
10451.700195
10446.920898
10536.456055
10376.667969
10502.507812
10632.011719
10364.395508
10550.666992
10450.764648
10470.005859
10487.750000
10439.033203
10458.549805
10450.209961
10349.303711
10346.669922
10404.407227
10454.095703
10425.225586
10328.606445
10432.150391
10306.360352
10317.555664
10301.279297
10367.003906
10358.545898
10335.661133
10394.526367
10162.305664
10368.916992
10261.949219
10289.348633
10266.412109
10286.466797
10320.674805
10303.929688
10318.506836
10121.445312
10292.919922
10267.699219
10401.628906
10470.831055
10397.104492
10389.613281
10362.834961
10514.192383
10472.942383
10321.022461
10343.737305
10387.219727
10400.311523
10459.230469
10517.761719
10392.276367
10283.783203
10514.349609
10519.878906
10466.916992
10386.230469
10385.775391
10439.094727
10257.051758
10317.757812
10323.280273
10290.955078
10390.187500
10341.724609
10507.047852
10459.579102
10514.694336
10411.000977
10276.237305
10403.363281
10467.957031
10411.966797
10368.070312
10345.887695
10451.666992
10455.269531
10436.319336
10327.729492
10386.082031
10179.800781
10312.248047
10400.231445
10456.188477
10335.862305
10567.761719
10587.093750
10428.911133
10347.345703
10569.699219
10425.641602
10332.367188
10380.616211
10407.053711
10358.374023
10334.139648
10403.439453
10423.330078
10338.395508
10478.131836
10536.104492
10513.455078
10420.716797
10480.579102
10438.586914
10598.395508
10405.745117
10400.245117
10576.272461
10380.364258
10310.544922
10367.556641
10387.145508
10435.530273
10326.172852
10376.100586
10382.727539
10508.620117
10215.196289
10247.781250
10517.594727
10424.970703
10468.010742
10382.805664
10462.824219
10325.575195
10313.526367
10289.183594
10454.297852
10557.981445
10294.463867
10353.168945
10369.250977
10320.617188
10549.512695
10338.510742
10280.210938
10286.030273
10331.943359
10312.475586
10286.618164
10333.776367
10390.230469
10235.183594
10388.170898
10462.588867
10252.723633
10349.084961
10252.930664
10551.672852
10532.344727
10486.456055
10458.098633
10512.548828
10292.637695
10281.702148
10403.054688
10630.001953
10584.551758
10510.906250
10378.157227
10418.834961
10321.081055
10385.737305
10430.303711
10424.876953
10317.493164
10461.837891
10395.150391
10501.093750
10258.774414
10370.501953
10428.936523
10380.529297
10388.789062
10272.347656
10264.256836
10364.207031
10641.253906
10421.600586
10309.692383
10358.776367
10377.924805
10232.332031
10398.579102
10520.866211
10414.251953
10441.374023
10480.264648
10431.160156
10360.652344
10485.349609
10451.533203
10618.099609
10460.201172
10567.713867
10482.349609
10435.036133
10486.551758
10507.258789
10372.744141
10583.455078
10457.547852
10524.923828
10535.417969
10485.561523
10632.991211
10410.856445
10647.506836
10497.080078
10415.413086
10591.088867
10512.496094
10448.862305
10597.325195
10516.412109
10610.429688
10434.699219
10395.035156
10502.230469
10464.437500
10322.863281
10282.885742
10221.847656
10169.080078
10201.782227
10161.311523
10194.204102
10268.275391
10147.007812
10211.567383
10221.287109
10118.006836
10257.922852
10104.804688
10229.003906
10108.274414
9970.172852
10222.843750
10003.199219
10034.589844
10185.764648
10083.125000
10278.304688
10261.206055
10153.767578
10157.220703
10016.468750
10218.298828
10042.037109
10154.900391
9977.655273
10167.981445
10023.595703
10159.191406
10054.745117
10287.167969
10156.460938
10209.524414
10054.535156
10129.431641
10176.094727
10109.812500
10138.520508
10208.248047
10098.764648
10098.373047
10111.899414
10214.201172
10237.209961
10036.588867
10256.108398
10101.080078
10106.641602
10078.045898
10173.025391
10261.019531
10070.325195
10125.042969
10110.987305
10082.073242
10215.699219
10241.054688
10179.318359
10167.275391
10178.275391
10067.957031
10132.317383
10123.311523
9986.004883
10003.087891
10080.571289
10210.834961
9879.274414
9853.507812
9851.557617
9811.964844
9754.792969
9908.257812
9929.894531
9837.799805
9793.049805
9850.673828
9791.762695
9832.587891
9980.320312
9934.792969
9976.088867
9901.648438
9957.189453
9882.458008
9986.158203
9948.573242
9972.307617
10012.454102
9883.837891
9816.287109
10057.712891
10196.445312
10261.601562
10304.348633
10301.097656
10044.458008
10251.530273
10181.805664
10445.964844
10407.866211
10329.966797
10309.167969
10484.645508
10421.050781
10440.292969
10505.210938
10361.735352
10505.511719
10493.569336
10619.076172
10493.093750
10377.863281
10532.831055
10454.542969
10319.793945
10388.224609
10327.975586
10581.938477
10417.797852
10619.368164
10589.037109
10751.696289
10571.344727
10437.354492
10541.101562
10444.602539
10633.288086
10650.099609
10549.611328
10636.381836
10507.817383
10559.226562
10372.672852
10460.863281
10410.617188
10481.407227
10514.243164
10497.539062
10372.272461
10466.999023
10555.391602
10401.635742
10345.835938
10561.354492
10513.949219
10352.887695
10450.156250
10456.330078
10368.305664
10258.155273
10523.878906
10420.311523
10293.585938
10491.550781
10431.118164
10421.720703
10425.451172
10470.882812
10528.277344
10450.549805
10320.986328
10331.402344
10324.538086
10288.585938
10384.516602
10349.035156
10480.586914
10367.960938
10482.275391
10437.414062
10358.276367
10308.307617
10447.760742
10339.620117
10627.432617
10413.454102
10333.480469
10368.867188
10395.717773
10474.199219
10647.576172
10409.681641
10506.232422
10411.031250
10433.999023
10201.800781
10386.495117
10584.198242
10340.614258
10574.451172
10383.061523
10287.856445
10367.610352
10424.404297
10476.239258
10475.428711
10482.571289
10321.401367
10330.750977
10261.833008
10462.924805
10464.854492
10403.100586
10475.581055
10385.888672
10311.586914
10377.889648
10378.766602
10429.945312
10513.188477
10590.768555
10459.713867
10328.834961
10256.019531
10508.300781
10580.681641
10439.654297
10406.701172
10477.563477
10613.557617
10413.347656
10497.486328
10608.574219
10466.668945
10411.742188
10509.019531
10475.305664
10743.718750
10428.727539
10573.288086
10561.401367
10450.875977
10438.267578
10603.851562
10632.244141
10427.379883
10493.454102
10282.623047
10362.985352
10297.785156
10322.231445
10460.854492
10370.233398
10332.454102
10439.620117
10351.404297
10355.618164
10351.316406
10537.797852
10588.241211
10546.899414
10405.549805
10322.345703
10518.702148
10545.970703
10653.186523
10287.008789
10485.235352
10519.258789
10309.230469
10350.898438
10203.152344
9993.775391
10010.332031
9889.057617
9924.692383
9806.529297
9843.696289
10019.959961
10033.334961
9932.459961
9877.915039
9959.411133
10004.750977
10084.795898
```
