## Supplementary material for "Functional connectivity across the human subcortical auditory system using an autoregressive matrix-Gaussian copula graphical model approach with partial correlations": Code: roi-11_mean_ts.txt

```
8902.428711
8896.766602
8891.444336
8954.787109
8928.583008
8746.452148
8770.015625
8896.142578
8831.025391
8703.372070
8814.000000
8815.653320
8777.652344
8885.530273
8791.028320
8919.159180
8868.697266
8822.609375
8814.690430
8944.469727
8885.393555
8920.794922
8850.561523
8906.666016
8796.412109
8884.095703
8862.149414
8829.925781
8961.568359
8854.700195
8986.247070
8854.572266
8733.891602
8845.741211
8790.257812
8888.393555
8730.541016
8800.071289
8856.314453
8851.014648
8888.297852
8947.579102
8853.925781
8943.772461
8813.947266
8930.365234
8782.137695
8794.291016
8828.041992
8870.753906
8811.276367
8808.758789
8883.894531
8858.710938
8885.839844
8988.110352
9119.258789
8917.266602
8988.394531
8970.560547
9009.808594
9273.717773
9167.583008
9045.014648
8912.411133
8863.219727
8837.750000
8784.730469
8765.848633
8780.287109
8805.072266
8596.253906
8566.079102
8519.279297
8565.226562
8650.997070
8612.018555
8614.567383
8627.795898
8561.462891
8587.110352
8633.890625
8472.766602
8607.702148
8674.977539
8367.345703
8572.452148
8605.454102
8510.226562
8596.911133
8603.769531
8569.539062
8543.223633
8631.417969
8724.162109
8547.816406
8663.362305
8573.425781
8742.177734
8704.580078
8752.872070
8654.465820
8710.650391
8634.783203
8702.992188
8683.702148
8525.782227
8723.057617
8504.811523
8517.536133
8578.365234
8683.105469
8750.292969
8722.417969
8664.013672
8591.219727
8602.666016
8486.205078
8508.748047
8541.054688
8547.886719
8689.169922
8669.158203
8652.133789
8707.473633
8728.779297
8866.006836
8800.557617
8762.557617
8630.055664
8884.918945
8842.336914
8744.447266
8808.752930
8778.060547
8920.322266
8830.908203
8757.070312
8983.248047
8883.351562
8827.316406
8884.667969
8777.333008
8814.958984
8739.356445
8846.818359
8932.044922
8749.875977
8830.595703
8763.341797
8742.165039
8962.302734
8866.535156
8853.348633
8912.634766
8937.248047
8935.791016
8787.737305
8848.799805
8792.562500
8858.323242
8782.618164
8835.059570
8840.034180
8638.345703
8830.375977
8781.128906
8844.527344
8875.086914
8844.063477
8955.134766
8797.040039
8716.274414
8883.971680
8796.320312
8611.149414
8827.867188
8728.521484
8760.304688
8746.036133
8750.908203
8732.299805
8807.886719
8958.325195
8924.709961
8891.470703
8834.819336
8877.474609
8772.926758
8736.500000
8786.059570
8941.692383
8929.461914
8967.833008
8898.430664
8942.390625
8883.629883
8817.177734
8889.961914
8806.248047
8706.644531
8773.232422
8869.931641
8737.046875
8857.478516
8790.822266
8710.647461
8814.470703
8705.769531
8679.735352
8738.500977
8743.970703
8726.969727
8854.569336
8713.526367
8806.088867
8879.345703
8756.076172
8649.251953
8792.019531
8751.185547
8779.333984
8738.330078
8771.402344
8804.052734
8843.708008
8767.839844
8900.500000
8801.400391
8749.298828
8763.925781
8870.985352
8653.567383
8794.035156
8915.598633
8795.703125
8891.304688
8939.913086
8838.789062
8782.023438
8803.838867
9023.334961
8722.141602
8796.196289
8906.661133
8790.527344
8773.008789
8809.371094
8857.916016
8829.730469
8832.213867
8929.032227
8838.756836
8858.624023
8848.163086
8957.405273
8998.644531
8811.162109
8821.399414
8817.719727
8794.124023
8865.898438
8855.703125
8811.836914
8721.559570
8852.254883
8853.256836
8921.487305
8876.896484
8858.221680
8879.829102
8820.396484
8897.116211
8710.412109
8812.874023
8885.328125
8828.262695
8907.041016
8890.039062
8804.121094
8708.305664
8948.623047
8810.959961
8840.764648
8660.958008
8878.971680
8941.956055
8827.290039
8905.466797
8852.174805
8843.330078
9013.158203
8878.965820
8823.580078
8789.471680
8806.060547
8826.487305
8760.355469
8653.488281
8816.266602
8778.884766
8759.041016
8858.839844
8784.377930
8760.250977
8639.958984
8673.722656
8728.271484
8734.472656
8590.620117
8832.433594
8711.971680
8743.568359
8764.678711
8720.787109
8815.626953
8885.110352
8647.168945
8789.442383
8853.426758
8832.621094
8868.421875
8910.027344
8829.763672
8891.864258
8832.185547
8881.303711
8827.217773
8781.989258
8866.185547
8802.970703
8905.056641
8732.471680
8821.135742
8862.878906
8922.954102
8800.624023
8868.306641
8821.966797
8802.567383
8850.105469
8965.000000
8907.285156
8838.158203
8949.691406
8849.086914
8957.264648
8943.900391
9008.041992
8947.173828
8875.443359
8886.420898
8826.076172
8795.146484
9019.809570
8941.083008
8840.966797
8899.556641
9066.195312
8969.640625
8884.846680
8971.644531
8838.584961
8962.022461
8943.461914
8919.574219
8929.428711
8791.677734
8906.584961
8859.935547
8866.717773
8871.206055
8820.150391
8902.318359
8926.972656
8939.298828
8863.520508
8970.543945
8806.040039
8904.694336
8931.095703
8858.574219
8993.932617
8838.333008
9023.932617
8879.313477
8919.313477
8821.084961
8830.937500
8867.661133
8927.969727
8814.276367
8870.075195
8877.023438
8836.910156
8871.081055
8803.393555
8887.104492
8921.835938
8916.801758
8913.630859
8897.607422
8776.883789
8996.147461
8894.543945
9045.193359
8977.925781
9016.329102
8991.992188
8884.193359
8850.663086
8983.874023
8897.528320
8838.017578
8847.636719
8891.612305
8943.801758
8841.471680
8801.723633
8917.424805
8887.397461
8924.050781
8790.253906
8709.433594
8853.574219
8837.072266
8914.550781
8914.741211
8823.252930
8796.150391
8761.113281
8820.389648
8806.601562
8724.957031
8852.337891
8823.533203
8776.860352
8826.517578
8718.760742
8965.491211
8927.001953
8812.580078
8885.918945
8764.574219
8875.750000
8714.339844
8778.010742
8789.403320
8960.196289
8760.982422
8814.517578
8896.275391
9155.904297
8983.853516
9030.714844
9010.119141
8957.750000
8807.802734
8931.773438
8796.191406
8771.381836
8768.167969
8801.130859
8801.228516
8933.081055
8930.797852
8888.485352
9043.091797
8857.420898
8917.352539
8872.275391
8950.788086
8816.805664
8880.882812
8933.409180
8913.954102
8949.001953
8880.684570
8985.897461
9027.847656
8875.661133
8967.242188
8919.772461
8912.538086
9013.427734
8889.693359
8801.703125
8772.683594
8872.657227
9007.850586
8829.798828
8840.364258
8894.605469
8814.790039
8854.340820
8831.873047
8818.435547
8942.989258
8837.566406
8970.902344
8790.126953
8736.706055
8720.833008
8935.041016
8874.189453
8901.344727
8863.824219
8936.751953
8887.845703
8866.429688
8915.187500
8810.157227
8973.330078
8780.857422
8878.866211
8826.830078
8904.378906
9005.203125
8891.986328
8892.645508
8786.763672
8745.869141
8865.810547
8871.436523
8772.034180
8855.465820
8756.462891
8700.751953
8782.190430
8689.689453
8781.129883
8765.532227
8715.321289
8731.573242
8779.357422
8738.887695
8832.180664
8907.260742
8772.684570
8827.788086
8801.274414
8815.384766
8765.297852
8828.996094
8736.261719
8867.555664
8929.067383
8968.230469
8882.966797
8999.418945
8957.083984
8969.794922
8948.094727
8878.590820
8871.034180
8966.984375
9001.644531
9005.698242
8897.239258
8995.041016
8879.181641
8885.175781
8943.444336
8861.324219
8746.202148
8856.047852
8905.057617
8836.708008
8877.194336
8885.402344
8872.501953
8694.579102
8774.949219
8849.052734
8806.886719
8883.363281
8818.311523
8804.224609
8658.908203
8882.027344
8888.198242
8848.121094
8849.806641
8921.560547
8895.592773
8845.940430
8806.452148
8876.732422
8944.055664
8849.112305
8859.410156
8809.258789
8834.397461
8726.491211
9051.426758
8947.649414
8956.870117
9008.623047
8829.668945
8975.980469
8927.882812
8952.207031
9048.469727
8841.929688
9034.719727
8932.214844
8795.663086
8879.963867
8908.127930
8884.911133
9069.102539
8878.764648
8969.666992
9042.875000
8984.862305
9000.247070
9104.028320
9087.191406
8821.224609
8926.831055
8836.496094
8916.069336
8776.182617
8663.012695
8864.426758
8857.982422
8686.425781
8802.545898
8735.427734
8700.469727
8655.649414
8765.589844
8725.350586
8689.387695
8750.579102
8738.391602
8648.349609
8731.905273
8570.432617
8585.193359
8678.692383
8756.352539
8501.883789
8663.616211
8680.276367
8607.139648
8536.582031
8524.907227
8502.957031
8523.435547
8562.400391
8514.560547
8706.105469
8636.301758
8634.013672
8559.162109
8659.286133
8620.424805
8744.507812
8638.878906
8689.877930
8631.635742
8726.484375
8608.162109
8657.628906
8526.829102
8589.790039
8713.910156
8665.485352
8618.035156
8573.137695
8758.445312
8762.544922
8634.928711
8653.527344
8586.290039
8606.837891
8485.916016
8671.735352
8724.871094
8760.023438
8841.396484
8964.195312
8826.079102
8903.448242
8692.615234
8617.069336
8626.651367
8698.433594
8757.254883
8619.387695
8743.837891
8728.264648
8531.501953
8372.651367
8483.208984
8454.286133
8506.767578
8409.014648
8331.134766
8548.901367
8425.445312
8429.714844
8265.890625
8473.306641
8518.832031
8411.814453
8533.777344
8468.855469
8469.456055
8439.876953
8554.024414
8425.714844
8381.160156
8463.217773
8446.836914
8474.615234
8593.282227
8595.224609
8539.417969
8586.107422
8672.133789
8724.628906
8748.778320
8534.100586
8716.511719
8786.688477
8818.476562
8862.458984
8925.495117
8781.950195
8832.325195
8743.769531
8883.073242
8930.959961
8857.940430
8818.595703
8877.228516
8825.182617
8857.983398
8818.785156
8734.366211
8855.337891
8793.870117
8919.753906
8988.588867
8916.162109
9016.713867
8920.573242
8997.639648
8880.055664
8994.682617
8983.952148
9029.392578
8994.983398
8819.180664
8945.692383
9023.032227
8766.243164
8897.597656
8995.970703
8994.894531
8965.299805
9006.267578
8894.447266
8889.957031
9005.428711
8941.796875
8974.922852
8939.072266
9010.907227
8874.616211
8876.226562
8892.274414
8674.073242
8772.178711
8832.328125
8794.098633
8818.683594
8916.538086
8908.225586
8951.043945
8956.738281
8898.122070
8817.227539
9005.053711
8788.749023
8895.500977
8815.645508
8783.983398
8795.217773
8887.415039
8858.401367
8829.057617
8789.956055
8876.760742
8825.188477
8785.439453
8942.055664
8920.415039
8863.330078
8902.810547
8833.152344
8956.058594
8971.631836
8858.942383
8960.507812
8972.205078
8776.317383
8790.812500
8944.333008
8827.689453
8892.256836
8860.946289
8858.057617
8806.716797
8864.719727
8817.954102
8767.506836
8939.433594
8808.571289
8765.815430
8838.042969
8948.487305
8829.608398
8828.497070
8989.067383
8921.387695
8880.882812
8835.311523
8943.628906
8784.108398
8897.646484
8751.887695
8770.384766
8820.606445
8905.896484
8849.012695
8868.305664
8872.866211
8933.771484
8791.579102
8963.647461
8795.177734
8982.560547
8958.796875
8938.407227
8913.735352
8969.675781
8940.241211
8912.670898
8809.904297
8905.916016
8980.546875
8871.754883
8797.122070
8878.777344
8919.187500
8837.485352
9009.783203
8946.253906
8838.713867
8947.768555
8864.581055
8924.787109
8785.290039
8711.435547
8799.332031
8798.523438
8830.699219
8776.694336
8862.704102
8762.984375
8843.767578
8885.598633
8818.325195
8847.497070
9031.758789
9144.742188
9054.213867
9026.616211
8807.684570
8946.446289
8908.500977
8965.803711
8823.390625
8715.460938
8792.689453
8578.957031
8312.525391
8501.691406
8426.286133
8332.838867
8416.249023
8353.919922
8331.666016
8391.884766
8477.068359
8336.502930
8464.935547
```
