## Supplementary material for "Functional connectivity across the human subcortical auditory system using an autoregressive matrix-Gaussian copula graphical model approach with partial correlations": Code: roi-12_mean_ts.txt

```
11340.833984
11288.598633
11308.159180
11244.958984
11165.979492
11080.012695
10961.493164
10920.262695
10929.475586
10957.395508
10955.714844
10979.517578
10945.596680
10955.580078
10980.607422
10950.891602
10920.291016
10926.749023
10970.850586
11042.892578
11111.380859
11150.641602
11157.666992
11187.077148
11152.162109
11126.363281
11124.239258
11087.707031
11095.200195
11080.503906
11028.559570
11040.268555
11052.334961
11013.443359
11022.377930
11010.835938
11025.779297
11090.919922
11079.239258
11074.099609
11065.566406
11048.299805
11038.937500
11105.095703
11135.003906
11161.563477
11208.144531
11189.872070
11238.515625
11236.461914
11219.181641
11194.435547
11192.204102
11172.630859
11182.933594
11220.212891
11301.647461
11258.513672
11233.370117
11161.788086
11090.164062
11078.086914
11096.979492
11152.372070
11128.158203
11057.417969
10994.636719
11019.951172
11131.318359
11090.059570
11077.166016
11037.893555
10932.430664
10828.262695
10766.167969
10847.291016
10908.525391
10913.504883
10873.374023
10838.050781
10885.250977
10916.565430
10890.502930
10840.045898
10822.401367
10884.601562
10944.666016
10950.237305
10898.281250
10906.032227
10898.981445
10916.445312
10889.503906
10923.401367
10919.380859
10943.962891
10927.284180
10940.710938
10996.903320
11023.574219
10968.254883
10955.153320
10983.015625
10986.691406
10985.835938
10989.844727
11024.107422
11007.517578
10966.257812
10954.075195
10976.625977
11012.053711
11056.133789
11054.400391
11036.731445
10973.961914
10956.380859
10962.158203
10966.965820
10966.020508
10971.226562
10986.644531
11019.248047
11045.750000
11078.282227
11182.442383
11158.671875
11151.186523
11184.505859
11178.979492
11186.463867
11189.338867
11208.841797
11192.083008
11215.610352
11237.774414
11239.676758
11231.464844
11195.581055
11175.729492
11164.318359
11159.631836
11171.253906
11202.821289
11200.980469
11183.066406
11197.642578
11150.113281
11110.586914
11108.344727
11161.445312
11197.916992
11210.959961
11238.245117
11242.345703
11225.561523
11230.572266
11199.608398
11168.233398
11170.993164
11138.996094
11091.375000
11117.891602
11106.187500
11090.916992
11088.801758
11109.879883
11093.228516
11089.904297
11095.545898
11096.659180
11100.487305
11129.127930
11154.698242
11152.461914
11086.237305
11098.517578
11099.702148
11106.545898
11107.206055
11141.925781
11172.863281
11182.323242
11197.539062
11218.291016
11222.664062
11238.640625
11193.963867
11139.460938
11141.529297
11153.786133
11224.925781
11306.093750
11369.524414
11327.689453
11299.041016
11291.372070
11218.116211
11176.790039
11170.228516
11108.036133
11104.156250
11155.024414
11168.844727
11152.050781
11148.630859
11136.733398
11146.233398
11124.506836
11132.472656
11118.337891
11143.679688
11148.930664
11120.035156
11132.779297
11140.269531
11135.371094
11161.916016
11175.586914
11169.132812
11175.201172
11182.913086
11197.242188
11193.057617
11139.723633
11161.403320
11177.683594
11165.498047
11156.251953
11178.138672
11175.188477
11200.223633
11201.100586
11178.791016
11203.071289
11248.032227
11208.960938
11212.679688
11209.821289
11181.077148
11188.855469
11175.398438
11157.376953
11145.046875
11135.236328
11126.686523
11128.488281
11089.886719
11069.673828
11116.316406
11158.889648
11150.795898
11167.271484
11154.323242
11114.679688
11102.989258
11087.649414
11081.214844
11065.123047
11028.560547
11021.894531
11053.768555
11103.298828
11109.807617
11139.335938
11123.202148
11141.450195
11116.711914
11099.032227
11101.347656
11137.982422
11148.892578
11145.343750
11163.361328
11160.731445
11167.138672
11174.600586
11227.359375
11249.445312
11304.228516
11304.965820
11294.499023
11289.512695
11261.698242
11226.348633
11206.583984
11239.683594
11273.427734
11385.741211
11393.801758
11446.900391
11445.105469
11455.866211
11392.336914
11323.914062
11250.436523
11212.813477
11152.392578
11148.608398
11169.467773
11169.308594
11191.242188
11182.154297
11155.021484
11166.237305
11194.369141
11176.313477
11143.580078
11131.964844
11119.739258
11082.334961
11094.952148
11096.388672
11080.526367
11098.841797
11114.633789
11099.298828
11122.723633
11147.095703
11142.527344
11197.852539
11229.455078
11218.220703
11266.638672
11245.595703
11268.541016
11281.290039
11228.611328
11204.585938
11187.302734
11189.981445
11178.335938
11211.467773
11168.588867
11195.272461
11191.877930
11155.154297
11181.565430
11201.894531
11220.186523
11228.534180
11259.973633
11237.514648
11214.179688
11149.289062
11114.509766
11181.883789
11194.833984
11160.808594
11193.673828
11223.324219
11195.973633
11202.946289
11208.879883
11214.113281
11246.771484
11240.023438
11199.475586
11190.458984
11209.403320
11196.203125
11166.943359
11163.344727
11145.239258
11129.298828
11141.903320
11136.236328
11157.900391
11182.801758
11178.237305
11210.055664
11198.979492
11199.429688
11206.318359
11209.539062
11215.587891
11233.458984
11229.627930
11224.751953
11193.223633
11144.418945
11099.885742
11052.232422
11021.866211
11034.653320
11071.888672
11082.772461
11128.853516
11125.834961
11143.589844
11146.513672
11148.779297
11129.511719
11155.516602
11143.662109
11150.981445
11157.836914
11138.998047
11171.290039
11160.840820
11167.872070
11168.451172
11195.835938
11204.613281
11199.939453
11226.580078
11243.637695
11240.524414
11205.619141
11214.228516
11147.490234
11161.351562
11194.757812
11184.475586
11143.266602
11152.080078
11143.767578
11115.271484
11096.251953
11134.441406
11118.372070
11134.706055
11137.449219
11132.026367
11143.083008
11123.484375
11152.418945
11165.249023
11127.119141
11141.293945
11123.517578
11076.996094
11021.364258
11028.017578
11000.579102
11003.221680
10997.323242
11074.263672
11125.757812
11185.578125
11217.762695
11218.370117
11210.282227
11197.227539
11124.288086
11089.124023
11098.201172
11102.147461
11112.123047
11143.664062
11180.975586
11287.646484
11288.329102
11265.071289
11217.071289
11127.912109
11086.076172
11033.069336
11037.705078
11029.842773
10999.509766
11065.430664
11067.015625
11088.234375
11158.335938
11226.292969
11249.692383
11206.990234
11132.450195
11072.448242
11033.125000
11067.161133
11095.268555
11071.649414
11044.101562
11059.659180
11078.193359
11108.445312
11151.897461
11182.172852
11242.172852
11268.183594
11300.334961
11315.185547
11310.344727
11253.778320
11210.032227
11173.894531
11133.534180
11131.473633
11125.785156
11107.460938
11109.045898
11113.630859
11089.650391
11113.024414
11137.557617
11161.126953
11200.703125
11224.673828
11210.821289
11211.458984
11190.012695
11192.287109
11188.902344
11172.518555
11140.406250
11147.363281
11167.543945
11162.972656
11153.279297
11108.949219
11114.298828
11103.656250
11096.637695
11130.292969
11149.680664
11178.226562
11132.068359
11093.186523
11060.563477
11070.352539
11073.140625
11079.585938
11072.928711
11049.643555
11032.530273
11050.269531
11067.638672
11053.186523
11057.608398
11084.909180
11077.018555
11086.666992
11094.409180
11108.690430
11108.785156
11106.138672
11105.629883
11129.987305
11100.354492
11112.440430
11065.100586
11012.876953
11010.540039
11026.270508
11057.543945
11122.509766
11210.699219
11248.972656
11287.420898
11273.138672
11247.865234
11240.000000
11237.499023
11253.290039
11321.889648
11299.801758
11291.908203
11269.191406
11232.942383
11196.625000
11173.041992
11146.122070
11115.305664
11143.288086
11136.512695
11125.734375
11164.385742
11158.155273
11152.869141
11127.616211
11137.590820
11100.421875
11095.496094
11114.772461
11139.894531
11172.344727
11178.093750
11142.141602
11085.543945
11072.893555
11111.606445
11169.583008
11231.410156
11231.495117
11210.554688
11199.678711
11195.666992
11208.533203
11183.401367
11182.508789
11180.130859
11175.327148
11179.523438
11194.506836
11219.628906
11216.843750
11169.582031
11182.636719
11204.379883
11205.605469
11211.979492
11205.874023
11180.623047
11178.455078
11192.520508
11224.944336
11234.085938
11240.113281
11232.034180
11184.410156
11184.714844
11295.059570
11335.217773
11306.901367
11302.528320
11295.435547
11269.381836
11242.326172
11225.901367
11147.643555
11049.726562
10894.814453
10839.685547
10849.459961
10887.840820
10878.447266
10926.604492
10929.521484
10887.894531
10868.329102
10934.989258
10924.569336
10912.204102
10876.872070
10840.532227
10821.116211
10804.500000
10862.718750
10978.575195
11022.942383
11034.410156
10996.369141
10940.946289
10831.602539
10790.254883
10766.550781
10753.051758
10763.637695
10798.480469
10842.107422
10863.088867
10930.772461
10934.292969
10968.182617
11041.798828
11039.796875
10991.433594
10964.824219
10964.583984
10973.008789
10951.466797
10981.170898
10981.335938
10961.107422
10911.757812
10933.565430
10891.818359
10930.505859
10945.613281
10942.702148
10949.435547
10996.788086
10983.500000
11005.401367
10992.179688
10978.523438
10963.248047
10976.220703
10967.226562
10948.237305
10922.476562
10945.438477
10921.673828
10937.295898
10906.791992
10816.003906
10823.976562
10905.575195
10910.301758
10832.362305
10754.695312
10749.358398
10678.061523
10614.568359
10615.154297
10663.273438
10690.237305
10682.808594
10683.987305
10717.075195
10722.548828
10753.575195
10754.891602
10776.162109
10706.250977
10734.329102
10685.041992
10705.473633
10654.734375
10637.231445
10653.060547
10663.709961
10746.569336
10784.226562
10877.951172
10905.683594
10925.832031
10913.169922
10950.401367
10997.589844
11027.727539
11087.189453
11106.773438
11131.400391
11192.564453
11230.904297
11236.425781
11261.694336
11257.375000
11275.207031
11280.767578
11249.945312
11205.212891
11192.320312
11195.676758
11174.772461
11156.820312
11124.678711
11096.324219
11072.588867
11052.507812
11082.318359
11072.294922
11090.913086
11115.888672
11156.078125
11181.488281
11189.331055
11211.816406
11225.273438
11223.165039
11204.811523
11184.380859
11144.440430
11086.118164
11061.862305
11057.445312
11048.943359
11036.785156
11043.497070
11021.963867
10997.427734
11012.646484
11029.056641
11059.942383
11077.711914
11113.457031
11107.333008
11142.421875
11082.749023
11032.121094
10977.915039
10973.459961
10964.675781
10984.012695
10998.427734
11026.400391
11077.769531
11092.316406
11130.218750
11129.559570
11141.181641
11131.402344
11093.653320
11086.610352
11073.000000
11034.198242
11000.853516
11033.081055
11034.916992
11060.101562
11079.681641
11063.121094
11083.801758
11090.676758
11095.814453
11127.125000
11164.258789
11183.630859
11213.128906
11191.916016
11203.397461
11187.353516
11168.099609
11163.095703
11194.038086
11222.034180
11196.469727
11203.418945
11209.689453
11172.116211
11130.396484
11112.532227
11053.184570
11083.910156
11112.550781
11120.548828
11158.131836
11194.912109
11194.683594
11167.993164
11150.973633
11114.406250
11073.750977
11064.025391
11088.166016
11128.960938
11138.181641
11158.241211
11166.144531
11152.708984
11143.027344
11121.736328
11098.490234
11116.126953
11162.377930
11168.922852
11177.127930
11219.785156
11219.108398
11255.353516
11261.307617
11293.503906
11332.746094
11327.327148
11295.667969
11282.807617
11269.355469
11191.997070
11154.079102
11085.282227
11085.052734
11091.982422
11077.788086
11077.129883
11130.038086
11168.529297
11163.780273
11203.050781
11167.402344
11130.002930
11120.066406
11074.468750
11036.639648
10984.275391
11001.046875
11047.536133
11089.011719
11109.894531
11124.134766
11136.058594
11105.782227
11115.221680
11112.169922
11122.189453
11046.406250
11109.096680
11244.182617
11251.215820
11272.712891
11235.427734
11209.308594
11195.043945
11165.469727
11026.353516
10945.270508
10861.715820
10757.416016
10672.762695
10661.178711
10693.291016
10734.096680
10766.994141
10753.113281
10734.388672
10841.470703
10913.075195
10911.125000
```
