## Supplementary material for "Functional connectivity across the human subcortical auditory system using an autoregressive matrix-Gaussian copula graphical model approach with partial correlations": Code: roi-13_mean_ts.txt

```
10353.542969
10269.842773
10215.161133
10229.818359
10177.056641
10137.369141
10170.818359
10142.625977
10117.925781
10151.266602
10135.429688
10121.704102
10178.416992
10181.294922
10163.348633
10178.243164
10167.110352
10132.723633
10161.759766
10193.396484
10190.211914
10232.034180
10259.752930
10222.100586
10236.653320
10236.815430
10212.860352
10222.927734
10220.628906
10207.607422
10259.390625
10231.601562
10233.315430
10266.661133
10229.175781
10226.597656
10223.522461
10186.622070
10212.536133
10183.531250
10166.755859
10224.931641
10193.765625
10236.087891
10247.649414
10237.285156
10245.500000
10299.535156
10259.881836
10258.247070
10286.213867
10236.418945
10252.357422
10305.826172
10338.353516
10309.102539
10285.330078
10340.728516
10313.246094
10271.106445
10207.191406
10182.823242
10185.954102
10142.650391
10119.603516
10150.631836
10120.488281
10047.726562
9993.389648
9989.039062
9951.697266
9920.502930
9913.535156
9941.708984
9926.766602
9929.107422
9914.186523
9901.591797
9925.107422
9895.020508
9892.759766
9915.593750
9946.586914
9933.579102
9907.990234
9910.052734
9912.100586
9956.855469
9956.367188
9930.337891
9913.640625
9934.738281
9928.622070
9938.958984
9959.122070
9981.159180
10029.430664
9996.768555
10014.875000
10004.887695
10031.282227
9993.587891
9968.506836
9973.213867
9986.709961
9950.074219
9943.668945
9961.020508
10012.670898
9996.674805
10008.833008
10050.666016
10093.221680
10079.093750
10076.089844
10077.544922
10036.847656
10024.466797
10010.485352
10025.877930
10041.299805
10044.708984
10067.898438
10110.556641
10111.313477
10116.009766
10143.334961
10148.344727
10115.167969
10127.399414
10160.681641
10130.188477
10111.627930
10110.583984
10131.130859
10090.292969
10093.993164
10134.712891
10116.595703
10093.826172
10099.927734
10123.745117
10112.249023
10106.154297
10121.579102
10127.482422
10116.920898
10117.364258
10153.562500
10150.741211
10146.143555
10204.499023
10177.985352
10186.365234
10183.791992
10178.359375
10145.578125
10139.190430
10099.159180
10050.436523
10045.071289
10030.492188
10016.299805
10045.370117
10053.353516
10041.078125
10051.940430
10038.485352
10018.082031
10027.132812
10062.406250
10039.388672
10049.986328
10058.719727
10033.433594
10051.380859
10054.886719
10031.593750
10063.356445
10058.838867
10064.113281
10111.454102
10116.040039
10120.119141
10151.523438
10131.309570
10119.588867
10145.061523
10107.355469
10102.281250
10113.811523
10147.189453
10151.413086
10145.784180
10174.953125
10131.958008
10087.106445
10072.456055
10063.913086
10023.707031
10045.216797
10035.902344
10015.194336
10029.460938
10022.783203
9994.355469
10014.708008
10028.000977
10004.598633
10041.020508
10039.100586
10034.439453
10036.909180
10005.314453
9981.823242
9983.245117
9980.326172
9972.258789
10022.126953
10026.935547
10024.240234
10038.579102
10028.256836
10049.521484
10064.077148
10039.521484
10044.094727
10070.145508
10044.367188
10058.421875
10070.961914
10054.015625
10050.316406
10075.741211
10052.161133
10053.270508
10100.631836
10080.788086
10098.773438
10128.717773
10101.131836
10100.131836
10106.234375
10088.423828
10083.781250
10085.333008
10085.184570
10089.682617
10079.041992
10086.353516
10112.995117
10110.072266
10088.995117
10100.397461
10105.044922
10113.130859
10148.388672
10123.396484
10119.578125
10129.445312
10106.952148
10098.635742
10118.352539
10100.583008
10085.608398
10111.411133
10078.312500
10069.432617
10095.012695
10082.270508
10083.877930
10105.745117
10090.820312
10096.317383
10108.104492
10102.531250
10121.365234
10162.082031
10135.032227
10145.708984
10176.560547
10157.251953
10157.724609
10168.575195
10125.153320
10139.572266
10160.993164
10146.711914
10151.268555
10196.732422
10213.916016
10180.191406
10145.291016
10114.428711
10080.911133
10033.853516
10009.609375
10005.528320
9986.674805
10016.338867
10040.329102
10036.788086
10042.534180
10054.096680
10024.605469
10037.715820
10055.688477
10043.950195
10051.730469
10072.863281
10067.221680
10072.202148
10095.260742
10086.203125
10073.089844
10079.548828
10067.607422
10076.955078
10091.546875
10090.348633
10084.698242
10129.564453
10124.269531
10130.684570
10162.138672
10142.833984
10138.298828
10153.597656
10110.884766
10105.247070
10116.985352
10086.769531
10108.957031
10114.214844
10113.379883
10118.566406
10116.521484
10098.145508
10106.621094
10112.287109
10127.667969
10125.748047
10136.709961
10106.338867
10097.124023
10098.962891
10115.157227
10116.978516
10120.194336
10106.873047
10118.048828
10109.906250
10103.773438
10087.266602
10043.638672
10038.656250
10038.892578
10027.862305
10051.782227
10057.169922
10069.274414
10084.505859
10111.306641
10097.966797
10086.094727
10111.869141
10109.432617
10127.401367
10146.135742
10129.239258
10124.640625
10124.514648
10088.447266
10053.180664
10038.348633
10024.215820
10024.886719
10019.412109
9982.975586
9972.291016
9968.975586
9957.840820
9949.161133
9958.654297
9969.560547
9971.188477
9987.192383
9988.083984
10010.536133
9997.616211
9999.178711
10013.216797
10042.538086
10050.052734
10076.810547
10066.625000
10072.181641
10110.230469
10097.574219
10098.301758
10133.261719
10111.146484
10120.956055
10145.481445
10118.961914
10123.020508
10141.117188
10109.835938
10102.517578
10084.729492
10071.726562
10055.307617
10057.191406
10070.604492
10081.491211
10053.597656
10031.736328
10008.338867
10000.971680
9989.165039
9969.477539
9959.164062
9934.882812
9941.440430
9937.501953
9910.049805
9876.231445
9870.565430
9896.661133
9885.306641
9909.476562
9927.864258
9904.091797
9898.346680
9915.793945
9932.324219
9947.077148
9996.239258
10038.741211
10045.570312
10070.095703
10061.230469
10028.235352
10008.232422
9991.494141
9966.968750
9944.554688
9951.721680
9993.100586
10023.565430
10045.208984
10068.514648
10106.698242
10062.983398
10062.096680
10040.702148
10038.196289
9987.351562
9985.767578
9987.463867
9974.003906
9994.292969
10006.166016
10038.565430
10031.010742
10039.817383
10045.444336
10022.697266
10028.408203
10035.784180
10005.754883
9997.386719
9974.176758
9948.089844
9930.796875
9905.559570
9891.849609
9867.079102
9880.123047
9897.544922
9904.400391
9912.399414
9941.180664
9968.916992
9974.333984
9976.541992
9980.955078
9999.946289
10020.677734
10027.677734
10040.853516
10057.696289
10093.364258
10081.735352
10099.340820
10093.235352
10100.697266
10117.060547
10147.698242
10103.740234
10135.511719
10086.956055
10064.203125
10083.142578
10089.124023
10092.804688
10076.631836
10046.364258
10053.151367
10025.896484
10023.582031
10053.034180
10038.598633
10055.119141
10064.350586
10050.604492
10095.278320
10056.775391
10055.845703
10059.514648
10035.609375
10032.831055
10054.066406
10030.685547
10002.600586
9996.542969
10017.373047
10008.174805
10018.424805
10043.881836
10035.884766
10035.714844
10047.371094
10033.887695
10040.944336
10060.938477
10048.267578
10058.864258
10074.342773
10041.846680
10031.453125
10017.532227
10001.873047
10008.959961
10036.973633
10053.097656
10055.016602
10089.759766
10122.984375
10091.294922
10075.826172
10095.362305
10068.358398
10077.900391
10096.841797
10102.004883
10078.483398
10079.530273
10108.514648
10071.543945
10049.320312
10037.260742
10013.656250
10014.668945
10029.266602
10022.166016
10041.802734
10062.712891
10045.324219
10041.460938
10032.971680
10004.786133
10005.232422
10010.211914
9995.223633
10003.529297
10017.914062
10021.989258
10050.930664
10055.219727
10043.113281
10059.033203
10074.342773
10065.826172
10090.360352
10101.442383
10092.165039
10110.473633
10100.634766
10086.776367
10096.417969
10084.052734
10071.038086
10084.433594
10076.189453
10079.105469
10093.976562
10090.530273
10108.636719
10087.194336
10094.359375
10106.033203
10092.833984
10102.992188
10080.932617
10064.082031
10071.815430
10063.310547
10072.826172
10080.582031
10107.009766
10077.549805
10087.844727
10104.903320
10118.142578
10101.487305
10096.794922
10102.046875
10071.715820
10015.128906
9967.866211
9939.049805
9950.922852
9932.258789
9940.620117
9914.925781
9905.565430
9862.781250
9873.169922
9884.355469
9912.875977
9862.623047
9822.128906
9835.730469
9848.386719
9848.592773
9853.150391
9836.697266
9857.325195
9826.947266
9857.462891
9851.191406
9889.260742
9861.648438
9882.351562
9881.552734
9906.174805
9885.933594
9860.082031
9850.356445
9882.607422
9865.634766
9908.698242
9935.059570
9933.190430
9921.868164
9939.189453
10003.757812
10005.412109
10002.404297
9957.523438
9955.011719
9950.915039
9929.931641
9923.044922
9924.516602
9915.586914
9923.535156
9886.954102
9872.504883
9873.338867
9852.683594
9847.181641
9884.873047
9862.738281
9878.422852
9880.883789
9885.225586
9910.962891
9927.327148
9938.081055
9909.137695
9922.128906
9944.398438
9918.106445
9879.569336
9883.877930
9862.063477
9850.457031
9846.050781
9835.554688
9784.377930
9760.825195
9741.463867
9784.365234
9774.920898
9771.978516
9755.421875
9762.235352
9711.030273
9722.970703
9711.378906
9706.176758
9746.720703
9784.160156
9786.472656
9812.777344
9789.177734
9755.660156
9757.031250
9770.175781
9775.129883
9803.051758
9798.132812
9816.983398
9854.656250
9903.121094
9907.523438
9906.380859
9909.047852
9904.761719
9914.705078
9932.165039
9928.981445
9931.779297
9968.311523
9967.694336
9973.672852
9991.624023
10019.919922
10047.190430
10023.387695
10027.185547
10042.550781
10047.725586
10024.557617
10017.288086
10004.709961
10002.776367
10002.759766
10006.364258
10021.858398
10055.024414
10056.758789
10074.288086
10089.728516
10128.151367
10113.406250
10126.461914
10148.915039
10132.269531
10127.398438
10142.599609
10127.165039
10115.115234
10125.059570
10120.562500
10127.497070
10119.544922
10127.433594
10122.699219
10117.636719
10154.860352
10123.711914
10116.051758
10150.861328
10137.483398
10145.371094
10158.987305
10171.645508
10138.159180
10121.675781
10137.624023
10107.942383
10068.430664
10067.914062
10041.496094
10046.997070
10076.900391
10079.688477
10083.360352
10091.820312
10082.160156
10077.773438
10087.768555
10071.594727
10062.686523
10070.198242
10061.625000
10016.709961
10028.335938
10011.740234
9993.008789
10019.664062
10022.352539
10020.196289
10053.235352
10066.708984
10059.743164
10081.607422
10092.593750
10082.825195
10093.931641
10093.579102
10092.945312
10116.625000
10100.878906
10116.612305
10130.653320
10100.050781
10090.729492
10098.902344
10097.727539
10081.578125
10093.300781
10091.481445
10071.567383
10075.240234
10123.512695
10101.655273
10078.780273
10093.043945
10080.053711
10064.769531
10055.631836
10074.434570
10035.141602
10043.302734
10076.867188
10065.329102
10063.390625
10069.003906
10049.647461
10057.953125
10064.397461
10051.055664
10045.247070
10059.946289
10091.794922
10081.844727
10110.341797
10145.958008
10129.851562
10155.334961
10156.657227
10131.866211
10121.477539
10097.033203
10096.433594
10104.719727
10088.136719
10082.948242
10117.926758
10095.732422
10106.247070
10149.117188
10133.703125
10157.580078
10178.272461
10162.401367
10141.531250
10159.424805
10120.138672
10110.870117
10115.587891
10077.273438
10075.442383
10068.270508
10073.643555
10065.946289
10046.702148
10033.288086
10060.645508
10092.767578
10067.797852
10138.375977
10061.073242
9972.623047
9977.507812
10024.436523
10073.110352
10106.789062
10106.568359
10064.664062
10006.679688
9931.974609
9857.875977
9832.460938
9797.278320
9738.143555
9725.077148
9684.702148
9722.590820
9691.084961
9707.572266
9723.569336
9757.440430
9741.411133
9745.984375
9741.337891
```
