## Supplementary material for "Functional connectivity across the human subcortical auditory system using an autoregressive matrix-Gaussian copula graphical model approach with partial correlations": Code: roi-14_mean_ts.txt

```
11555.750000
11481.626953
11495.697266
11421.406250
11328.533203
11228.454102
11109.528320
11049.917969
11109.764648
11125.470703
11116.742188
11102.355469
11103.089844
11120.110352
11166.884766
11153.139648
11074.480469
11110.407227
11178.623047
11213.669922
11302.712891
11359.400391
11327.890625
11346.142578
11324.375977
11298.783203
11272.557617
11249.140625
11234.693359
11234.086914
11158.109375
11166.397461
11167.743164
11165.767578
11151.699219
11171.326172
11185.412109
11264.805664
11242.346680
11220.204102
11206.943359
11182.021484
11181.151367
11254.055664
11282.713867
11287.023438
11358.346680
11353.112305
11400.996094
11410.323242
11372.798828
11343.780273
11324.785156
11295.089844
11314.999023
11350.224609
11434.578125
11407.147461
11342.518555
11306.607422
11243.677734
11234.688477
11289.488281
11306.225586
11252.516602
11200.152344
11129.922852
11153.819336
11260.916016
11247.120117
11218.526367
11167.812500
11063.312500
10958.157227
10954.740234
11030.827148
11074.274414
11079.030273
11018.601562
11017.956055
11066.809570
11084.758789
11015.571289
10942.732422
10924.493164
10982.785156
11089.110352
11081.943359
11030.904297
11007.941406
11039.502930
11050.440430
11041.752930
11044.053711
11086.751953
11073.478516
11060.896484
11037.541992
11122.246094
11130.743164
11076.700195
11048.601562
11107.416016
11095.748047
11104.327148
11105.245117
11139.172852
11128.749023
11054.603516
11059.231445
11083.703125
11148.747070
11156.250977
11166.151367
11115.496094
11076.088867
11078.432617
11095.112305
11105.070312
11109.973633
11100.317383
11114.649414
11114.802734
11166.235352
11197.879883
11278.431641
11245.278320
11248.058594
11249.607422
11275.248047
11264.149414
11307.859375
11311.081055
11320.186523
11342.695312
11366.274414
11386.798828
11346.128906
11311.175781
11293.468750
11280.008789
11284.477539
11302.481445
11342.800781
11338.516602
11314.431641
11318.933594
11254.659180
11178.287109
11181.318359
11250.784180
11285.382812
11292.121094
11322.497070
11345.516602
11335.574219
11312.194336
11293.690430
11239.619141
11243.626953
11210.363281
11186.903320
11203.267578
11191.252930
11152.053711
11174.020508
11184.958984
11180.179688
11169.810547
11208.240234
11209.315430
11225.023438
11254.333008
11279.592773
11262.787109
11196.290039
11151.503906
11159.030273
11188.026367
11190.448242
11221.956055
11255.653320
11255.978516
11276.956055
11262.578125
11286.487305
11283.430664
11250.898438
11176.948242
11205.871094
11235.998047
11322.286133
11413.986328
11474.009766
11451.677734
11413.980469
11393.818359
11350.446289
11269.246094
11260.427734
11191.215820
11179.297852
11259.362305
11254.516602
11224.271484
11253.599609
11250.281250
11245.536133
11240.150391
11217.890625
11206.732422
11247.607422
11246.770508
11209.126953
11221.518555
11220.782227
11191.287109
11239.879883
11266.532227
11264.033203
11267.988281
11261.431641
11286.226562
11300.666992
11249.808594
11266.001953
11287.563477
11253.217773
11260.375977
11271.965820
11237.107422
11258.254883
11275.573242
11240.636719
11273.956055
11279.931641
11271.033203
11232.460938
11233.232422
11209.177734
11223.617188
11221.391602
11206.516602
11177.036133
11186.206055
11182.040039
11192.285156
11180.460938
11169.672852
11223.135742
11255.648438
11262.848633
11256.091797
11213.778320
11189.830078
11202.371094
11172.893555
11126.682617
11097.617188
11088.717773
11081.496094
11105.516602
11168.029297
11177.669922
11177.519531
11179.020508
11162.262695
11165.864258
11151.660156
11154.028320
11216.114258
11234.230469
11258.928711
11256.380859
11217.756836
11221.463867
11289.041992
11317.721680
11347.877930
11398.697266
11410.828125
11395.998047
11383.996094
11339.799805
11327.231445
11289.321289
11316.778320
11382.986328
11459.767578
11495.677734
11534.541016
11515.145508
11518.964844
11462.984375
11359.764648
11314.496094
11285.417969
11215.378906
11205.751953
11244.011719
11215.318359
11238.659180
11240.550781
11196.456055
11186.758789
11223.295898
11224.817383
11164.986328
11145.596680
11135.985352
11113.798828
11124.051758
11103.899414
11114.220703
11139.818359
11128.342773
11150.976562
11191.884766
11217.313477
11217.522461
11250.805664
11279.551758
11267.025391
11306.548828
11289.430664
11290.614258
11335.110352
11256.005859
11246.382812
11239.964844
11229.219727
11249.050781
11248.817383
11193.360352
11234.403320
11244.687500
11209.372070
11240.292969
11243.192383
11274.981445
11268.958008
11315.371094
11303.774414
11252.996094
11203.623047
11162.109375
11235.280273
11250.348633
11216.760742
11262.690430
11291.398438
11256.898438
11294.482422
11310.950195
11273.614258
11308.930664
11323.917969
11257.216797
11300.375000
11290.274414
11245.646484
11243.241211
11224.839844
11176.462891
11204.327148
11233.954102
11231.144531
11262.397461
11291.095703
11289.913086
11324.199219
11302.671875
11244.104492
11307.633789
11288.311523
11283.432617
11302.943359
11287.813477
11261.576172
11262.687500
11204.256836
11147.239258
11098.172852
11061.033203
11105.275391
11147.548828
11143.839844
11214.694336
11235.543945
11218.543945
11250.214844
11217.236328
11215.920898
11245.612305
11239.245117
11206.545898
11227.795898
11233.278320
11244.049805
11280.030273
11262.551758
11243.922852
11273.592773
11289.090820
11255.441406
11318.497070
11344.015625
11316.843750
11302.659180
11265.125000
11221.357422
11230.607422
11242.445312
11238.623047
11187.166992
11183.800781
11190.055664
11204.165039
11183.175781
11214.569336
11221.337891
11221.787109
11226.703125
11196.072266
11196.518555
11203.712891
11241.357422
11244.882812
11198.125977
11200.093750
11197.983398
11168.000000
11087.559570
11080.321289
11078.251953
11047.611328
11100.623047
11190.802734
11233.510742
11263.754883
11308.222656
11323.185547
11320.142578
11284.616211
11241.764648
11199.376953
11194.601562
11205.420898
11194.220703
11247.923828
11293.651367
11380.396484
11402.597656
11321.759766
11280.572266
11220.845703
11152.943359
11119.309570
11125.488281
11101.187500
11077.472656
11128.020508
11166.440430
11160.890625
11221.767578
11324.191406
11325.537109
11248.414062
11159.161133
11090.677734
11055.013672
11134.768555
11176.790039
11161.732422
11184.068359
11200.250977
11210.802734
11243.714844
11308.986328
11329.660156
11376.616211
11444.174805
11450.884766
11456.166016
11422.212891
11368.632812
11302.463867
11268.240234
11219.037109
11234.705078
11213.452148
11176.503906
11187.025391
11185.018555
11169.769531
11194.291016
11229.276367
11233.301758
11258.065430
11256.497070
11269.984375
11263.628906
11279.880859
11258.458008
11277.496094
11262.654297
11222.130859
11225.843750
11235.088867
11249.305664
11219.750000
11206.865234
11191.589844
11187.408203
11173.211914
11201.370117
11229.936523
11262.086914
11222.039062
11118.006836
11106.567383
11146.472656
11153.998047
11140.548828
11119.725586
11098.392578
11075.280273
11103.248047
11122.453125
11115.280273
11126.239258
11141.828125
11171.716797
11183.019531
11183.908203
11185.232422
11181.383789
11192.824219
11206.363281
11202.225586
11195.893555
11174.578125
11112.990234
11104.414062
11098.722656
11130.465820
11190.765625
11297.457031
11357.532227
11370.860352
11410.526367
11376.085938
11341.236328
11354.601562
11357.066406
11364.665039
11390.797852
11380.150391
11386.036133
11358.975586
11336.904297
11308.112305
11241.453125
11225.868164
11199.457031
11221.491211
11236.803711
11225.277344
11264.009766
11235.235352
11206.797852
11195.862305
11208.383789
11194.225586
11204.302734
11214.212891
11215.107422
11245.628906
11236.478516
11213.101562
11190.144531
11198.669922
11238.368164
11311.825195
11358.368164
11350.189453
11316.999023
11289.454102
11283.551758
11269.732422
11286.551758
11266.056641
11280.411133
11265.227539
11286.938477
11330.416992
11305.849609
11298.941406
11295.638672
11300.041016
11302.649414
11281.974609
11276.988281
11261.823242
11217.066406
11210.578125
11231.805664
11245.623047
11257.559570
11271.440430
11255.461914
11229.190430
11258.241211
11363.214844
11413.438477
11373.522461
11375.621094
11352.686523
11343.958984
11261.672852
11249.440430
11188.089844
11110.472656
10956.088867
10913.316406
10927.176758
10962.559570
10947.854492
10968.315430
11013.863281
10973.317383
10941.446289
11015.401367
11028.377930
10990.004883
10963.292969
10922.778320
10882.513672
10898.357422
10968.993164
11097.255859
11131.603516
11122.946289
11073.177734
10996.085938
10906.276367
10890.197266
10861.129883
10848.583008
10851.393555
10885.919922
10921.956055
10978.472656
11018.135742
11057.613281
11092.577148
11174.579102
11178.334961
11080.119141
11064.742188
11084.499023
11111.187500
11062.381836
11094.869141
11117.026367
11063.798828
10998.742188
11026.638672
11035.727539
11080.513672
11076.107422
11108.059570
11156.397461
11173.492188
11107.929688
11115.461914
11126.116211
11109.416016
11109.929688
11123.104492
11118.169922
11127.589844
11108.211914
11135.839844
11120.956055
11106.300781
11066.106445
10973.556641
10956.945312
11037.502930
11069.738281
10981.847656
10951.929688
10915.860352
10857.873047
10752.628906
10768.420898
10838.019531
10884.531250
10852.083984
10850.699219
10860.240234
10876.807617
10923.636719
10917.401367
10931.991211
10884.302734
10861.041992
10853.386719
10821.567383
10806.964844
10795.745117
10779.637695
10802.644531
10924.547852
10967.030273
11016.583008
11062.765625
11084.792969
11026.371094
11070.468750
11132.470703
11163.958008
11210.528320
11248.252930
11241.835938
11293.372070
11319.893555
11349.030273
11367.785156
11338.011719
11352.778320
11352.448242
11342.235352
11337.161133
11330.472656
11315.660156
11283.687500
11253.476562
11237.508789
11195.581055
11177.100586
11185.724609
11191.185547
11179.522461
11207.990234
11212.751953
11246.985352
11286.587891
11323.069336
11316.542969
11351.636719
11348.468750
11304.060547
11289.659180
11254.629883
11161.088867
11154.014648
11162.177734
11159.517578
11173.187500
11165.105469
11125.035156
11100.277344
11113.839844
11111.810547
11143.147461
11164.051758
11197.447266
11206.516602
11200.036133
11182.381836
11116.222656
11045.676758
11038.083984
11067.813477
11082.315430
11110.870117
11138.510742
11146.975586
11182.629883
11219.581055
11237.236328
11252.850586
11222.271484
11199.639648
11178.410156
11138.240234
11078.550781
11066.770508
11116.065430
11116.822266
11157.435547
11174.914062
11154.090820
11208.348633
11222.676758
11223.531250
11266.004883
11282.652344
11285.927734
11286.994141
11300.089844
11287.068359
11299.441406
11285.713867
11246.845703
11260.082031
11279.745117
11273.927734
11232.749023
11248.722656
11194.773438
11144.591797
11136.511719
11103.951172
11116.616211
11144.212891
11187.214844
11240.752930
11285.641602
11271.131836
11214.588867
11229.331055
11207.829102
11161.718750
11167.532227
11195.877930
11219.076172
11229.054688
11251.260742
11261.375977
11235.257812
11252.676758
11214.366211
11202.166992
11193.219727
11241.255859
11250.915039
11256.470703
11285.784180
11289.008789
11351.105469
11364.974609
11407.591797
11413.614258
11453.517578
11439.481445
11408.802734
11369.900391
11253.634766
11191.694336
11147.852539
11122.157227
11131.599609
11127.241211
11090.170898
11172.541016
11202.694336
11203.166016
11233.612305
11200.714844
11155.597656
11126.451172
11082.666992
11052.305664
10996.845703
11056.608398
11130.407227
11182.817383
11208.768555
11242.086914
11236.606445
11212.299805
11185.357422
11185.430664
11162.395508
11168.271484
11205.350586
11323.448242
11319.738281
11325.405273
11261.674805
11232.889648
11254.451172
11269.699219
11065.968750
11011.837891
10918.908203
10824.837891
10729.716797
10733.880859
10771.928711
10828.681641
10851.837891
10862.222656
10828.355469
10923.442383
11002.858398
10978.265625
```
