## Supplementary material for "Functional connectivity across the human subcortical auditory system using an autoregressive matrix-Gaussian copula graphical model approach with partial correlations": Code: roi-15_mean_ts.txt

```
10716.827148
10647.164062
10563.223633
10556.507812
10507.026367
10475.975586
10508.893555
10472.166016
10448.788086
10473.832031
10441.858398
10429.696289
10473.361328
10463.522461
10450.058594
10447.210938
10440.970703
10408.429688
10433.738281
10463.710938
10464.473633
10513.490234
10549.629883
10504.576172
10519.548828
10532.119141
10511.068359
10527.078125
10510.630859
10504.137695
10543.115234
10517.210938
10512.145508
10543.909180
10501.644531
10476.712891
10473.833008
10426.744141
10453.526367
10425.850586
10433.449219
10479.407227
10458.420898
10500.044922
10508.412109
10501.199219
10502.685547
10550.706055
10510.962891
10515.878906
10542.358398
10481.496094
10518.608398
10583.182617
10605.597656
10588.145508
10554.319336
10616.425781
10602.202148
10538.460938
10490.739258
10471.676758
10464.623047
10416.710938
10413.529297
10433.688477
10389.722656
10337.116211
10271.896484
10239.104492
10210.460938
10205.738281
10184.621094
10200.570312
10170.201172
10199.950195
10195.441406
10179.996094
10200.917969
10157.865234
10164.683594
10173.506836
10183.269531
10164.964844
10161.911133
10174.315430
10171.933594
10216.394531
10198.617188
10184.981445
10180.496094
10227.619141
10236.321289
10242.610352
10276.333984
10296.307617
10316.651367
10277.010742
10300.596680
10311.058594
10338.468750
10283.665039
10241.610352
10252.153320
10256.468750
10212.812500
10197.051758
10204.260742
10253.294922
10231.286133
10256.998047
10293.225586
10325.480469
10326.885742
10334.192383
10350.035156
10318.831055
10295.619141
10279.858398
10281.002930
10293.616211
10296.521484
10326.382812
10371.686523
10378.573242
10399.015625
10435.624023
10447.061523
10425.361328
10431.018555
10460.638672
10435.718750
10418.588867
10425.626953
10455.081055
10424.254883
10412.090820
10459.350586
10434.148438
10420.779297
10414.512695
10432.001953
10412.527344
10391.884766
10404.689453
10412.265625
10397.311523
10407.916992
10432.912109
10427.293945
10427.510742
10496.432617
10464.888672
10497.865234
10494.739258
10486.560547
10445.140625
10428.341797
10395.940430
10348.796875
10344.560547
10321.935547
10296.457031
10315.125977
10338.536133
10316.864258
10333.148438
10330.643555
10313.291992
10318.740234
10350.566406
10336.133789
10363.945312
10369.942383
10343.711914
10364.345703
10363.834961
10329.421875
10357.402344
10340.866211
10354.098633
10388.699219
10390.522461
10397.272461
10443.698242
10413.418945
10411.616211
10437.543945
10400.588867
10387.703125
10380.322266
10407.176758
10409.500977
10412.125000
10450.426758
10425.427734
10391.569336
10387.458008
10365.725586
10324.802734
10340.359375
10337.458008
10309.454102
10322.363281
10298.458008
10267.600586
10283.515625
10287.280273
10249.745117
10287.087891
10278.740234
10276.857422
10299.722656
10276.203125
10253.931641
10268.298828
10261.701172
10247.934570
10287.010742
10292.589844
10292.744141
10321.750977
10304.437500
10311.000977
10317.886719
10310.123047
10308.200195
10338.479492
10318.576172
10328.600586
10351.726562
10325.856445
10320.223633
10332.794922
10305.735352
10317.846680
10361.362305
10352.113281
10374.000000
10411.541016
10389.189453
10383.301758
10389.251953
10367.869141
10363.905273
10361.136719
10346.121094
10361.822266
10361.336914
10368.887695
10404.208008
10396.851562
10383.739258
10399.437500
10399.439453
10387.384766
10405.265625
10386.747070
10372.351562
10388.091797
10358.250977
10354.660156
10386.406250
10361.431641
10345.572266
10379.065430
10336.197266
10344.277344
10366.745117
10339.835938
10345.470703
10369.002930
10344.230469
10340.040039
10354.621094
10343.124023
10364.188477
10408.987305
10382.688477
10400.227539
10428.315430
10397.492188
10372.254883
10377.472656
10340.040039
10356.093750
10387.474609
10355.047852
10357.901367
10397.724609
10399.582031
10368.932617
10330.620117
10300.305664
10253.710938
10201.647461
10186.353516
10180.978516
10162.551758
10186.208008
10220.641602
10202.655273
10211.686523
10216.628906
10195.031250
10198.600586
10240.494141
10227.010742
10229.537109
10260.432617
10253.352539
10238.876953
10262.968750
10262.130859
10248.083984
10259.905273
10237.864258
10243.168945
10278.778320
10286.774414
10285.235352
10337.828125
10325.444336
10348.703125
10377.278320
10374.268555
10367.635742
10386.125000
10352.141602
10331.542969
10345.571289
10306.504883
10330.190430
10330.626953
10330.960938
10344.604492
10345.905273
10329.482422
10345.325195
10354.422852
10364.000977
10358.482422
10360.348633
10311.209961
10321.860352
10324.098633
10337.081055
10358.466797
10352.177734
10346.123047
10344.453125
10318.590820
10319.417969
10319.504883
10263.474609
10240.353516
10241.675781
10230.738281
10261.754883
10270.474609
10274.825195
10289.180664
10313.801758
10289.085938
10281.996094
10311.777344
10289.977539
10313.788086
10337.163086
10319.291992
10327.029297
10348.619141
10321.525391
10279.200195
10284.169922
10273.412109
10288.190430
10265.616211
10226.103516
10213.367188
10205.880859
10184.055664
10187.469727
10197.508789
10214.713867
10216.699219
10226.123047
10217.354492
10251.651367
10257.421875
10259.215820
10284.551758
10319.781250
10328.176758
10360.734375
10333.043945
10335.406250
10370.147461
10337.979492
10350.111328
10393.488281
10368.589844
10369.045898
10403.435547
10377.916992
10381.079102
10394.902344
10356.906250
10348.904297
10346.106445
10349.418945
10331.194336
10328.046875
10341.858398
10348.256836
10314.092773
10302.267578
10291.475586
10275.666992
10241.512695
10226.367188
10252.768555
10236.339844
10229.389648
10251.284180
10219.992188
10188.098633
10192.266602
10185.389648
10161.070312
10159.767578
10171.862305
10159.393555
10155.038086
10180.620117
10190.897461
10189.732422
10238.874023
10289.098633
10309.336914
10324.183594
10331.484375
10303.120117
10290.628906
10294.052734
10287.437500
10253.982422
10246.513672
10286.109375
10297.584961
10344.436523
10377.689453
10419.940430
10357.502930
10349.680664
10330.254883
10337.381836
10282.578125
10280.808594
10290.513672
10291.862305
10297.850586
10303.000977
10345.608398
10333.395508
10332.656250
10340.693359
10318.809570
10309.258789
10319.848633
10300.408203
10308.273438
10293.371094
10262.636719
10230.135742
10203.193359
10185.618164
10172.107422
10191.148438
10207.408203
10199.509766
10218.828125
10246.164062
10248.031250
10253.789062
10268.504883
10269.108398
10291.882812
10309.654297
10322.779297
10330.875977
10357.819336
10378.673828
10375.287109
10364.041992
10362.360352
10378.665039
10395.223633
10427.518555
10395.046875
10439.765625
10402.115234
10381.867188
10396.334961
10388.477539
10375.633789
10360.748047
10335.063477
10363.443359
10339.494141
10333.650391
10362.655273
10351.917969
10353.725586
10342.218750
10315.757812
10359.456055
10321.463867
10323.055664
10332.997070
10295.781250
10295.666016
10305.884766
10276.766602
10222.730469
10224.138672
10252.206055
10233.593750
10250.481445
10273.544922
10269.818359
10271.182617
10278.630859
10260.931641
10270.018555
10312.184570
10307.714844
10325.180664
10349.255859
10321.001953
10306.681641
10298.144531
10265.215820
10268.717773
10297.279297
10314.919922
10317.217773
10354.610352
10407.415039
10383.539062
10375.579102
10400.062500
10379.082031
10381.832031
10416.571289
10418.039062
10407.801758
10403.830078
10427.682617
10362.088867
10321.748047
10298.493164
10265.747070
10264.525391
10276.958008
10263.575195
10273.306641
10284.666016
10258.000000
10251.641602
10244.023438
10227.078125
10248.782227
10265.748047
10268.647461
10300.929688
10316.755859
10323.028320
10347.989258
10353.272461
10344.785156
10354.570312
10370.970703
10356.425781
10369.279297
10370.153320
10351.981445
10382.225586
10370.449219
10359.827148
10384.997070
10372.199219
10365.766602
10393.810547
10365.309570
10378.645508
10385.805664
10381.125000
10410.718750
10395.245117
10407.488281
10429.219727
10399.828125
10397.901367
10382.135742
10366.054688
10381.993164
10365.687500
10373.237305
10383.841797
10401.654297
10365.180664
10369.696289
10388.201172
10399.967773
10388.630859
10377.318359
10375.688477
10366.289062
10301.981445
10256.932617
10216.058594
10194.052734
10140.905273
10144.408203
10136.776367
10138.751953
10102.219727
10110.067383
10138.211914
10166.708008
10116.434570
10068.679688
10077.767578
10093.781250
10095.415039
10105.165039
10103.787109
10126.736328
10082.434570
10102.784180
10099.091797
10142.740234
10106.062500
10132.424805
10138.252930
10175.996094
10155.986328
10138.847656
10128.081055
10157.917969
10129.941406
10182.327148
10183.977539
10190.635742
10166.556641
10176.468750
10233.338867
10221.533203
10216.744141
10199.134766
10210.330078
10203.446289
10183.122070
10187.949219
10200.164062
10171.235352
10184.028320
10146.772461
10128.340820
10141.118164
10123.053711
10110.353516
10142.867188
10136.317383
10155.837891
10158.672852
10170.930664
10212.339844
10220.481445
10211.288086
10196.907227
10225.302734
10238.440430
10205.622070
10184.917969
10204.513672
10174.236328
10162.297852
10133.201172
10110.574219
10050.169922
10041.666016
10001.312500
10023.676758
9994.916992
9969.864258
9949.389648
9984.522461
9953.024414
9973.776367
9966.991211
9953.300781
9994.135742
10021.852539
10038.343750
10094.720703
10069.444336
10049.746094
10029.219727
10018.836914
10014.719727
10044.396484
10025.544922
10057.745117
10107.915039
10161.225586
10170.250977
10171.627930
10178.189453
10173.436523
10192.990234
10217.739258
10215.659180
10235.673828
10268.530273
10269.401367
10290.590820
10309.722656
10344.360352
10363.233398
10342.068359
10347.964844
10359.931641
10362.323242
10329.171875
10318.540039
10310.153320
10313.153320
10302.473633
10307.686523
10315.817383
10356.749023
10354.283203
10373.460938
10407.255859
10443.218750
10432.946289
10433.484375
10460.264648
10440.226562
10436.914062
10461.636719
10451.765625
10438.833008
10439.342773
10432.856445
10435.666016
10434.546875
10451.698242
10438.695312
10433.240234
10487.882812
10451.059570
10448.514648
10492.863281
10476.230469
10475.070312
10487.683594
10497.599609
10440.513672
10424.887695
10443.133789
10404.129883
10373.146484
10377.037109
10354.916016
10349.215820
10377.162109
10377.607422
10381.784180
10405.459961
10392.750000
10391.916016
10402.817383
10383.539062
10387.089844
10409.472656
10379.262695
10333.977539
10336.457031
10312.861328
10285.965820
10315.154297
10309.267578
10309.466797
10341.731445
10349.203125
10347.720703
10363.257812
10367.761719
10351.618164
10370.062500
10391.850586
10417.520508
10446.026367
10434.480469
10433.287109
10436.859375
10407.012695
10383.365234
10386.992188
10379.166016
10365.179688
10387.348633
10392.967773
10371.657227
10400.249023
10451.460938
10433.435547
10403.124023
10403.867188
10387.891602
10377.493164
10378.234375
10393.767578
10356.655273
10360.906250
10399.886719
10374.992188
10364.859375
10367.826172
10340.429688
10352.024414
10370.105469
10354.769531
10328.683594
10352.300781
10384.188477
10366.664062
10385.835938
10431.862305
10419.123047
10447.485352
10456.386719
10423.584961
10431.939453
10419.391602
10421.743164
10436.165039
10427.752930
10411.654297
10460.289062
10414.355469
10428.264648
10488.146484
10471.210938
10489.201172
10523.250000
10505.140625
10500.469727
10524.041992
10476.457031
10460.656250
10465.308594
10416.204102
10409.696289
10391.237305
10385.224609
10383.439453
10356.976562
10359.425781
10392.865234
10428.972656
10397.645508
10474.333984
10405.885742
10319.310547
10286.940430
10316.430664
10351.318359
10373.384766
10372.247070
10355.208008
10266.881836
10184.819336
10104.708008
10052.479492
10030.534180
9979.329102
9958.864258
9910.400391
9935.346680
9915.320312
9932.627930
9948.473633
9945.729492
9961.078125
9991.861328
9985.149414
```
