## Supplementary material for "Functional connectivity across the human subcortical auditory system using an autoregressive matrix-Gaussian copula graphical model approach with partial correlations": Code: roi-00_mean_ts.txt

```
10215.740234
10172.743164
10139.539062
10144.154297
10117.229492
10097.934570
10036.649414
10016.766602
10011.406250
9985.000000
9991.016602
9995.647461
9983.725586
10008.975586
10032.813477
10058.773438
10044.916016
10033.000000
10007.407227
10042.375977
10075.515625
10091.456055
10030.192383
10024.546875
10038.981445
10044.394531
10040.229492
9973.639648
9942.831055
9929.185547
9916.115234
9901.875000
9939.349609
9888.197266
9877.463867
9884.456055
9901.800781
9868.175781
9867.255859
9900.011719
9890.140625
9892.276367
9907.567383
9868.893555
9828.625000
9803.594727
9849.381836
9835.291016
9827.907227
9840.892578
9884.005859
9882.562500
9877.938477
9892.893555
9929.261719
9914.072266
9900.178711
9886.652344
9912.770508
9907.044922
9897.156250
9900.853516
9926.785156
9902.666992
9929.104492
9964.691406
9971.547852
9939.478516
9951.254883
9955.794922
9953.585938
9958.896484
9937.380859
9937.384766
9934.035156
9906.254883
9934.519531
9956.865234
9938.808594
9927.026367
9952.083008
9970.366211
9952.439453
9958.870117
9939.879883
9930.001953
9949.532227
9974.281250
10013.112305
10009.570312
9998.396484
10027.575195
10048.737305
10047.824219
10054.817383
10039.973633
10022.178711
9981.233398
9979.295898
9987.920898
10014.156250
10027.344727
10019.536133
10048.351562
10047.328125
10038.815430
10021.674805
10046.047852
10059.791992
10062.964844
10051.332031
10054.574219
10043.939453
10062.205078
10045.282227
10049.156250
10026.489258
10034.956055
10036.383789
10037.414062
10023.077148
10027.998047
10023.485352
10042.629883
10059.195312
10036.628906
10020.443359
10037.246094
10077.570312
10081.425781
10059.431641
10053.584961
10047.711914
10076.027344
10072.554688
10044.849609
10025.178711
10023.892578
10046.521484
10024.567383
9992.399414
9989.821289
9999.369141
10033.280273
10024.750977
10013.126953
9978.139648
9995.587891
10044.277344
10054.043945
10044.064453
10019.968750
10012.361328
10052.025391
10064.725586
10062.233398
10034.645508
10033.642578
10017.544922
10028.332031
10019.995117
10017.907227
9993.875977
9990.041992
9993.583984
10012.923828
9990.375000
9983.054688
10005.389648
10012.752930
9970.379883
9940.388672
9937.643555
9999.048828
10037.088867
10028.365234
9981.289062
9986.067383
9997.548828
9984.961914
9981.861328
9943.898438
9968.869141
9997.503906
9971.740234
9969.669922
9982.420898
9995.701172
9981.433594
9970.186523
9983.195312
9999.613281
10024.085938
10046.273438
10035.780273
10033.757812
10022.068359
9990.340820
9963.157227
9970.539062
9959.233398
9985.176758
9978.249023
10011.768555
10015.499023
10002.208008
9986.916992
10001.125000
10043.552734
10077.244141
10096.233398
10102.960938
10110.609375
10117.764648
10085.188477
10059.774414
10078.400391
10107.625977
10080.608398
10057.014648
10084.106445
10109.117188
10073.269531
10010.570312
10007.954102
10023.683594
9976.126953
9977.797852
9993.312500
9977.834961
9947.406250
9934.314453
9945.590820
9926.668945
9909.314453
9932.933594
9917.579102
9911.391602
9941.883789
9958.572266
9950.802734
9936.240234
9955.872070
9956.112305
9952.791016
9944.254883
9943.349609
9969.244141
9951.593750
9949.050781
9941.486328
9938.218750
9983.083984
9950.503906
9933.957031
9954.035156
9955.871094
9938.333984
9951.656250
9943.035156
9919.851562
9896.343750
9895.086914
9926.551758
9933.260742
9905.874023
9902.580078
9930.698242
9960.163086
9940.506836
9915.054688
9967.674805
9996.146484
10028.579102
10015.041992
9990.366211
9972.807617
9997.333008
10024.344727
10028.774414
10063.319336
10057.359375
10044.948242
10024.362305
10039.333984
10036.046875
10043.045898
10035.959961
10016.522461
10042.171875
10059.662109
10058.182617
10053.875000
10026.845703
10020.242188
9995.088867
9970.248047
9990.176758
10018.052734
10063.219727
10058.155273
10068.874023
10071.196289
10060.792969
10038.699219
10031.563477
10025.533203
10063.021484
10067.180664
10072.769531
10046.048828
10041.147461
10063.005859
10097.963867
10091.552734
10079.345703
10077.213867
10107.520508
10100.892578
10070.702148
10018.959961
10032.444336
10077.642578
10063.663086
10054.578125
10007.512695
10048.702148
10037.597656
10043.012695
10031.614258
10024.995117
10068.063477
10066.825195
10030.666992
10012.952148
10035.058594
10080.847656
10056.929688
10041.198242
10022.544922
10042.320312
10068.774414
10053.906250
10022.386719
10016.973633
10056.625977
10100.013672
10065.151367
10068.339844
10074.209961
10071.294922
10051.025391
10075.880859
10080.274414
10061.002930
10069.303711
10096.386719
10123.950195
10099.259766
10085.315430
10071.764648
10105.094727
10110.277344
10084.642578
10070.537109
10091.285156
10088.070312
10063.918945
10068.176758
10065.590820
10052.112305
10069.912109
10083.889648
10102.004883
10077.590820
10068.294922
10074.527344
10069.428711
10066.935547
10061.214844
10064.237305
10075.080078
10067.994141
10089.419922
10107.461914
10100.253906
10083.406250
10070.510742
10084.659180
10069.209961
10056.123047
10073.426758
10097.891602
10078.570312
10051.497070
10040.625000
10074.452148
10064.927734
10040.234375
10000.752930
10009.035156
10023.440430
10015.851562
9977.472656
9976.204102
10012.791992
10030.498047
10006.953125
9998.403320
10009.323242
10019.406250
9995.152344
9993.049805
9989.744141
9987.658203
9967.446289
9953.401367
9998.758789
10016.171875
10048.652344
10032.423828
10040.875000
10029.299805
10022.261719
9987.756836
9993.333008
10002.907227
10009.260742
9992.195312
10005.579102
10018.605469
10038.402344
10008.646484
10037.148438
10075.945312
10085.211914
10084.670898
10089.938477
10116.242188
10103.822266
10082.901367
10053.553711
10083.036133
10108.292969
10097.708984
10097.395508
10101.183594
10126.834961
10137.321289
10090.056641
10118.644531
10120.549805
10105.617188
10087.306641
10066.710938
10062.880859
10074.478516
10084.319336
10060.850586
10059.124023
10082.324219
10059.438477
10085.789062
10085.085938
10068.464844
10069.901367
10078.623047
10079.467773
10068.677734
10092.651367
10090.997070
10118.180664
10126.934570
10094.449219
10128.039062
10103.009766
10091.807617
10092.075195
10123.948242
10111.107422
10064.571289
10061.806641
10079.819336
10110.400391
10088.059570
10025.264648
10023.207031
10051.886719
10072.348633
10075.160156
10021.490234
10003.590820
9996.920898
10024.045898
10012.283203
9968.444336
9971.685547
9976.114258
10014.718750
9987.921875
10002.981445
10020.242188
10034.553711
10042.803711
10042.870117
10054.626953
10032.125000
10015.659180
10012.491211
10018.726562
9961.887695
9931.744141
9976.819336
9984.210938
9983.275391
9943.038086
9941.868164
9966.676758
10006.818359
9976.198242
9965.787109
9996.116211
10006.988281
10022.995117
10039.815430
10043.330078
10052.535156
10059.178711
10077.683594
10086.632812
10069.313477
10070.757812
10078.291992
10084.844727
10084.095703
10094.765625
10099.458984
10094.043945
10092.023438
10096.140625
10080.634766
10085.545898
10086.011719
10051.478516
10070.423828
10058.544922
10060.315430
10056.496094
10069.920898
10067.466797
10067.661133
10080.497070
10072.404297
10058.546875
10074.135742
10094.214844
10117.761719
10078.994141
10073.718750
10069.514648
10059.875000
10063.500977
10068.092773
10062.655273
10056.444336
10041.733398
10048.544922
10039.114258
10058.979492
10080.654297
10073.395508
10061.441406
10104.954102
10115.924805
10093.210938
10132.382812
10149.644531
10165.129883
10152.034180
10154.465820
10143.242188
10147.684570
10149.989258
10143.180664
10136.824219
10135.590820
10137.292969
10119.458984
10136.375977
10128.525391
10100.992188
10088.998047
10092.543945
10109.980469
10100.069336
10112.104492
10105.181641
10093.902344
10098.826172
10137.120117
10121.735352
10095.836914
10080.540039
10086.249023
10077.666992
10039.009766
10048.335938
10077.883789
10069.363281
10059.271484
10070.625977
10077.284180
10102.096680
10095.479492
10105.392578
10121.265625
10110.721680
10073.030273
10074.076172
10068.565430
10054.672852
10060.646484
10071.747070
10110.538086
10104.272461
10067.638672
10036.364258
10050.314453
10045.991211
10030.337891
9999.508789
10021.488281
10040.914062
10036.200195
10048.924805
10050.404297
10065.638672
10036.696289
10014.956055
10036.941406
10060.276367
10055.514648
10053.475586
10053.541016
10066.887695
10063.743164
10068.201172
10041.595703
10065.638672
10058.230469
10054.081055
10039.076172
10039.277344
10067.387695
10070.483398
10068.409180
10070.459961
10074.010742
10061.748047
10041.056641
10041.239258
10061.716797
10060.756836
10072.371094
10068.489258
10056.453125
10069.802734
10087.591797
10110.664062
10100.884766
10110.831055
10122.955078
10123.550781
10099.084961
10102.919922
10101.804688
10107.019531
10098.566406
10102.711914
10107.643555
10119.711914
10128.870117
10132.843750
10129.637695
10100.278320
10106.819336
10130.953125
10139.027344
10122.361328
10094.398438
10105.503906
10110.011719
10075.586914
10076.934570
10110.356445
10120.813477
10102.085938
10096.458984
10089.379883
10058.636719
10067.594727
10073.743164
10056.018555
10051.283203
10063.646484
10070.474609
10047.537109
10064.570312
10051.480469
10051.206055
10081.541992
10067.055664
10068.691406
10070.578125
10066.333008
10099.865234
10061.002930
10090.885742
10080.077148
10073.733398
10089.995117
10067.986328
10089.206055
10121.938477
10126.444336
10109.340820
10140.416016
10175.239258
10184.470703
10203.784180
10173.361328
10145.198242
10151.295898
10159.750977
10148.299805
10142.843750
10130.847656
10158.326172
10155.761719
10143.775391
10133.352539
10124.684570
10140.663086
10146.857422
10163.149414
10180.540039
10167.874023
10169.063477
10155.368164
10147.728516
10160.266602
10162.567383
10163.916992
10163.746094
10153.194336
10161.577148
10167.484375
10165.651367
10161.515625
10151.762695
10149.886719
10145.250977
10171.677734
10155.554688
10147.629883
10131.538086
10144.777344
10171.388672
10166.650391
10166.303711
10151.891602
10113.823242
10097.553711
10096.532227
10122.816406
10088.119141
10092.247070
10080.118164
10111.177734
10111.273438
10108.391602
10120.754883
10101.502930
10119.043945
10110.580078
10130.624023
10116.375977
10112.782227
10130.187500
10100.750000
10085.957031
10126.006836
10132.142578
10114.239258
10127.740234
10133.082031
10140.795898
10136.532227
10121.020508
10109.576172
10107.412109
10107.317383
10106.799805
10100.673828
10089.467773
10098.460938
10080.721680
10084.610352
10041.929688
10035.280273
10035.460938
10035.710938
10025.307617
10062.918945
10068.805664
10090.233398
10094.738281
10090.081055
10073.899414
10064.368164
10072.800781
10063.600586
10082.199219
10098.624023
10100.491211
10102.930664
10093.277344
10088.022461
10107.159180
10093.987305
10124.698242
10124.020508
10134.929688
10119.792969
10129.705078
10100.816406
10121.821289
10110.969727
10130.388672
10129.595703
10140.119141
10132.510742
10146.041016
10140.154297
10155.755859
10162.118164
10167.422852
10152.646484
10152.965820
10143.743164
10117.257812
10129.216797
10136.257812
10179.825195
10158.994141
10143.759766
10139.886719
10135.611328
10112.952148
10098.631836
10080.127930
10095.404297
10095.397461
10092.567383
10095.782227
10071.292969
10072.962891
10085.503906
10096.352539
10129.613281
10131.107422
10146.855469
10161.126953
10168.181641
10160.448242
10158.136719
10170.888672
10167.965820
10182.349609
10178.114258
10158.334961
10137.784180
10137.696289
10142.780273
10135.608398
10140.057617
10146.672852
10147.528320
10136.452148
10123.015625
10119.578125
10117.122070
10119.733398
10111.844727
10122.043945
10138.358398
10147.155273
10157.642578
10171.364258
10189.842773
```
