## Supplementary material for "Functional connectivity across the human subcortical auditory system using an autoregressive matrix-Gaussian copula graphical model approach with partial correlations": Code: roi-01_mean_ts.txt

```
11040.548828
10886.482422
10807.329102
10832.562500
10826.360352
10785.890625
10739.884766
10765.860352
10744.467773
10663.293945
10714.851562
10727.258789
10771.619141
10795.040039
10822.625977
10781.446289
10840.527344
10862.705078
10797.180664
10865.250977
10907.746094
10893.933594
10816.479492
10775.201172
10853.733398
10674.593750
10744.038086
10643.082031
10667.518555
10690.075195
10618.638672
10545.816406
10617.492188
10626.231445
10529.450195
10602.021484
10581.332031
10500.447266
10540.258789
10594.201172
10527.867188
10481.403320
10533.167969
10514.328125
10479.169922
10477.364258
10496.146484
10501.958008
10476.976562
10473.675781
10573.948242
10482.934570
10504.717773
10556.662109
10535.011719
10572.555664
10537.168945
10462.763672
10491.062500
10493.874023
10504.955078
10579.299805
10579.073242
10526.297852
10533.351562
10639.276367
10562.201172
10607.965820
10623.821289
10620.679688
10598.732422
10595.590820
10620.043945
10641.819336
10598.284180
10557.532227
10646.035156
10644.758789
10587.536133
10652.833984
10656.432617
10649.534180
10644.970703
10667.446289
10683.451172
10607.231445
10659.722656
10650.784180
10694.457031
10783.811523
10706.850586
10680.000000
10687.525391
10676.075195
10682.916992
10709.758789
10724.606445
10603.477539
10604.974609
10667.064453
10637.801758
10594.946289
10616.658203
10682.120117
10639.382812
10673.527344
10712.811523
10707.242188
10766.458984
10769.610352
10721.536133
10741.153320
10731.580078
10775.798828
10789.452148
10778.178711
10792.149414
10757.897461
10774.189453
10786.729492
10728.102539
10789.467773
10785.421875
10810.293945
10767.457031
10738.365234
10749.035156
10807.912109
10836.439453
10784.236328
10762.095703
10695.441406
10768.481445
10837.311523
10745.365234
10736.761719
10758.374023
10668.808594
10714.253906
10704.080078
10671.140625
10697.319336
10619.238281
10698.298828
10708.819336
10673.688477
10644.446289
10660.912109
10757.828125
10710.030273
10771.115234
10702.291016
10670.558594
10761.630859
10708.723633
10659.889648
10715.227539
10653.126953
10652.189453
10654.535156
10603.127930
10575.782227
10615.919922
10610.463867
10643.281250
10656.736328
10717.494141
10755.113281
10714.750977
10711.706055
10600.967773
10601.416016
10589.315430
10659.969727
10715.542969
10667.859375
10671.727539
10654.808594
10718.522461
10619.879883
10676.700195
10617.773438
10659.035156
10667.284180
10609.312500
10618.246094
10680.286133
10718.002930
10670.939453
10636.663086
10658.645508
10684.364258
10649.737305
10670.333984
10663.632812
10662.548828
10667.549805
10675.882812
10651.833984
10635.596680
10661.386719
10746.311523
10715.671875
10691.957031
10669.606445
10664.843750
10716.203125
10747.120117
10778.759766
10809.469727
10850.158203
10785.407227
10696.101562
10701.946289
10704.263672
10639.911133
10672.231445
10759.266602
10670.167969
10689.569336
10770.306641
10773.101562
10702.012695
10704.764648
10727.084961
10691.070312
10631.757812
10608.590820
10614.049805
10700.502930
10631.786133
10657.004883
10712.205078
10620.232422
10552.529297
10639.643555
10625.367188
10565.213867
10696.191406
10632.319336
10634.042969
10672.874023
10619.959961
10664.486328
10598.624023
10611.924805
10622.592773
10646.464844
10623.145508
10658.619141
10628.452148
10654.688477
10617.634766
10594.337891
10624.872070
10582.977539
10628.917969
10613.891602
10610.553711
10594.728516
10611.590820
10543.032227
10548.102539
10633.358398
10611.770508
10567.329102
10644.289062
10641.337891
10662.698242
10591.105469
10693.592773
10775.178711
10789.611328
10753.222656
10671.763672
10679.729492
10636.746094
10657.547852
10666.821289
10697.641602
10688.110352
10666.356445
10714.453125
10691.096680
10703.913086
10712.123047
10697.451172
10724.020508
10687.846680
10704.025391
10757.447266
10713.194336
10691.134766
10665.178711
10711.766602
10719.150391
10746.806641
10699.455078
10752.952148
10812.583008
10777.192383
10837.698242
10810.549805
10757.733398
10737.469727
10736.860352
10760.286133
10746.985352
10701.043945
10702.036133
10726.092773
10691.389648
10709.738281
10816.542969
10732.363281
10730.000000
10667.950195
10723.306641
10725.611328
10739.728516
10713.379883
10740.474609
10736.310547
10689.759766
10725.002930
10650.185547
10713.855469
10745.447266
10707.244141
10694.812500
10701.333008
10773.750977
10835.791016
10712.942383
10751.640625
10747.051758
10726.605469
10679.021484
10732.166016
10695.955078
10692.329102
10762.785156
10743.035156
10691.450195
10671.873047
10697.599609
10717.453125
10653.208984
10648.929688
10658.597656
10676.667969
10667.583984
10736.000977
10752.798828
10740.994141
10736.767578
10724.626953
10752.276367
10701.474609
10756.459961
10722.198242
10762.602539
10779.638672
10749.733398
10694.439453
10686.067383
10710.329102
10726.338867
10720.702148
10744.343750
10703.407227
10720.450195
10707.333984
10736.491211
10736.913086
10710.634766
10755.985352
10738.211914
10783.854492
10725.894531
10743.952148
10717.166992
10731.349609
10755.650391
10749.658203
10765.557617
10705.916992
10721.944336
10751.738281
10708.911133
10746.029297
10735.749023
10820.125977
10736.220703
10748.369141
10728.237305
10699.474609
10718.773438
10661.224609
10692.842773
10719.579102
10702.306641
10772.661133
10735.018555
10689.021484
10711.207031
10719.262695
10631.536133
10591.968750
10608.708984
10658.241211
10626.738281
10605.060547
10621.808594
10642.710938
10583.622070
10564.390625
10643.194336
10740.117188
10678.567383
10648.219727
10695.226562
10694.845703
10624.625977
10597.220703
10615.148438
10623.379883
10619.087891
10631.516602
10603.432617
10653.932617
10670.095703
10664.656250
10703.492188
10718.552734
10802.780273
10735.205078
10718.490234
10759.258789
10755.779297
10736.811523
10722.583008
10712.555664
10741.885742
10742.444336
10741.166016
10789.459961
10807.281250
10730.855469
10715.025391
10732.886719
10731.869141
10710.830078
10664.532227
10673.120117
10690.271484
10673.041016
10684.210938
10712.263672
10642.038086
10714.591797
10705.514648
10731.391602
10706.861328
10728.753906
10744.183594
10704.888672
10737.316406
10750.888672
10719.771484
10678.874023
10781.044922
10710.509766
10595.231445
10706.731445
10677.951172
10739.565430
10719.763672
10807.544922
10800.222656
10825.843750
10816.808594
10779.715820
10738.856445
10697.368164
10585.294922
10588.974609
10640.196289
10634.044922
10746.191406
10631.159180
10628.372070
10587.412109
10695.004883
10607.338867
10601.485352
10566.670898
10656.106445
10653.752930
10616.893555
10632.538086
10698.419922
10692.413086
10698.930664
10726.897461
10753.337891
10725.294922
10724.815430
10730.819336
10716.952148
10619.397461
10645.843750
10605.880859
10628.595703
10582.233398
10531.287109
10551.507812
10589.030273
10646.747070
10631.891602
10589.415039
10618.308594
10620.632812
10635.241211
10623.658203
10721.455078
10699.495117
10697.692383
10694.555664
10694.095703
10689.944336
10767.996094
10724.294922
10709.727539
10709.490234
10647.149414
10705.864258
10733.636719
10656.263672
10712.673828
10709.904297
10765.891602
10707.241211
10729.070312
10725.126953
10709.587891
10695.527344
10749.369141
10721.951172
10743.038086
10683.814453
10668.763672
10736.799805
10747.444336
10715.391602
10700.044922
10722.463867
10706.227539
10671.990234
10699.210938
10667.095703
10753.791016
10681.486328
10663.117188
10609.314453
10626.355469
10693.156250
10687.073242
10700.659180
10696.032227
10742.122070
10708.261719
10709.679688
10667.867188
10661.947266
10687.728516
10649.663086
10616.597656
10622.720703
10568.403320
10576.040039
10671.162109
10635.777344
10625.328125
10634.336914
10638.595703
10640.467773
10648.579102
10567.147461
10699.770508
10685.052734
10743.439453
10689.220703
10705.738281
10710.292969
10649.044922
10705.856445
10728.474609
10694.841797
10711.897461
10714.605469
10643.761719
10673.423828
10687.985352
10679.833984
10626.067383
10633.745117
10735.992188
10706.047852
10598.229492
10674.472656
10727.030273
10663.578125
10749.837891
10722.619141
10701.602539
10694.183594
10721.408203
10686.069336
10664.250000
10658.964844
10702.457031
10744.447266
10768.614258
10710.669922
10648.226562
10641.492188
10667.255859
10626.285156
10588.302734
10571.106445
10621.201172
10627.379883
10604.898438
10515.740234
10596.215820
10628.361328
10631.412109
10601.714844
10667.009766
10726.698242
10678.872070
10668.812500
10633.132812
10689.885742
10635.574219
10631.540039
10659.065430
10683.801758
10673.790039
10667.305664
10652.416992
10592.413086
10625.467773
10613.779297
10645.974609
10570.893555
10666.368164
10684.293945
10667.713867
10653.276367
10600.364258
10652.482422
10630.720703
10624.698242
10666.397461
10635.461914
10646.671875
10729.404297
10667.500977
10693.241211
10677.242188
10706.972656
10664.226562
10689.439453
10711.796875
10706.643555
10678.286133
10694.893555
10681.696289
10636.630859
10647.696289
10648.132812
10619.337891
10610.305664
10636.201172
10624.402344
10596.281250
10649.368164
10568.806641
10608.991211
10711.092773
10644.470703
10624.527344
10672.183594
10719.350586
10662.258789
10662.163086
10679.460938
10643.741211
10575.858398
10609.049805
10658.909180
10635.305664
10633.798828
10595.542969
10631.622070
10638.587891
10678.856445
10630.557617
10615.235352
10572.629883
10659.904297
10603.808594
10615.661133
10701.007812
10626.803711
10707.004883
10666.324219
10759.025391
10660.627930
10645.455078
10664.836914
10693.570312
10659.432617
10687.513672
10672.916016
10630.666016
10653.055664
10685.653320
10708.183594
10707.796875
10636.412109
10660.678711
10665.459961
10714.934570
10706.115234
10711.452148
10687.658203
10690.285156
10661.223633
10660.096680
10680.213867
10730.979492
10690.185547
10725.635742
10675.100586
10663.259766
10633.957031
10678.666992
10680.349609
10634.666016
10713.184570
10677.461914
10581.950195
10695.532227
10671.032227
10645.345703
10615.244141
10594.042969
10681.567383
10671.661133
10674.888672
10687.678711
10728.220703
10668.530273
10644.532227
10647.623047
10591.587891
10645.373047
10658.273438
10624.967773
10646.082031
10656.843750
10641.207031
10581.189453
10636.640625
10642.241211
10665.208984
10681.198242
10655.900391
10640.710938
10574.847656
10638.250977
10637.320312
10617.819336
10668.522461
10618.674805
10625.114258
10604.237305
10648.049805
10617.485352
10647.570312
10685.602539
10608.421875
10630.768555
10650.838867
10590.740234
10536.242188
10549.083008
10640.409180
10576.580078
10554.389648
10605.715820
10554.025391
10573.846680
10544.086914
10551.824219
10500.317383
10517.643555
10538.022461
10477.476562
10529.841797
10530.254883
10542.377930
10602.731445
10635.254883
10551.276367
10577.473633
10575.011719
10592.193359
10577.555664
10565.611328
10596.279297
10582.429688
10643.520508
10614.512695
10574.404297
10609.696289
10601.262695
10643.753906
10655.746094
10648.213867
10594.929688
10642.296875
10690.369141
10695.807617
10619.782227
10617.476562
10649.722656
10633.838867
10631.106445
10683.048828
10675.027344
10706.666016
10608.924805
10673.856445
10638.842773
10647.224609
10602.486328
10643.972656
10660.659180
10646.663086
10699.997070
10692.826172
10641.057617
10581.135742
10572.233398
10588.161133
10524.086914
10522.757812
10565.029297
10565.293945
10561.374023
10558.779297
10546.380859
10508.470703
10596.663086
10558.457031
10548.271484
10614.592773
10625.091797
10594.065430
10648.661133
10670.562500
10524.247070
10621.166992
10574.758789
10587.201172
10650.294922
10675.430664
10686.073242
10645.246094
10620.394531
10586.113281
10660.924805
10614.879883
10571.158203
10605.030273
10719.770508
10564.631836
10599.518555
10633.249023
10681.714844
10644.138672
10703.697266
10679.450195
10716.443359
10696.346680
10689.415039
```
