## Supplementary material for "Functional connectivity across the human subcortical auditory system using an autoregressive matrix-Gaussian copula graphical model approach with partial correlations": Code: roi-02_mean_ts.txt

```
11149.336914
11079.859375
11032.157227
11022.555664
11038.710938
10993.073242
10915.411133
10939.806641
10912.084961
10916.246094
10897.295898
10920.532227
10915.956055
10953.131836
10958.321289
10964.070312
10960.081055
10949.408203
10928.230469
10984.554688
11004.652344
11012.182617
10965.799805
10923.295898
10954.154297
10922.709961
10886.663086
10869.647461
10882.537109
10876.043945
10851.101562
10780.667969
10803.426758
10768.473633
10742.280273
10790.641602
10783.233398
10735.646484
10754.098633
10808.723633
10770.538086
10727.850586
10762.211914
10781.292969
10705.241211
10699.020508
10730.996094
10730.605469
10716.814453
10730.544922
10792.321289
10778.766602
10753.164062
10757.122070
10812.919922
10759.886719
10747.682617
10781.961914
10849.336914
10852.745117
10798.413086
10773.315430
10816.543945
10752.834961
10768.839844
10824.958008
10829.790039
10758.678711
10798.491211
10819.278320
10812.252930
10778.115234
10766.880859
10783.247070
10794.565430
10751.083008
10794.217773
10817.645508
10769.692383
10762.619141
10786.920898
10808.947266
10764.643555
10770.537109
10782.577148
10789.496094
10778.179688
10809.062500
10853.212891
10894.641602
10895.973633
10907.702148
10911.796875
10921.690430
10922.886719
10912.471680
10901.351562
10865.019531
10839.328125
10856.313477
10882.230469
10884.125000
10840.251953
10879.769531
10891.457031
10901.054688
10885.052734
10877.864258
10934.739258
10920.236328
10934.572266
10942.474609
10930.816406
10963.530273
10955.892578
10943.911133
10945.467773
10929.529297
10931.702148
10943.727539
10911.678711
10907.985352
10918.253906
10929.389648
10915.558594
10930.069336
10930.806641
10931.520508
10986.040039
10972.366211
10959.755859
10952.217773
10931.035156
10970.500000
10968.384766
10938.318359
10894.331055
10903.050781
10920.798828
10915.966797
10889.593750
10867.009766
10912.332031
10894.310547
10912.405273
10912.547852
10884.722656
10876.010742
10931.983398
10937.528320
10932.983398
10915.696289
10891.966797
10915.500000
10954.162109
10896.626953
10887.877930
10944.008789
10897.718750
10881.078125
10881.602539
10861.999023
10850.287109
10855.626953
10919.258789
10923.433594
10904.434570
10890.020508
10921.800781
10924.715820
10881.838867
10873.448242
10849.775391
10888.668945
10917.226562
10905.151367
10900.264648
10878.234375
10897.386719
10890.472656
10862.195312
10813.666016
10867.035156
10891.166016
10868.488281
10864.709961
10877.568359
10899.732422
10893.847656
10879.668945
10842.783203
10900.064453
10918.108398
10955.618164
10948.955078
10979.005859
10951.036133
10943.924805
10898.866211
10875.772461
10889.784180
10881.917969
10888.378906
10943.694336
10956.334961
10919.232422
10904.153320
10912.345703
10970.819336
10975.775391
10971.924805
10940.882812
10903.651367
10912.534180
10905.447266
10891.652344
10909.729492
10913.010742
10949.665039
10927.116211
10960.147461
11001.247070
10934.321289
10883.348633
10872.430664
10890.226562
10858.525391
10825.550781
10863.583984
10849.128906
10815.067383
10798.968750
10820.702148
10838.288086
10805.121094
10796.021484
10835.269531
10795.195312
10799.379883
10846.136719
10837.862305
10811.153320
10828.355469
10844.512695
10856.012695
10859.261719
10817.653320
10837.845703
10847.128906
10833.100586
10822.483398
10834.513672
10862.919922
10841.319336
10804.320312
10829.313477
10839.916016
10837.593750
10852.033203
10847.885742
10853.346680
10843.118164
10824.190430
10833.309570
10862.033203
10808.187500
10802.316406
10823.834961
10847.164062
10828.345703
10832.419922
10892.023438
10939.985352
10948.855469
10923.541016
10908.690430
10950.644531
10914.417969
10925.017578
10963.164062
10967.482422
10941.396484
10926.313477
10887.846680
10905.764648
10923.208984
10919.578125
10905.963867
10906.113281
10912.316406
10917.500000
10905.617188
10914.995117
10860.093750
10885.315430
10876.441406
10881.458984
10877.135742
10939.383789
10960.706055
10965.649414
10970.618164
10971.412109
10950.224609
10910.635742
10898.462891
10885.375000
10902.208008
10935.300781
10940.349609
10896.614258
10924.318359
10940.617188
10942.753906
10930.753906
10945.100586
10930.493164
10980.465820
10973.806641
10935.112305
10878.256836
10886.104492
10918.266602
10923.748047
10902.603516
10894.988281
10885.633789
10918.733398
10908.208984
10908.169922
10867.694336
10889.890625
10937.337891
10902.021484
10880.747070
10878.496094
10908.593750
10902.117188
10854.605469
10891.205078
10890.860352
10914.806641
10894.345703
10862.263672
10867.499023
10910.681641
10915.816406
10893.616211
10886.930664
10895.943359
10907.087891
10898.071289
10924.618164
10951.398438
10975.084961
10959.075195
10938.149414
10977.746094
10950.775391
10929.066406
10936.834961
10975.260742
10972.497070
10955.130859
10943.288086
10938.454102
10931.615234
10919.979492
10905.520508
10907.471680
10898.195312
10909.374023
10945.701172
10952.445312
10940.273438
10900.480469
10919.029297
10930.787109
10921.851562
10902.269531
10928.086914
10935.782227
10924.545898
10927.965820
10948.830078
10928.861328
10892.928711
10880.982422
10919.249023
10904.499023
10912.717773
10929.750000
10954.685547
10968.360352
10966.340820
10967.588867
10988.280273
10963.652344
10962.402344
10925.662109
10944.996094
10934.037109
10921.470703
10911.016602
10886.511719
10908.703125
10907.853516
10882.490234
10824.930664
10875.804688
10870.464844
10875.104492
10871.514648
10884.636719
10849.251953
10810.229492
10805.466797
10846.051758
10886.861328
10886.352539
10864.670898
10863.946289
10886.791016
10885.349609
10837.446289
10819.402344
10834.158203
10841.238281
10821.788086
10835.422852
10851.234375
10874.346680
10889.779297
10871.522461
10921.345703
10942.851562
10955.832031
10938.857422
10942.936523
10962.040039
10916.848633
10912.709961
10933.783203
10958.086914
10955.980469
10954.990234
10944.161133
11006.351562
11005.172852
10959.799805
10971.116211
10965.013672
10934.096680
10928.856445
10926.872070
10932.877930
10947.994141
10947.949219
10929.441406
10940.061523
10952.767578
10961.768555
10949.714844
10973.786133
10975.109375
10954.869141
10976.961914
10964.236328
10974.259766
10993.602539
11007.389648
11003.409180
11011.746094
10999.267578
10999.577148
11027.135742
10979.672852
10928.281250
10967.241211
10963.657227
10950.779297
10962.002930
10947.730469
10948.025391
10915.332031
10850.311523
10831.717773
10871.421875
10928.990234
10915.184570
10878.913086
10856.639648
10881.922852
10916.333008
10875.365234
10882.330078
10856.355469
10920.409180
10904.585938
10904.273438
10914.041016
10933.938477
10930.191406
10966.934570
10979.399414
10970.495117
10976.913086
10966.594727
10947.263672
10954.208984
10898.613281
10880.483398
10898.021484
10909.758789
10877.568359
10866.493164
10847.561523
10889.701172
10908.416992
10910.431641
10873.054688
10894.605469
10933.035156
10954.298828
10951.435547
10940.682617
10949.127930
10961.373047
10961.771484
10992.095703
10981.030273
10982.000977
10978.375977
11002.712891
11021.330078
11028.146484
11013.661133
11000.619141
11007.114258
11012.285156
11016.463867
10993.525391
10988.646484
10977.012695
10972.234375
10965.879883
10966.015625
10968.504883
10966.204102
10968.771484
10984.577148
10976.368164
10977.773438
10996.434570
10974.198242
10986.967773
10999.637695
10995.064453
10957.462891
10968.140625
10964.525391
10951.429688
10946.408203
10958.667969
10948.204102
10931.112305
10913.599609
10919.644531
10944.808594
10951.746094
10959.272461
10974.800781
10985.560547
11024.713867
10995.239258
10997.135742
10990.618164
10993.887695
10991.834961
10996.791016
10989.025391
10990.168945
10970.424805
10953.757812
10967.076172
10939.782227
10930.100586
10953.975586
10951.216797
10962.937500
10968.095703
10962.323242
10934.693359
10958.102539
10978.653320
10979.271484
10972.495117
10984.375000
10984.428711
10994.870117
10993.553711
10986.707031
10996.626953
10993.185547
10982.460938
10987.789062
11002.420898
11010.299805
11012.876953
11004.327148
11005.596680
11020.173828
11029.570312
11010.812500
11021.020508
11035.556641
11039.043945
11018.668945
11009.039062
11009.133789
10982.315430
10988.225586
11002.930664
11058.269531
11054.659180
11016.473633
10989.869141
11009.400391
11006.505859
10996.494141
10943.198242
10931.640625
10957.135742
10963.335938
10965.374023
10934.506836
10944.549805
10960.155273
10979.191406
10989.824219
10973.754883
10949.048828
10963.696289
10992.791992
10973.770508
10970.195312
10970.362305
10976.747070
10983.749023
10975.314453
10961.510742
10944.868164
10939.794922
10952.161133
10952.243164
10949.463867
10934.814453
10943.107422
10957.625000
10939.330078
10950.055664
10978.361328
10969.018555
10952.441406
10966.485352
10974.052734
10990.683594
11016.667969
11034.038086
11028.026367
11049.419922
11070.455078
11035.557617
10995.672852
11009.924805
11008.591797
11003.954102
10995.169922
11026.799805
11048.599609
11059.706055
11056.074219
11013.505859
10996.310547
11008.541992
11016.056641
11012.727539
11030.160156
11030.165039
10989.746094
10983.376953
10999.823242
10985.982422
10987.659180
11023.445312
11055.130859
11052.224609
11018.265625
10977.715820
10965.340820
10938.085938
10938.436523
10935.566406
10931.913086
10936.977539
10942.890625
10933.278320
10935.954102
10947.335938
10967.201172
10964.793945
10921.436523
10942.746094
10939.008789
10937.196289
10941.347656
10940.669922
10954.154297
10995.521484
10952.690430
10962.047852
10940.083008
10966.183594
10982.984375
11002.773438
10985.604492
10999.883789
11003.014648
11011.991211
11033.119141
11022.678711
11003.982422
10968.869141
10981.777344
10996.386719
10969.926758
10981.984375
11018.406250
10997.726562
10999.132812
10995.960938
11000.827148
11010.346680
11006.505859
11029.097656
10997.833984
10998.544922
11003.519531
11000.765625
10991.653320
11005.917969
11020.361328
11018.189453
10997.661133
11015.863281
11011.960938
10990.675781
10988.137695
10985.935547
10971.340820
10984.821289
10992.084961
11008.829102
11031.193359
11038.427734
11014.060547
10998.721680
11025.525391
11001.368164
10994.538086
11008.482422
10968.101562
10940.184570
10971.356445
11013.732422
10976.022461
10966.959961
10980.450195
11016.583984
11030.154297
11027.253906
10970.320312
10964.434570
11005.197266
11000.843750
10997.320312
10988.135742
10993.608398
11007.625000
11009.955078
10993.416992
10980.749023
10992.821289
11004.656250
10995.153320
10972.321289
10967.638672
10988.843750
10984.497070
10972.902344
10982.735352
10967.261719
10980.550781
10972.057617
10955.191406
10913.566406
10937.953125
10950.226562
10925.620117
10913.694336
10910.868164
10896.830078
10908.194336
10946.478516
10948.460938
10975.321289
10978.350586
10998.838867
11014.506836
10987.350586
10982.655273
10978.067383
10981.174805
11000.732422
10982.645508
11001.976562
10980.920898
10962.735352
10981.092773
11023.938477
11001.615234
10976.920898
10971.870117
10986.102539
10944.010742
10952.766602
10983.074219
10973.208008
10982.115234
10977.831055
10999.182617
10996.789062
11007.660156
10985.916016
11023.358398
11004.136719
10971.149414
10965.056641
11005.090820
10992.703125
10994.140625
11021.993164
11017.967773
11016.916016
11034.609375
11011.910156
10980.543945
10947.091797
10945.351562
10943.650391
10951.712891
10950.243164
10949.391602
10941.266602
10971.708984
10957.743164
10939.480469
10956.680664
10968.976562
10970.810547
10999.101562
10998.673828
10995.278320
11027.760742
11028.972656
11032.849609
11018.038086
11015.794922
11035.461914
11050.106445
11036.730469
11011.518555
11015.545898
11044.512695
10999.907227
10995.473633
11012.583008
10994.938477
10999.750977
10987.633789
10967.554688
10977.941406
11031.720703
10983.562500
10985.044922
11019.160156
11008.569336
10992.362305
11013.949219
11010.634766
```
