## Supplementary material for "Functional connectivity across the human subcortical auditory system using an autoregressive matrix-Gaussian copula graphical model approach with partial correlations": Code: roi-03_mean_ts.txt

```
11060.110352
10967.368164
10876.477539
10938.595703
10936.496094
10852.692383
10776.747070
10769.258789
10778.710938
10723.601562
10760.469727
10789.095703
10785.555664
10822.043945
10927.948242
10914.258789
10920.743164
10961.837891
10990.335938
11005.857422
11080.778320
11007.382812
10910.879883
10861.008789
10887.474609
10761.034180
10737.618164
10723.585938
10762.635742
10755.069336
10684.104492
10695.498047
10633.216797
10596.840820
10622.829102
10650.766602
10669.329102
10597.328125
10594.980469
10603.327148
10599.360352
10526.126953
10596.281250
10630.799805
10546.303711
10560.408203
10589.830078
10510.110352
10501.197266
10614.107422
10582.028320
10580.821289
10653.360352
10636.096680
10574.697266
10581.665039
10588.665039
10550.882812
10544.593750
10568.952148
10600.774414
10606.062500
10615.683594
10566.135742
10651.953125
10661.453125
10606.200195
10605.190430
10633.219727
10587.477539
10591.312500
10624.126953
10624.610352
10613.278320
10554.597656
10601.880859
10637.627930
10661.267578
10594.221680
10629.934570
10681.591797
10661.107422
10657.771484
10676.829102
10740.601562
10677.738281
10609.781250
10712.268555
10792.502930
10773.081055
10833.700195
10767.424805
10742.733398
10716.775391
10781.786133
10807.250000
10692.787109
10597.267578
10672.575195
10715.799805
10688.719727
10706.472656
10665.790039
10704.465820
10653.595703
10694.457031
10708.289062
10725.129883
10728.605469
10759.157227
10794.744141
10811.577148
10827.438477
10861.980469
10871.030273
10810.296875
10819.015625
10833.980469
10820.003906
10816.325195
10747.530273
10748.859375
10814.032227
10766.518555
10785.235352
10828.250000
10758.849609
10801.423828
10897.302734
10845.815430
10909.469727
10809.708008
10864.908203
10913.688477
10866.859375
10795.969727
10768.469727
10778.017578
10833.059570
10765.533203
10705.326172
10759.257812
10755.685547
10753.258789
10806.836914
10761.412109
10721.553711
10780.879883
10753.624023
10826.478516
10819.278320
10784.709961
10833.296875
10858.690430
10835.411133
10775.141602
10747.644531
10713.677734
10747.570312
10714.258789
10662.036133
10614.609375
10692.152344
10643.037109
10713.091797
10710.657227
10753.428711
10762.708008
10739.468750
10801.277344
10720.434570
10755.297852
10808.209961
10734.079102
10708.867188
10657.198242
10730.250000
10721.162109
10739.497070
10723.663086
10640.225586
10676.617188
10712.825195
10691.365234
10693.972656
10673.600586
10696.607422
10745.010742
10732.779297
10678.618164
10678.637695
10695.339844
10684.471680
10703.929688
10770.729492
10732.930664
10724.399414
10757.098633
10719.137695
10624.395508
10719.046875
10716.092773
10720.337891
10784.425781
10792.927734
10793.081055
10828.292969
10733.767578
10898.033203
10857.707031
10807.730469
10775.975586
10757.982422
10681.902344
10660.869141
10634.404297
10726.675781
10784.743164
10758.625977
10777.086914
10854.844727
10826.673828
10773.530273
10786.625977
10744.426758
10782.777344
10757.759766
10718.707031
10702.132812
10777.358398
10694.139648
10738.395508
10714.182617
10730.213867
10660.760742
10732.069336
10697.614258
10718.791992
10686.390625
10698.505859
10779.838867
10723.378906
10689.429688
10718.542969
10746.333984
10737.665039
10706.988281
10705.627930
10712.904297
10730.787109
10652.176758
10711.637695
10677.100586
10648.914062
10626.984375
10697.474609
10794.138672
10680.395508
10657.363281
10732.314453
10779.033203
10714.774414
10721.283203
10747.201172
10724.508789
10677.817383
10692.907227
10778.328125
10732.794922
10735.714844
10742.281250
10803.913086
10853.490234
10817.309570
10782.815430
10736.021484
10737.980469
10689.457031
10738.270508
10797.036133
10764.153320
10745.075195
10733.037109
10749.110352
10795.998047
10780.334961
10760.416016
10784.940430
10742.833984
10782.066406
10777.410156
10821.013672
10741.276367
10752.010742
10778.489258
10797.353516
10757.087891
10750.305664
10813.826172
10864.010742
10908.065430
10936.037109
10844.731445
10837.405273
10814.247070
10804.357422
10835.891602
10797.381836
10866.182617
10818.806641
10770.783203
10754.004883
10766.447266
10820.507812
10934.069336
10776.286133
10772.770508
10794.158203
10782.892578
10806.750000
10723.166992
10777.468750
10809.673828
10753.280273
10766.207031
10732.167969
10711.005859
10779.079102
10856.185547
10691.078125
10794.870117
10804.260742
10816.766602
10771.312500
10680.780273
10721.754883
10722.545898
10752.285156
10757.105469
10742.275391
10759.095703
10739.843750
10790.022461
10680.440430
10697.703125
10733.121094
10709.675781
10631.197266
10621.081055
10715.677734
10725.658203
10779.775391
10789.104492
10765.238281
10815.114258
10767.490234
10801.465820
10893.353516
10805.041016
10779.738281
10749.703125
10858.732422
10858.994141
10836.497070
10796.155273
10754.425781
10812.485352
10778.567383
10735.842773
10748.023438
10813.566406
10803.416016
10823.013672
10824.741211
10845.563477
10808.700195
10780.116211
10848.166016
10811.552734
10784.522461
10828.743164
10850.497070
10848.292969
10816.168945
10815.546875
10853.454102
10757.392578
10755.345703
10819.902344
10818.987305
10815.313477
10844.090820
10882.739258
10915.217773
10847.332031
10813.405273
10767.907227
10824.486328
10790.092773
10821.865234
10816.360352
10801.649414
10842.040039
10761.845703
10734.269531
10783.854492
10805.832031
10738.769531
10633.155273
10642.333984
10751.427734
10668.563477
10631.578125
10634.637695
10682.139648
10581.677734
10649.833984
10655.082031
10794.594727
10709.296875
10692.942383
10746.593750
10720.559570
10621.635742
10659.174805
10664.085938
10699.834961
10636.809570
10611.893555
10646.078125
10717.458984
10715.473633
10737.743164
10777.379883
10800.356445
10803.158203
10859.379883
10801.957031
10821.912109
10801.247070
10781.882812
10784.816406
10775.529297
10827.985352
10817.850586
10840.145508
10854.033203
10883.653320
10896.285156
10841.960938
10858.439453
10838.997070
10856.212891
10798.219727
10820.004883
10772.022461
10812.182617
10793.900391
10765.896484
10797.791016
10770.532227
10745.072266
10757.939453
10752.483398
10802.216797
10791.643555
10847.121094
10786.713867
10820.027344
10743.279297
10808.844727
10857.826172
10789.229492
10774.303711
10804.822266
10803.294922
10822.040039
10821.024414
10868.637695
10881.387695
10925.319336
10855.729492
10882.027344
10823.721680
10793.342773
10693.267578
10662.407227
10712.475586
10755.583984
10682.447266
10718.393555
10718.139648
10668.986328
10692.155273
10700.302734
10671.965820
10678.916992
10656.729492
10704.722656
10713.783203
10759.959961
10747.504883
10756.547852
10793.994141
10825.642578
10893.232422
10811.940430
10821.474609
10844.682617
10783.248047
10753.126953
10670.073242
10764.320312
10757.120117
10712.050781
10664.800781
10655.983398
10702.693359
10714.632812
10720.969727
10719.342773
10705.796875
10739.582031
10725.951172
10730.459961
10740.612305
10760.046875
10723.036133
10777.526367
10800.485352
10762.430664
10771.783203
10824.064453
10834.508789
10836.812500
10855.140625
10812.680664
10840.095703
10800.915039
10833.234375
10829.315430
10804.889648
10826.003906
10829.247070
10798.727539
10779.501953
10826.425781
10789.329102
10772.001953
10775.625977
10792.875977
10764.311523
10874.472656
10812.615234
10826.531250
10824.845703
10814.674805
10812.982422
10741.928711
10805.118164
10818.019531
10758.636719
10809.731445
10729.882812
10732.975586
10711.475586
10727.062500
10776.629883
10790.840820
10787.605469
10870.443359
10776.542969
10822.881836
10798.358398
10813.462891
10686.041992
10716.703125
10747.804688
10717.000000
10701.553711
10726.331055
10757.769531
10684.479492
10683.494141
10733.157227
10713.291016
10740.420898
10717.472656
10705.401367
10758.907227
10809.797852
10797.090820
10777.540039
10811.002930
10757.830078
10761.090820
10824.455078
10771.592773
10711.908203
10811.575195
10755.088867
10746.844727
10811.322266
10840.435547
10773.930664
10788.024414
10737.399414
10839.233398
10800.292969
10757.297852
10816.162109
10789.578125
10815.605469
10820.696289
10838.244141
10835.899414
10790.050781
10780.975586
10772.973633
10822.855469
10850.215820
10841.263672
10857.404297
10889.424805
10888.238281
10809.250000
10826.851562
10791.370117
10734.421875
10754.552734
10675.949219
10733.281250
10776.362305
10717.227539
10644.267578
10689.194336
10702.347656
10722.441406
10688.735352
10816.398438
10888.117188
10792.848633
10779.696289
10736.195312
10711.052734
10698.139648
10718.598633
10748.930664
10761.800781
10772.812500
10760.258789
10724.556641
10686.871094
10767.265625
10710.943359
10696.922852
10663.390625
10724.221680
10773.657227
10698.013672
10690.244141
10687.872070
10698.755859
10747.784180
10683.861328
10758.166016
10752.597656
10790.354492
10804.341797
10799.739258
10792.902344
10817.980469
10835.128906
10825.448242
10796.244141
10817.671875
10759.499023
10721.328125
10788.735352
10757.149414
10782.376953
10877.037109
10763.123047
10759.103516
10730.120117
10772.474609
10761.534180
10733.755859
10717.059570
10735.482422
10724.570312
10766.917969
10853.918945
10862.655273
10889.732422
10819.989258
10866.216797
10815.427734
10860.222656
10843.405273
10772.447266
10768.901367
10815.540039
10798.280273
10732.370117
10750.573242
10752.440430
10721.307617
10795.778320
10766.790039
10701.008789
10718.934570
10728.878906
10724.107422
10756.213867
10764.879883
10733.856445
10747.584961
10759.162109
10794.829102
10693.558594
10714.348633
10775.941406
10764.812500
10717.062500
10752.739258
10731.485352
10684.739258
10717.819336
10813.160156
10790.197266
10773.150391
10704.854492
10698.046875
10719.763672
10725.123047
10769.261719
10767.137695
10763.340820
10757.642578
10684.097656
10722.399414
10735.753906
10793.799805
10760.294922
10757.162109
10801.793945
10738.278320
10684.426758
10800.938477
10788.622070
10734.646484
10802.632812
10728.677734
10775.440430
10802.559570
10787.643555
10747.292969
10711.033203
10685.648438
10761.484375
10753.309570
10764.889648
10838.845703
10766.034180
10758.373047
10778.459961
10765.184570
10702.845703
10780.665039
10752.700195
10688.845703
10721.607422
10705.770508
10718.148438
10667.913086
10711.887695
10731.103516
10749.292969
10770.036133
10808.016602
10765.935547
10681.462891
10725.950195
10723.655273
10779.979492
10780.887695
10758.426758
10760.755859
10749.189453
10744.212891
10780.408203
10734.235352
10745.383789
10787.870117
10733.385742
10757.719727
10704.824219
10682.778320
10667.735352
10725.670898
10657.364258
10686.027344
10707.184570
10649.441406
10622.252930
10641.658203
10627.155273
10596.123047
10581.874023
10636.983398
10626.554688
10594.613281
10595.895508
10655.959961
10686.881836
10718.389648
10698.511719
10701.131836
10689.979492
10663.049805
10670.207031
10649.324219
10684.328125
10700.677734
10770.203125
10707.412109
10642.032227
10673.680664
10710.218750
10723.447266
10662.042969
10721.982422
10725.879883
10732.626953
10748.152344
10767.353516
10687.378906
10712.055664
10768.458984
10720.975586
10808.279297
10764.004883
10795.853516
10804.290039
10769.500000
10714.769531
10760.239258
10713.691406
10739.224609
10827.577148
10850.603516
10794.516602
10827.055664
10808.205078
10725.913086
10643.479492
10670.584961
10687.829102
10672.189453
10633.235352
10711.059570
10654.103516
10654.599609
10701.393555
10616.652344
10653.578125
10681.907227
10733.792969
10699.895508
10699.875977
10708.941406
10749.192383
10804.837891
10726.048828
10692.332031
10738.325195
10731.148438
10676.315430
10701.482422
10712.244141
10694.732422
10719.812500
10727.928711
10690.605469
10682.129883
10707.463867
10755.344727
10749.926758
10727.261719
10678.114258
10687.339844
10671.049805
10688.945312
10758.207031
10691.024414
10719.834961
10714.457031
10685.430664
10670.356445
```
