## Supplementary material for "Functional connectivity across the human subcortical auditory system using an autoregressive matrix-Gaussian copula graphical model approach with partial correlations": Code: roi-04_mean_ts.txt

```
8015.340820
8008.916992
8048.220703
7904.401367
8370.687500
8095.526367
7907.645508
7973.189453
7630.109863
7983.305176
7922.085938
7928.236328
7829.744141
7914.976074
7887.049805
8084.352539
7990.558594
8171.112305
8230.559570
8322.761719
8053.482422
7976.091797
7377.118164
7713.822754
7986.030762
8222.128906
7995.535156
7891.318848
7899.349121
7579.602051
7816.905762
7824.463867
7842.240234
7875.351562
7496.815918
7833.596680
7836.388672
7854.768555
7838.778320
7773.967285
7710.464355
7668.611816
7991.580078
7740.056641
7542.360352
7920.426758
7748.957031
7698.567383
7792.525391
7775.684570
7946.335938
7653.817871
7770.450195
7781.100586
7910.932617
7906.546875
7718.511719
7799.633789
7706.404297
7607.270508
7794.182617
7548.223633
7653.856445
7818.683594
7753.736328
7811.158203
7883.645508
7685.638672
7725.808594
8020.238281
7638.466797
7644.826172
7953.944336
7663.376953
7721.387695
7839.193848
7528.023438
7871.985840
7823.582031
7768.949219
7884.661133
7957.891602
7669.284180
7853.691406
7694.209473
7757.213379
7657.745117
7650.919922
7754.378418
7479.998535
7912.805176
7953.758789
7703.405762
7897.403320
7880.644531
7939.905273
7852.979004
7831.454102
7715.602539
7458.940430
7746.462891
7869.037109
7613.872070
7701.098145
7757.185547
7650.117676
7681.098633
7634.624023
7582.325195
7735.994141
7787.718262
7991.628906
7481.575684
7715.756836
7689.013672
7728.944824
7609.244629
7694.823242
7522.488281
7674.593262
7802.561523
7443.295898
7564.315430
7861.414062
7577.759766
7744.657227
7786.948730
7474.581055
7839.212891
7665.625977
7461.194336
7851.109863
7908.613770
7463.102051
7780.095703
7699.467285
7658.566406
7518.086914
7292.199219
7562.145020
7643.897461
7624.903320
7574.002930
7732.336914
7593.391113
7627.217773
7743.427246
7448.589844
7695.806641
7652.169922
7398.120117
7850.800293
7930.447754
7640.150391
7604.036133
7503.373047
7570.401367
7778.141602
7812.434570
7675.908203
7578.954102
7654.844238
7841.562500
7140.770996
7661.852539
7646.271484
7725.466309
7482.825195
7657.842773
7500.316406
7266.551758
7977.129883
7593.833008
7485.548828
7389.236816
7761.411133
7515.354492
7687.022461
7489.551758
7639.128906
7798.946289
7532.626953
7543.190918
7408.991211
7517.719727
7734.470703
7378.507812
7622.541992
7488.708008
7490.778320
7765.146973
7802.612305
7533.175781
7597.683594
7635.958984
7518.754395
7508.166992
7598.113281
7516.495117
7662.915039
7486.237793
7650.063477
7391.144531
7558.822266
7578.422852
7688.620117
7509.577148
7544.100586
7728.032227
7973.122070
7666.186523
7647.515137
7832.269531
7960.767578
7643.532227
7845.202148
7804.283691
7860.816406
7530.528809
7822.525879
7641.473633
7674.635742
7563.934570
7680.717773
7715.670898
7942.540527
7872.989258
7537.102539
7603.823242
7868.343750
7678.072266
7354.775879
7619.514648
7567.150391
7769.706543
7584.080078
7934.049316
7652.804688
7213.167969
7678.275391
7763.301758
7414.649414
7747.265625
7906.734375
7759.408203
7410.199219
7768.873535
7385.655762
7385.840820
7527.416992
7508.002930
7466.413086
7503.981445
7971.201172
7430.600586
7587.167969
7762.106445
7594.338867
7628.428711
7471.899414
7941.413086
7740.647461
7469.815918
7699.370117
7751.587891
8056.564941
7696.227051
7516.972168
7759.771484
7616.576172
7814.479492
7616.664062
7781.590820
7805.275391
7699.041992
7596.729980
7523.002930
7415.363770
7643.944824
7564.280273
7475.379883
7777.963379
7598.288574
7985.514648
7745.217773
7780.442871
7706.914062
7860.912109
7454.300781
7825.411133
7838.392578
8097.603516
7594.262207
7754.102539
7715.381348
7711.403320
7364.833008
7821.865723
7941.833496
7818.541992
7911.678711
7973.105469
7808.904297
7989.371094
7798.833984
7835.031250
8133.823730
7889.747070
7692.660645
7688.538086
7471.881836
7788.104492
7887.615234
7850.701172
7882.833496
7646.108398
7924.874512
7920.379883
8199.784180
7962.682617
7892.743164
7849.895508
7972.323730
7809.435547
7685.083008
7792.742676
7795.855957
7917.273438
7777.926758
7758.825684
7589.139648
7961.912109
7802.128906
7633.701172
7787.135254
7649.655273
7646.106445
7815.598145
8055.623047
7622.510254
7965.238281
7618.833008
7685.471191
8017.293945
7780.726562
7758.529785
7755.442383
7871.273438
7293.020508
7669.673828
7947.897949
7680.658691
7629.577148
7938.499023
7967.747070
7853.980469
7716.847656
7956.096191
7860.748047
7907.574219
7796.115234
7818.562500
7813.375977
7670.205566
7646.285156
7725.216797
7931.485352
7854.734375
7853.396484
7747.970703
7730.868164
7800.430664
7745.094727
8115.084961
7883.278809
7884.481445
7737.880859
7891.661133
7576.109863
7817.258301
7863.307617
7904.333984
7714.138672
8165.339844
7874.825195
8189.881348
7648.652832
7672.876465
7886.814453
7744.291016
7926.790527
7860.673828
7896.408203
8194.755859
7998.318359
7511.018066
7734.917969
7835.830078
7779.912109
7869.373047
7491.133789
7804.182617
7825.293945
7562.174805
7662.201172
7913.160156
7600.145508
7826.778320
7585.912109
7981.211914
7580.160645
7704.587891
7680.315430
7787.589844
7510.937500
7815.977539
7753.109863
7488.215820
7557.846680
7944.537109
7646.645508
7978.227539
7664.574219
7558.481934
7651.821777
7503.222656
7540.310547
7877.786133
7814.022461
7571.262207
7581.486816
7590.220703
7856.516602
7667.077637
7653.692383
7621.110840
7725.267578
7730.067383
7794.639648
7734.422852
7988.893555
7588.171875
7855.801758
7486.312012
7728.250000
7786.160156
7686.719238
7734.407227
7835.416504
7644.196777
7915.927734
7481.942383
7632.071289
7676.625488
7711.815430
7470.179688
7538.062500
7592.631836
7624.904297
7688.396484
7885.821289
7844.809082
7560.345215
7648.649414
7672.593750
7646.069336
7814.284180
7800.753906
7505.632324
7314.687012
7523.712891
7733.936523
7432.182129
7753.815918
7717.731934
7716.633789
7709.194336
7399.965332
7394.706055
7550.381836
7622.383301
7577.333008
7869.564453
7587.403320
7387.611328
7726.376953
7756.504883
7383.571777
7799.302734
7516.822266
7486.107422
7513.736328
7628.698730
7694.070801
7633.680664
7571.969727
7865.682617
7457.209473
7660.599609
7415.057617
7853.956543
7730.135742
7750.423340
7829.827637
7712.435059
7686.671875
7610.270508
7913.751465
7234.532227
7461.903809
7640.886230
7666.148438
7457.310547
7455.628906
7665.858398
7748.891602
7545.017578
7702.977051
7449.041016
7763.491211
7490.363770
7701.208984
7785.834961
7328.448242
7958.417480
7841.097168
7654.719727
7854.452148
7764.046875
7693.874023
7934.396484
7708.604980
7636.439453
7619.477539
7937.155273
7607.837891
7704.662598
7649.044922
7568.626953
7882.292969
7794.038086
7956.538086
7721.137695
7523.587891
7675.501953
7681.493164
8112.905273
7814.475098
7994.999023
7814.530273
8090.542969
7922.438477
8087.583008
8042.017090
7965.730957
7821.082520
7735.816895
7909.800781
7762.179688
7792.426270
7795.075195
7778.086426
7727.653320
7988.965820
7903.331055
8108.454102
7885.715332
7740.990234
8070.315430
7717.109375
7777.872070
8012.741211
7975.440430
7675.050781
7778.493164
8225.704102
7780.717773
7974.468750
7996.269043
7926.616211
8055.038574
7877.777832
7836.444336
7777.458008
8020.391602
7866.223633
8026.487305
7948.845703
8115.418945
7891.065430
7825.815430
7736.075195
7727.226074
7994.295898
8059.935547
7744.129883
8035.530273
7784.697266
7679.127441
7619.913086
7807.267090
7777.293457
7868.732422
7752.560059
8053.446289
7789.353516
8033.966797
7790.821289
7923.139160
7802.396973
7687.858887
7899.122070
8154.665039
8017.881836
7857.123047
7554.905273
8027.362793
7863.569336
7946.475586
7943.659668
8264.449219
7863.190430
7677.934082
7855.612305
7787.066895
7877.037109
7701.387695
7810.544922
7646.146973
7814.467285
7818.791504
7799.712891
7794.992676
7919.487793
7918.559082
8081.558594
7950.236328
7667.739258
7719.446289
7826.783203
7875.285156
7498.942383
7837.998535
7881.793945
7911.293457
7938.229492
7661.607422
7886.728516
7859.343262
7789.421875
7716.029297
7865.927246
7865.988281
7897.461914
7806.337402
7755.964844
7903.803223
7814.904785
7855.966797
7735.518555
7737.984375
8142.403320
7707.977539
7859.782227
7780.643066
7976.571289
8010.509277
8104.293945
7982.505371
7811.772461
7984.077148
7823.459961
7715.599121
7613.959961
7560.446777
7838.297363
8022.485352
7759.999023
7744.552246
7920.973633
7828.995605
7683.012207
7608.261719
7867.527344
8051.129883
7732.420898
7952.219727
7994.741211
7559.197266
7917.801758
7954.282227
8167.151855
8016.214355
7818.172852
7867.584961
7995.928711
7984.467773
7791.833008
7970.968262
7907.195801
7629.653320
7715.055664
7787.031250
8016.159180
7693.028320
7759.678711
8019.718750
7920.596680
8156.129395
7800.768555
8045.907227
7938.193359
7845.763672
7803.744141
7876.128418
7829.751953
7856.767090
7812.971191
8089.749023
7932.370605
7947.145508
7712.879883
7694.867676
7764.233398
7799.194336
7736.643555
7858.425293
7943.686523
7801.776855
7709.957031
7762.399414
7905.045898
7674.702637
7896.866211
7900.543945
7944.710449
7979.716309
7760.287109
7780.474609
7713.028320
7865.100586
7982.202148
7708.440430
7892.614746
7944.227051
7657.690430
7991.619141
7885.324219
7576.920898
7850.518555
7782.256348
8034.047852
7909.703125
7882.660156
7969.242188
7845.012695
7895.772461
7830.154297
7632.128906
7890.474609
7985.896484
7554.562500
7893.783203
7880.888672
7770.111328
7905.470215
7786.404297
7694.906738
8084.480469
7874.567383
7957.821289
8033.451172
7863.353516
7772.903320
7714.872070
7760.366211
7704.699707
7525.473633
7781.131348
7856.688477
7997.477051
7944.291992
7573.928711
7794.208008
7613.191895
7898.592773
8003.511230
8004.969727
7609.194336
8033.047363
8042.679688
7971.481445
7856.002930
7915.192383
8059.626953
7952.750977
7819.099121
7849.384766
7953.539062
7841.369141
7784.560547
7663.991699
7776.614258
7988.472656
8047.449219
7758.831543
7677.675781
7740.928711
8112.336914
7868.670898
7950.874023
7863.117188
7813.422852
7861.416992
7945.048340
7790.700684
7829.153809
7508.452148
7861.582031
8163.906250
7900.879883
7873.916016
7797.756836
8269.413086
7839.256836
7931.020020
7837.998047
7683.682617
7788.519531
7794.141602
7996.768066
7913.650391
7806.270996
8172.176270
8230.184570
8043.664062
8078.433594
8067.109375
8013.257324
7793.487793
7788.605469
7828.875977
7975.780273
7564.434082
7696.996094
7894.977051
7849.153320
7940.085938
8045.423340
7884.037109
7927.657715
7935.207031
8160.174805
7908.487793
7796.807617
8027.318359
7976.784180
7951.785156
7675.576172
7893.192383
8026.811523
7873.182617
7966.979492
7590.907227
7979.661133
8054.222168
7743.534180
7923.895508
7976.690430
7740.035645
7892.595703
7804.742676
8114.693359
7724.107910
7866.651367
7955.241211
8026.882812
7974.684570
7958.510742
8078.835938
8154.164062
7868.115234
7820.293945
8046.363281
7769.987305
8127.374023
7916.043945
7752.603516
8024.101562
7687.643555
7857.395508
8190.788086
7970.653320
7993.778809
7951.798828
7912.176758
8118.054688
7995.453125
7948.922363
8094.588867
```
