## Supplementary material for "Functional connectivity across the human subcortical auditory system using an autoregressive matrix-Gaussian copula graphical model approach with partial correlations": Code: roi-05_mean_ts.txt

```
8543.607422
8508.021484
8910.199219
8351.352539
8672.241211
8470.952148
8764.513672
8434.381836
8941.673828
8776.354492
8759.668945
8491.656250
9033.580078
8825.193359
8688.323242
8727.091797
8617.853516
8535.083008
8824.719727
9563.783203
9190.600586
8716.240234
8174.550781
8183.777832
8375.712891
8606.545898
8350.038086
8687.656250
8649.591797
8672.567383
8545.029297
8193.775391
8139.997559
8416.781250
8592.072266
8491.636719
8183.236328
8654.962891
8690.774414
8300.021484
8563.215820
8340.594727
8358.530273
8427.205078
8704.419922
8591.996094
8167.449219
8330.846680
8504.985352
8513.721680
8685.037109
8409.099609
8435.834961
8063.307617
8402.192383
8516.136719
8306.398438
8623.236328
8191.721191
8496.934570
8782.562500
8278.931641
8423.125977
8523.859375
8670.907227
8379.507812
8146.818359
8448.081055
8415.535156
8465.866211
8419.539062
8541.671875
8406.696289
8012.417969
8285.458008
8233.613281
8454.387695
8624.993164
8415.518555
8242.039062
8105.578125
8185.560547
8089.205078
8100.398926
8397.485352
8494.960938
8220.034180
8326.331055
8574.037109
8576.863281
8461.320312
8236.018555
8580.755859
8367.585938
8216.004883
8323.177734
8117.381836
8500.170898
8314.653320
8617.715820
8228.073242
7940.842773
8474.803711
8532.894531
8082.525879
8194.689453
8387.434570
8048.717285
8245.946289
8569.283203
8304.511719
8226.894531
8289.164062
8388.358398
8219.698242
8115.252930
8035.364746
8307.455078
8219.341797
8554.069336
8151.922852
7754.125977
8338.360352
8275.444336
8023.459961
8125.815430
8351.098633
8175.303223
8069.695801
7873.496582
8131.324219
8494.836914
8129.937988
8226.972656
8575.540039
8126.644531
8385.240234
8364.326172
7990.590820
8150.515137
7898.992188
8039.858398
7927.046875
8512.230469
7957.084961
8246.922852
7977.246582
8026.701172
8039.133789
8177.756836
8118.486328
8419.542969
8112.243652
8474.311523
8198.032227
8434.400391
8201.714844
8050.971680
8032.793457
8207.237305
8448.920898
8188.938477
7918.828613
7982.556641
8355.554688
8037.059082
8214.034180
8768.146484
8078.191406
8298.583984
8202.696289
8077.873047
8190.099609
8048.206543
8278.658203
8283.471680
8008.799316
8242.645508
8105.026367
8264.503906
8125.814941
8241.650391
8420.692383
8176.687988
7997.726562
8134.453613
8490.519531
8301.387695
8519.674805
8194.360352
7901.370605
8197.487305
8296.092773
8399.605469
8435.464844
8519.314453
8080.250977
8270.762695
8353.806641
8524.347656
8068.143066
7823.445801
8301.307617
8299.961914
8170.427734
8208.324219
8224.550781
7912.390625
8447.789062
8726.671875
8136.748535
8609.402344
8493.710938
8290.636719
8543.795898
8553.206055
8373.355469
8208.103516
8449.543945
8356.690430
8237.163086
8516.919922
8090.716309
7832.463867
8166.816895
8008.983398
8177.892578
8154.454102
8598.893555
7931.918457
8046.704590
8135.307617
7972.967773
7870.629395
8178.436035
8136.642090
8567.423828
8086.698242
8131.020996
8245.098633
8111.365723
8141.378418
8073.719238
8203.660156
8242.156250
8155.636230
7947.090332
8334.082031
7906.579102
7901.231934
8087.144043
7992.041992
8359.583984
8245.876953
8085.770020
8057.861328
8052.484863
8035.515625
8067.719727
7845.891113
8106.875977
7986.039551
7953.648438
8063.905762
8479.708984
8170.566895
8676.766602
8129.034668
8202.247070
8255.739258
8296.450195
7911.155762
7929.533203
8283.869141
7910.148926
8369.476562
8009.306641
8062.289062
8046.350098
8026.860840
8442.592773
8187.489258
8131.466309
8139.252441
8105.356445
8245.504883
8100.123535
8155.899414
8157.516113
8297.934570
8206.516602
8041.101562
8351.139648
8273.854492
7999.160156
8175.415527
8122.721191
8229.600586
8430.881836
8432.931641
8183.942383
8086.354492
8486.156250
8859.552734
8262.333008
8231.426758
8108.530762
8331.062500
8170.179199
7903.035645
8386.585938
8300.704102
8559.721680
8071.997559
8318.765625
8564.457031
8319.163086
7994.194336
8325.737305
8308.654297
8391.994141
8396.108398
8046.336914
7949.775879
8205.125977
8416.768555
8174.924316
8040.365234
8306.642578
8216.614258
8105.478516
8275.091797
8669.944336
7948.733398
8246.189453
8352.574219
8313.301758
8053.171875
8451.564453
8118.348145
8030.562012
8483.783203
8617.629883
8323.441406
8268.258789
8215.633789
8044.613281
8145.202637
7999.104492
8453.339844
8140.693848
8243.937500
8080.745605
8474.993164
7921.007324
7875.643555
8557.791016
7620.332520
7990.957031
8079.167480
8525.831055
8146.265137
7969.729492
8332.587891
8432.731445
8126.615723
8256.175781
8308.270508
8620.671875
8088.911621
8032.690918
7941.405762
8333.233398
8336.979492
8214.023438
7954.029785
8071.621582
7904.567383
8327.753906
8393.399414
8127.541016
8288.918945
8199.437500
8018.916992
8034.254883
8096.255859
7849.371582
8432.525391
8138.420410
8308.728516
8110.363281
8468.270508
8145.855469
8399.441406
8318.515625
8293.599609
8099.249512
8064.186035
8142.112305
8365.680664
8434.542969
8236.582031
8086.846191
8688.850586
8362.066406
8210.162109
8328.922852
8374.761719
8174.103516
8080.013184
8262.010742
8353.753906
8615.418945
8123.758301
8211.079102
8476.591797
8216.454102
8231.341797
8323.253906
8429.388672
8222.013672
8225.435547
8400.225586
8160.531738
8279.757812
8234.941406
7951.061523
8225.877930
7976.258301
8293.065430
8088.520508
8436.194336
8181.165039
8129.515625
8385.755859
8365.500977
8021.445801
8228.824219
8419.349609
8255.937500
8244.887695
8136.941895
8336.891602
8278.728516
8076.223145
8198.707031
7853.144043
8394.963867
8071.016113
7949.542969
8110.568359
7936.343262
7995.946289
8378.744141
8166.208984
7905.135254
8295.843750
8154.352051
8219.326172
8269.116211
8407.306641
7940.722168
8068.417969
8144.117676
8053.666504
8130.691406
8089.257812
8166.638184
8011.391113
8386.170898
8117.517090
8156.374512
8123.288574
8318.590820
8102.637695
8179.900879
7901.344238
8343.347656
8208.953125
8202.556641
8132.280273
8209.570312
7875.291016
7989.511230
8017.408691
7874.174805
8350.673828
8582.960938
8284.520508
8135.011719
8223.676758
8097.606934
8228.922852
7809.193359
8350.278320
8503.643555
8713.980469
8036.321289
7923.843750
8463.895508
8074.955078
8490.410156
8404.782227
8237.623047
8115.957031
8296.751953
8258.531250
8032.335449
8402.605469
8333.323242
8134.532227
8406.706055
8084.303223
8228.126953
8421.375000
8495.509766
8265.714844
8367.138672
8371.039062
8047.906738
8525.318359
8133.928711
8430.826172
8375.261719
8199.583984
8112.149414
8259.918945
8814.464844
8150.148926
7994.323242
8188.663086
8489.794922
8802.360352
8614.697266
8333.342773
8295.677734
7912.571289
8112.180176
8594.256836
8427.511719
8242.987305
8410.059570
8100.037598
8260.874023
8564.001953
8484.466797
8018.279785
8101.698242
8160.529785
8334.282227
8303.084961
8092.625977
8149.488281
8696.417969
8328.897461
8417.501953
8380.737305
8189.568848
8800.759766
8281.081055
8561.953125
8584.106445
8285.952148
8408.191406
8329.333008
8315.437500
8179.569824
8592.849609
8278.261719
7932.231934
8385.400391
8648.333008
8361.084961
8121.857422
8519.502930
8554.652344
8521.107422
8199.970703
8547.064453
8648.103516
8253.870117
8099.225098
8255.616211
8331.805664
8101.803711
8279.486328
8439.024414
8512.484375
8182.661133
8232.772461
8349.517578
8209.156250
8211.405273
8386.252930
8143.177734
8125.426270
8303.183594
8290.090820
7995.801758
7763.863281
8182.210449
8045.895996
8142.177246
8331.485352
8704.010742
8246.616211
8046.926270
8257.153320
7817.190918
8368.539062
7970.554688
8643.909180
8207.690430
8039.103516
7937.313965
7982.214844
7831.951172
8159.631348
8217.512695
7951.365723
7965.209961
8290.748047
8034.271484
8267.639648
7747.215820
7824.335938
8394.030273
8184.572754
8105.391602
8156.896973
7987.684570
8325.065430
8059.606934
8070.343262
7931.942383
8341.798828
8131.972168
7755.286621
7841.629883
8123.749512
8348.900391
8198.730469
8202.140625
7919.772461
7946.085938
8073.127930
8185.116211
8197.819336
8099.187500
8178.621094
8021.309570
8012.976562
8154.395508
8306.823242
8080.447266
8136.891113
8028.039551
8175.125977
8237.002930
8047.252930
7861.697266
8277.849609
8072.480957
8017.233398
8222.583008
8343.031250
8038.477051
7925.837402
7998.718750
8094.114258
8124.175293
8314.338867
7890.095215
8446.395508
8205.683594
8372.491211
8177.824219
8082.804688
8207.005859
8223.114258
8131.675293
8011.119141
7871.716309
8295.592773
8073.898926
8006.413574
8463.018555
8343.276367
7919.228516
8172.762207
8153.430664
8371.721680
8189.714844
8039.263672
8282.944336
8336.306641
7978.879883
7788.961426
8128.524902
8275.406250
7945.125488
8081.367676
7821.487305
8338.105469
8254.648438
7897.941406
7877.091797
8184.820801
8341.134766
7712.443359
8185.407715
7966.409180
8069.661621
8170.063477
8037.457520
8073.850586
8056.552246
8311.344727
7861.217285
8162.204590
8297.049805
8254.771484
8171.338379
8367.501953
8286.346680
7904.869141
7944.242676
8040.211426
8068.020996
7909.611816
8257.878906
7824.676758
7911.218750
7903.024902
8091.611328
8251.087891
8213.695312
8128.771973
8052.818359
8198.831055
8195.461914
8098.100586
8268.613281
8385.101562
8280.297852
8150.531250
8003.738770
8244.799805
7999.813965
8004.504395
8524.367188
8223.379883
7929.821289
8656.082031
8037.652832
7963.861328
8145.162109
8411.214844
8326.148438
7955.851074
8122.837891
7978.808594
8159.474609
8213.986328
8292.671875
7894.050293
8173.689941
8098.957031
8184.903809
7793.338379
8246.398438
7810.597656
7868.575195
8089.252930
8570.075195
8239.754883
8218.058594
8212.699219
7966.903320
8141.861328
8114.782227
8249.673828
8414.671875
8705.686523
7728.173828
8237.388672
8417.691406
8496.870117
8283.229492
8216.313477
8527.367188
8266.514648
8271.666992
8245.546875
8566.534180
8259.349609
8540.865234
8844.574219
8577.958984
8034.761719
8314.921875
8700.794922
8525.460938
8343.913086
8368.668945
8500.997070
8399.308594
8502.826172
8442.624023
8209.754883
8424.441406
8218.510742
8471.720703
8317.821289
8179.645020
8729.007812
8376.805664
8500.205078
8402.750000
8243.111328
8329.004883
8640.946289
8372.694336
8617.623047
8335.725586
8092.820312
8368.318359
8488.514648
8509.994141
8198.081055
8686.811523
8686.011719
8297.570312
8129.302246
8527.736328
8325.750000
8401.783203
8547.369141
8278.967773
8541.988281
8419.385742
8343.445312
8129.059082
8514.397461
8394.276367
8556.011719
8556.980469
7975.094727
8411.618164
8213.177734
8360.390625
8260.618164
8458.413086
8209.498047
8557.174805
8577.110352
8416.938477
8572.176758
8634.114258
8549.081055
8501.059570
8390.305664
8044.720703
8611.946289
8510.311523
8166.454590
8320.260742
7900.827148
8345.929688
8202.010742
8637.678711
8200.095703
8211.341797
8351.674805
8196.645508
8295.983398
8076.759766
8266.299805
8367.492188
8823.264648
8141.524414
8698.416992
8405.445312
8270.388672
8252.968750
7971.200684
8376.641602
8272.978516
7833.563477
8259.347656
8274.137695
8690.263672
8179.578613
8379.746094
8319.726562
8548.500000
8486.568359
8411.122070
8225.692383
8228.659180
```
