## Supplementary material for "Functional connectivity across the human subcortical auditory system using an autoregressive matrix-Gaussian copula graphical model approach with partial correlations": Code: roi-06_mean_ts.txt

```
8403.737305
8427.626953
8674.655273
8416.080078
8606.372070
8607.586914
8112.291016
8405.720703
8408.484375
8339.742188
8450.048828
8432.747070
8470.484375
8631.650391
8542.526367
8481.445312
8692.328125
8677.062500
8413.522461
8235.998047
8809.353516
8509.731445
8099.800293
8251.106445
8713.130859
8459.575195
8312.715820
8487.261719
8466.252930
8349.275391
8018.356934
8172.134277
8200.755859
8476.605469
8282.556641
8340.563477
8342.295898
8103.308105
8430.281250
8107.043457
8367.832031
8390.390625
8507.586914
8135.849609
8378.350586
8169.664551
8226.351562
8043.198730
8114.603516
8224.271484
8345.446289
8482.586914
8131.770996
8449.301758
8364.524414
8229.633789
8184.355957
8139.921387
8497.724609
8266.009766
8227.355469
8143.074219
8380.897461
8256.967773
8343.285156
8239.069336
8367.342773
8391.773438
8255.988281
8264.708984
8392.617188
8350.508789
8179.111816
8490.956055
8219.923828
8244.966797
8240.337891
8396.411133
8147.730469
8229.166016
8309.430664
8092.091309
8518.533203
8201.800781
8261.610352
8310.655273
8336.238281
8162.680664
8160.116211
8603.201172
8145.115234
8145.186523
8250.378906
8611.077148
8301.196289
8400.724609
8377.966797
8132.313477
8069.509277
8287.563477
8304.565430
8466.872070
8437.121094
8157.707520
8279.670898
8611.584961
8332.873047
8371.465820
8490.736328
8138.108887
8363.415039
8197.406250
8607.527344
8367.185547
8228.802734
8419.613281
8234.255859
8462.939453
8458.555664
8595.592773
8360.667969
8575.289062
8476.468750
8169.813477
8467.514648
8433.332031
8436.525391
8391.283203
8344.197266
8369.194336
8416.288086
8463.783203
8393.683594
8376.997070
8213.791016
8259.870117
8261.549805
8171.682617
8181.936035
8254.842773
8392.833984
8147.427734
8079.010742
8393.581055
8471.945312
8259.321289
8326.700195
8592.796875
8466.773438
8318.397461
8741.898438
8340.971680
8287.720703
8341.209961
8263.931641
8360.312500
8402.739258
8526.204102
8628.290039
8569.799805
8189.068359
8447.256836
8273.238281
8494.767578
8225.022461
8267.263672
8334.804688
8366.413086
8246.193359
8266.205078
8160.176758
8322.093750
8281.091797
8451.020508
8301.297852
8306.513672
8314.322266
8450.895508
8349.779297
8427.250977
8375.005859
8298.256836
8223.480469
8472.322266
8447.490234
8584.158203
8354.188477
8243.277344
8286.726562
8191.231445
8459.861328
8172.300781
8562.953125
8688.252930
8264.417969
8240.414062
8290.719727
8347.888672
8153.780273
8215.922852
8258.378906
8080.712891
8549.075195
8295.550781
8215.206055
8327.126953
8387.544922
7712.512695
8215.910156
8240.998047
8255.503906
8355.583984
8503.342773
8434.685547
8280.322266
8160.837891
8299.110352
8106.627930
8182.218750
8390.127930
8500.231445
8283.267578
8217.647461
8204.791016
8341.632812
8371.813477
8505.059570
8293.311523
8221.865234
8547.511719
7973.625488
8276.749023
8238.700195
8271.005859
8476.546875
8428.231445
8432.022461
8227.620117
8280.243164
8415.435547
8257.049805
8398.492188
8207.035156
8353.406250
8110.029297
8404.704102
8294.767578
8428.775391
8487.826172
8176.870117
8598.192383
8328.499023
8411.335938
8208.877930
8204.152344
8356.129883
8244.675781
8045.940430
8536.066406
8284.167969
8075.624512
7957.541016
8232.898438
8133.168457
8580.526367
7817.170898
8169.899414
8320.466797
8333.406250
8330.966797
8051.632812
8174.224609
8073.621582
7937.938477
8154.438965
7969.994629
8281.620117
8255.276367
8178.989746
7900.672852
8362.875000
8153.500488
7920.361816
8120.442383
8225.172852
8450.411133
8218.085938
8117.939453
8240.827148
8273.031250
8503.204102
8039.223633
8383.218750
8473.886719
8210.410156
8374.485352
8073.885742
8385.190430
8378.517578
8101.430664
8330.748047
8385.123047
8362.364258
8319.498047
8421.902344
8233.173828
8180.273926
8365.653320
8249.706055
8163.012695
8339.153320
8345.163086
8190.395508
8187.446289
8097.062988
8370.032227
8480.374023
8321.485352
8348.552734
8376.437500
8495.492188
8181.718750
8347.281250
8485.233398
8143.567383
8338.626953
8332.141602
7962.820312
8212.711914
8405.982422
8094.661133
8398.133789
8225.260742
8153.167480
8246.598633
8133.340820
8091.110840
8177.511719
8164.750000
8372.256836
8403.491211
8281.363281
8488.917969
8364.741211
8439.513672
8387.049805
8222.219727
8176.082520
8200.167969
8053.085938
8494.030273
8572.154297
8484.863281
8393.451172
8377.718750
8464.749023
8090.243164
8463.060547
8338.471680
8486.692383
8166.812500
8275.841797
8249.811523
8570.369141
8438.586914
8352.278320
8304.868164
8547.201172
8334.075195
8367.257812
8478.027344
8619.128906
8244.672852
8230.965820
8164.388184
8369.754883
8396.173828
8488.517578
8268.921875
8392.769531
8371.544922
8312.296875
8319.222656
8475.324219
8277.915039
8335.509766
8290.157227
8227.982422
8148.763672
8465.706055
8010.001953
8487.661133
8374.834961
8177.860352
8485.555664
8598.882812
8334.626953
8389.192383
8320.540039
8347.593750
8333.132812
8283.675781
8329.840820
8368.377930
8283.960938
8267.480469
8144.208008
8574.323242
8164.162598
8299.291016
8315.162109
8230.540039
8402.448242
8173.189453
8371.116211
8446.828125
8217.922852
8383.272461
8158.617188
8009.560059
8458.787109
8289.660156
8208.881836
8279.813477
8449.581055
8479.183594
8264.354492
8386.541992
8304.682617
8349.141602
8685.303711
8306.846680
8258.242188
8241.272461
8142.678711
8256.113281
8081.135742
8497.896484
8420.607422
8243.551758
8613.517578
8301.466797
8576.459961
8401.886719
8396.084961
8316.632812
8539.381836
8114.763184
8309.802734
8362.322266
8422.400391
8463.079102
8519.140625
8335.136719
8354.068359
8576.621094
8561.406250
8397.313477
8602.456055
8445.408203
8119.406250
8633.653320
8515.170898
8239.539062
8656.055664
8500.332031
8443.488281
8300.459961
8635.141602
8516.000977
8316.830078
8623.640625
8417.577148
8541.291016
8637.461914
8686.791992
8616.324219
7924.541992
8320.269531
8485.596680
8473.138672
8517.491211
8666.597656
8404.244141
8345.638672
8828.895508
8558.275391
8362.597656
8343.002930
8457.393555
8389.893555
8392.433594
8542.232422
8647.085938
8469.445312
8314.665039
8332.065430
8205.812500
8120.985352
8406.799805
8293.915039
8372.783203
8387.609375
8525.722656
8402.061523
8441.416992
8571.462891
8323.275391
8525.405273
8449.323242
8342.557617
8676.493164
8333.093750
8324.046875
8413.454102
8521.193359
8555.419922
8345.028320
8286.564453
8247.977539
8467.924805
8284.609375
8417.659180
8477.005859
8577.310547
8682.265625
8447.146484
8441.295898
8246.140625
8632.950195
8306.402344
8553.006836
8286.589844
8652.341797
8641.171875
8716.085938
8773.507812
8394.509766
8576.185547
8557.140625
8526.457031
8688.041016
8591.511719
8541.480469
8622.039062
8259.321289
8707.114258
8959.748047
8353.351562
8431.565430
8594.609375
8570.434570
8609.323242
8309.691406
8445.519531
8636.444336
8716.367188
8565.737305
8334.746094
8718.474609
8739.957031
8431.827148
8399.368164
8316.709961
8506.257812
8755.990234
8730.787109
8409.370117
8340.868164
8627.625000
8519.941406
8528.173828
8892.177734
8424.989258
8502.675781
8449.861328
8435.375000
8557.322266
8292.631836
8651.206055
8546.192383
8742.173828
8381.322266
8275.573242
8500.465820
8597.742188
8363.269531
8487.029297
8615.560547
8473.015625
8645.920898
8623.651367
8542.208008
8430.044922
8560.225586
8564.359375
8597.783203
8457.448242
8557.737305
8400.208984
8589.939453
8688.976562
8595.452148
8639.581055
8469.680664
8572.967773
8695.182617
8469.085938
8395.838867
8575.813477
8382.361328
8438.683594
8622.528320
8473.594727
8514.785156
8441.044922
8591.390625
8629.560547
8492.282227
8654.794922
8595.721680
8526.767578
8522.078125
8390.870117
8350.017578
8528.083008
8437.337891
8460.623047
8576.576172
8664.824219
8661.307617
8326.718750
8310.365234
8447.397461
8555.894531
8453.895508
8519.233398
8427.081055
8654.641602
8280.940430
8487.959961
8442.451172
8691.175781
8551.103516
8570.415039
8447.947266
8396.047852
8642.373047
8591.690430
8520.168945
8479.361328
8443.191406
8571.296875
8408.140625
8601.995117
8579.669922
8429.186523
8391.599609
8473.290039
8189.530273
8427.236328
8651.458008
8547.693359
8208.636719
8465.029297
8343.540039
8384.460938
8588.059570
8435.490234
8349.731445
8356.362305
8693.978516
8370.964844
8423.430664
8461.972656
8467.279297
8643.812500
8724.226562
8477.296875
8533.550781
8449.430664
8498.253906
8376.756836
8445.416016
8568.125000
8627.087891
8564.058594
8683.181641
8439.665039
8588.828125
8628.647461
8437.199219
8597.742188
8604.982422
8627.050781
8451.518555
8813.839844
8447.209961
8634.070312
8390.349609
8481.326172
8778.676758
8599.865234
8376.991211
8575.007812
8332.236328
8500.921875
8390.775391
8504.862305
8592.287109
8651.793945
8450.157227
8569.280273
8509.310547
8412.458984
8419.893555
8454.124023
8382.998047
8707.656250
8448.853516
8340.908203
8561.247070
8666.031250
8844.623047
8553.476562
8609.401367
8569.816406
8482.239258
8612.823242
8810.719727
8626.576172
8529.679688
8880.799805
8289.605469
8296.615234
8614.077148
8646.977539
8074.262207
8478.791992
8525.767578
8678.309570
8547.568359
8900.356445
8705.931641
8435.329102
8560.156250
8488.361328
8478.677734
8650.936523
8455.538086
8533.111328
8303.978516
8839.675781
8858.655273
8439.761719
8968.632812
8677.705078
8725.296875
8497.849609
8821.588867
8525.625000
8662.833984
8774.169922
8495.156250
8594.280273
8502.599609
8511.602539
8632.477539
8465.563477
8678.265625
8615.015625
8528.260742
8509.620117
8592.273438
8585.160156
8430.017578
8588.490234
8567.724609
8600.546875
8469.241211
8740.128906
8790.510742
8687.215820
8522.565430
8652.015625
8782.419922
8996.045898
8733.324219
8638.775391
8697.004883
8579.607422
8639.107422
8494.937500
8474.011719
8771.321289
8490.380859
8453.918945
8746.411133
8623.320312
8632.757812
8659.853516
8405.619141
8537.122070
8438.356445
8531.646484
8608.159180
8658.186523
8418.670898
8748.183594
8732.015625
8698.892578
8627.882812
8537.590820
8879.838867
8740.087891
8823.555664
8620.347656
8460.386719
8633.987305
8648.992188
8780.025391
8569.858398
8557.367188
8732.829102
8821.921875
8724.041016
8736.528320
8586.352539
8554.103516
8725.281250
8552.911133
8510.478516
8332.527344
8449.805664
8598.419922
8536.418945
8451.679688
8625.819336
8738.942383
8703.468750
8751.970703
8535.070312
8760.479492
8468.278320
8563.875000
8647.842773
8521.613281
8579.211914
8777.960938
8447.544922
8976.909180
8507.989258
8757.512695
8753.703125
8568.865234
8981.143555
8758.683594
8683.384766
8546.259766
8659.852539
8764.667969
8581.702148
8802.775391
8554.309570
8611.894531
8618.807617
8730.909180
8584.576172
8552.896484
8622.701172
8322.655273
8496.742188
8450.166992
8629.330078
8760.303711
8667.289062
8602.603516
8451.539062
8696.203125
8692.986328
8784.790039
8575.733398
8767.105469
8863.523438
8657.238281
8609.189453
8616.024414
8648.791016
8439.989258
8760.626953
8707.611328
8428.014648
8818.174805
8659.511719
8839.439453
8670.052734
8796.605469
8358.873047
8656.222656
8809.121094
```
