## Supplementary material for "Functional connectivity across the human subcortical auditory system using an autoregressive matrix-Gaussian copula graphical model approach with partial correlations": Code: roi-07_mean_ts.txt

```
9899.801758
9998.205078
10175.869141
9956.089844
9954.992188
10122.256836
9969.700195
9999.579102
9983.811523
9939.448242
9840.449219
9824.757812
9873.177734
9895.234375
10011.138672
9883.894531
10076.225586
10258.478516
10434.847656
10616.912109
10342.847656
9968.309570
9377.191406
9333.117188
9775.035156
9841.553711
9653.102539
9695.316406
9937.416016
9437.608398
9437.110352
9372.639648
9462.136719
9827.253906
9579.553711
9451.040039
9455.363281
9397.038086
9299.242188
9579.143555
9777.534180
9515.735352
9471.209961
9559.394531
9723.334961
9548.083008
9573.880859
9697.855469
9691.662109
9643.542969
9558.415039
9651.023438
9533.780273
9566.674805
9634.108398
9727.016602
9719.649414
9472.530273
9540.248047
9700.988281
9504.033203
9727.125000
9650.961914
9635.706055
9728.386719
9621.063477
9535.361328
9603.053711
9718.673828
9659.791016
9833.074219
9477.074219
9501.633789
9520.811523
9596.285156
9783.730469
9508.947266
9743.750000
9714.797852
9752.647461
9494.058594
9586.999023
9580.269531
9528.987305
9532.750000
9536.636719
9619.447266
9769.312500
9640.677734
9800.750977
9654.821289
9471.087891
9582.852539
9781.936523
9670.648438
9817.008789
9798.984375
9654.683594
9553.587891
9493.586914
9724.280273
9800.222656
9590.218750
9596.485352
9602.522461
9729.476562
9643.000977
9418.447266
9615.725586
9625.656250
9709.819336
9883.910156
9799.573242
9652.031250
9665.725586
9699.080078
9531.719727
9492.907227
9491.045898
9635.181641
9700.792969
9692.044922
9624.719727
9583.280273
9598.172852
9515.863281
9697.638672
9814.414062
9779.316406
10080.917969
9588.572266
9314.456055
9787.035156
9513.267578
9568.014648
9548.541992
9510.044922
9453.563477
9413.761719
9479.769531
9442.397461
9518.677734
9758.154297
9465.714844
9567.764648
9372.665039
9782.877930
9423.463867
9398.766602
9500.853516
9377.316406
9679.374023
10097.284180
9627.875977
9415.750000
9612.947266
9451.223633
9605.089844
9694.696289
9551.000977
9434.277344
9499.394531
9736.342773
9578.044922
9453.956055
9674.667969
9568.630859
9640.186523
9591.352539
9702.151367
9501.175781
9589.430664
9720.288086
9887.928711
9644.140625
9507.752930
9793.525391
9868.766602
9568.272461
9547.310547
9600.458008
9578.330078
9321.772461
9489.644531
9519.509766
9535.430664
9560.817383
9666.144531
9472.869141
9553.588867
9633.238281
9726.125977
9558.800781
9699.394531
9786.993164
9501.809570
9580.554688
9706.062500
9494.610352
9472.075195
9664.956055
9622.584961
9426.243164
9614.299805
9714.035156
9664.328125
9753.550781
9270.842773
9823.420898
9900.975586
9846.988281
9707.545898
9598.306641
9811.748047
9547.765625
9604.305664
9834.269531
9472.193359
9621.266602
9674.413086
9548.086914
9705.419922
9611.677734
9724.579102
9493.591797
9623.506836
9583.529297
9427.320312
9577.475586
9562.192383
9588.953125
9435.089844
9593.550781
9614.043945
9477.238281
9534.941406
9678.383789
9703.016602
9425.648438
9565.798828
9741.097656
9350.252930
9754.028320
9783.714844
9487.261719
9829.391602
9700.196289
9650.219727
9675.103516
9685.388672
9487.652344
9481.564453
9440.206055
9695.078125
9635.975586
9572.001953
9654.083008
9462.327148
9529.311523
9577.669922
9311.850586
9645.061523
9769.540039
9705.878906
9775.936523
9758.228516
9953.405273
9595.577148
9583.385742
9714.209961
9705.772461
9274.962891
9574.235352
9426.456055
9490.913086
9378.008789
9465.722656
9519.629883
9583.010742
9427.209961
9396.300781
9442.824219
9531.204102
9590.785156
9526.296875
9720.621094
9693.143555
9391.803711
9588.103516
9558.961914
9545.925781
9357.473633
9553.727539
9498.316406
9472.953125
9358.670898
9144.114258
9524.047852
9634.649414
9525.266602
9889.249023
9890.675781
9505.920898
9791.521484
9645.902344
9509.298828
9616.685547
9571.356445
9595.687500
9673.105469
9765.908203
9661.857422
9714.591797
9697.698242
9609.526367
9863.239258
9745.869141
9466.607422
9744.883789
9854.149414
9916.092773
9466.915039
9499.621094
9647.503906
9710.907227
9895.750977
9636.961914
9536.304688
9719.553711
9756.477539
9847.394531
9584.429688
9565.686523
9788.621094
9524.359375
9786.975586
9553.958984
9661.170898
9668.209961
9688.730469
9687.998047
9579.418945
9693.634766
9637.905273
9700.342773
9600.886719
9619.617188
9675.284180
9457.618164
9780.183594
9619.156250
9618.187500
9670.535156
9757.148438
9587.660156
9597.969727
9612.762695
9556.194336
9577.704102
9623.236328
9730.645508
9428.506836
9644.086914
9760.051758
9590.846680
9696.766602
9716.149414
9594.616211
9501.861328
9445.892578
9577.329102
9688.666016
9562.966797
9585.195312
9577.942383
9498.196289
9542.569336
9595.053711
9686.907227
9602.334961
9645.499023
9885.647461
9772.137695
9973.459961
9680.769531
9734.670898
9632.949219
9767.365234
9768.664062
9855.472656
9649.035156
9818.134766
9783.411133
9694.056641
9695.857422
9781.178711
9726.709961
9742.937500
9679.069336
9843.614258
9985.374023
9604.202148
9617.670898
9871.610352
9509.294922
9444.386719
9729.374023
9665.722656
9656.903320
9414.274414
9638.383789
9819.339844
9813.357422
9395.318359
9685.030273
9641.636719
9583.729492
9475.115234
9844.875977
9734.638672
9850.791016
9602.217773
9549.405273
9591.909180
9441.232422
9721.952148
9558.467773
9644.769531
9499.641602
9716.165039
9627.409180
9560.474609
9601.553711
9441.378906
9632.166016
9504.950195
9683.815430
9574.550781
9687.792969
9475.403320
9504.710938
9730.561523
9676.077148
9584.779297
9881.736328
9813.473633
9544.438477
9642.050781
9862.160156
9587.237305
9524.973633
9661.025391
9513.658203
9792.504883
9918.043945
9557.975586
9836.250977
9611.321289
9552.500977
9535.916992
9661.821289
9609.019531
9426.177734
9538.416992
9622.100586
9560.555664
9469.991211
9732.350586
9570.877930
9708.110352
9685.551758
9718.999023
9702.699219
9622.625977
9794.920898
9815.834961
9779.322266
9394.944336
9789.266602
9618.896484
9728.227539
9870.353516
9552.144531
9700.686523
9670.394531
9600.059570
9690.170898
9672.141602
9708.869141
9488.821289
9627.191406
9691.658203
9684.602539
9631.385742
9528.471680
9447.871094
9579.834961
9549.726562
9509.880859
9550.552734
9642.740234
9655.542969
9683.460938
9589.506836
9600.324219
9784.155273
9726.014648
9932.550781
9616.991211
9772.327148
9805.014648
9733.105469
9482.476562
9694.507812
9786.227539
9613.578125
9550.072266
9608.464844
9541.399414
9578.810547
9648.977539
9606.347656
9621.000000
9705.323242
9598.019531
9542.738281
9600.251953
9482.590820
9692.814453
9485.725586
9672.779297
9749.124023
9791.611328
9625.653320
9659.824219
9671.770508
9623.488281
9869.541016
9625.886719
9605.596680
9752.255859
9579.546875
9737.808594
9622.672852
9707.340820
9622.413086
9615.709961
9861.089844
9556.937500
9650.574219
9877.917969
9702.386719
9723.703125
9774.746094
9600.066406
9684.418945
9783.917969
9806.760742
9553.140625
9784.592773
9782.432617
9524.519531
9806.321289
9624.238281
9537.844727
9585.718750
9702.839844
9625.217773
9596.420898
9824.184570
9690.447266
9722.372070
9607.014648
9857.141602
9713.132812
9592.412109
9823.503906
9682.398438
9764.836914
9784.725586
9867.830078
9642.409180
9706.695312
9819.387695
9687.344727
9878.781250
9694.371094
9803.680664
9728.238281
9546.287109
9854.523438
9607.069336
9295.015625
9678.433594
9687.824219
9617.841797
9491.053711
9504.576172
9815.834961
9580.282227
9853.354492
9726.331055
9626.250000
9701.238281
9639.032227
9818.005859
9676.213867
9662.001953
9708.087891
9661.616211
9688.967773
9829.420898
10020.980469
9794.212891
9681.537109
9772.230469
9771.511719
9795.153320
9665.641602
9662.796875
9581.000977
9858.693359
9632.618164
9758.366211
9628.566406
9714.366211
9659.043945
9549.415039
9601.616211
9688.995117
9618.813477
9646.795898
9461.207031
9475.915039
9459.821289
9643.630859
9670.463867
9736.957031
9652.360352
9570.925781
9532.201172
9668.265625
9425.537109
9578.919922
9610.964844
9557.664062
9509.880859
9684.852539
9513.075195
9568.086914
9526.062500
9733.237305
9559.332031
9599.014648
9675.012695
9557.274414
9601.948242
9656.975586
9541.464844
9786.100586
9750.714844
9561.816406
9524.394531
9601.352539
9760.390625
9630.085938
9563.150391
9575.616211
9532.068359
9761.586914
9557.738281
9691.587891
9628.519531
9657.412109
9889.235352
9636.339844
9595.057617
9578.196289
9730.084961
9604.664062
9541.611328
9641.102539
9647.284180
9704.003906
9652.214844
9648.405273
9616.256836
9790.769531
9752.419922
9675.493164
9499.410156
9647.038086
9639.516602
9725.041992
9808.904297
9840.149414
9563.378906
9614.842773
9386.446289
9689.947266
9724.125000
9598.016602
9526.670898
9665.819336
9627.222656
9634.006836
9661.369141
9617.155273
9831.752930
9598.088867
9643.415039
9716.520508
9886.849609
9499.196289
9610.417969
9459.399414
9811.919922
9717.334961
9708.685547
9519.927734
9675.850586
9649.063477
9773.266602
9625.464844
9613.450195
9683.910156
9836.041992
9633.986328
9741.395508
9733.930664
9811.756836
9721.425781
9751.699219
9895.019531
9827.939453
9733.109375
9696.238281
9766.725586
9699.636719
9651.026367
10011.912109
9884.613281
9865.522461
10006.400391
9676.445312
9633.676758
9974.389648
9671.333984
9566.518555
9738.230469
9641.787109
9404.524414
9773.417969
9973.466797
9877.097656
9602.104492
9978.636719
9575.972656
9646.417969
9783.855469
9800.438477
9677.746094
9800.613281
9588.770508
9651.855469
9831.972656
9965.407227
9752.116211
9952.250977
9844.475586
9702.709961
9770.836914
9648.431641
9830.173828
9832.762695
9782.374023
9707.157227
9795.388672
9784.214844
9836.531250
9860.417969
9780.761719
9884.553711
9717.312500
9752.483398
10026.125977
9750.570312
9760.936523
9891.430664
9957.805664
9900.630859
10034.104492
10128.936523
9898.458984
10107.363281
9719.640625
9928.946289
9870.083008
10043.259766
9951.256836
10054.517578
9981.599609
10060.480469
10148.727539
9898.950195
10072.194336
9895.531250
9964.977539
9876.846680
9962.659180
9931.196289
9731.165039
9973.017578
9930.818359
10006.869141
9865.931641
10093.556641
9952.157227
9997.234375
9963.858398
9725.061523
9896.896484
9841.789062
9787.778320
9927.063477
9887.052734
10097.163086
10178.775391
9747.616211
9866.894531
9770.547852
10140.281250
10123.206055
9846.509766
10010.990234
10069.826172
9844.222656
9997.310547
9972.632812
9828.126953
9909.061523
9895.477539
9756.062500
9930.863281
9998.102539
9828.160156
9928.321289
9961.605469
10072.983398
9964.178711
9775.722656
9934.130859
9800.567383
9791.553711
9982.148438
9842.664062
9811.832031
9847.475586
9686.555664
9657.333008
9926.394531
10003.583984
9761.796875
9808.638672
9731.496094
9936.602539
9873.085938
9892.161133
9711.085938
9747.528320
9835.494141
9767.887695
9683.425781
9938.118164
10030.378906
9621.981445
9580.488281
9866.438477
9935.866211
9992.807617
9842.772461
9693.165039
9768.182617
9889.998047
9945.397461
9955.865234
9781.448242
9935.497070
9778.230469
9856.270508
9745.655273
10000.250977
9934.506836
9922.230469
9858.552734
9851.188477
10023.165039
9873.908203
9943.969727
10050.652344
```
