## Supplementary material for "Functional connectivity across the human subcortical auditory system using an autoregressive matrix-Gaussian copula graphical model approach with partial correlations": Code: roi-08_mean_ts.txt

```
11536.702148
11568.136719
11506.524414
11449.360352
11324.042969
11410.369141
11256.005859
11199.660156
11193.579102
11325.294922
11430.929688
11468.985352
11118.019531
11260.497070
11349.299805
11137.414062
11297.979492
11458.866211
11314.325195
11519.443359
11457.524414
11212.883789
11250.628906
11035.146484
11292.976562
11173.155273
11309.752930
11385.231445
11344.069336
11275.405273
11023.232422
11040.196289
11182.759766
11190.303711
11178.645508
11213.364258
11218.397461
11327.128906
11199.035156
11299.139648
11223.000977
11330.791992
11274.991211
11068.497070
11226.270508
11222.571289
11139.437500
11310.530273
11319.927734
11196.809570
11140.467773
11217.354492
11108.061523
11187.299805
11242.823242
11134.242188
11202.386719
11099.714844
11147.980469
11258.650391
11260.016602
11287.849609
11268.371094
11336.583008
11370.747070
11263.231445
11304.206055
11475.534180
11287.343750
11221.448242
11321.652344
11271.053711
11283.521484
11304.128906
11224.841797
11275.888672
11324.316406
11345.073242
11211.731445
11326.919922
11128.300781
11312.446289
11238.877930
11256.811523
11325.621094
11298.874023
11417.038086
11178.071289
11086.805664
11292.330078
11099.345703
11162.884766
11215.521484
11250.455078
11359.419922
11251.555664
11307.253906
11453.592773
11336.513672
11323.281250
11279.380859
11377.511719
11307.133789
11243.603516
11279.731445
11388.950195
11250.759766
11313.583008
11323.662109
11136.332031
11212.393555
11362.556641
11359.241211
11394.664062
11306.201172
11380.818359
11358.142578
11204.912109
11293.122070
11264.064453
11341.845703
11329.668945
11364.871094
11353.402344
11215.767578
11236.128906
11324.542969
11357.320312
11362.456055
11326.975586
11254.512695
11267.493164
11300.112305
11186.023438
11280.947266
11238.535156
11246.315430
11458.320312
11260.284180
11215.457031
11303.169922
11291.475586
11224.854492
11208.465820
11086.530273
11344.249023
11205.119141
11264.845703
11245.642578
11122.253906
11254.782227
11339.647461
11420.628906
11184.096680
11272.571289
11214.357422
11239.427734
11301.028320
11245.181641
11229.596680
11084.653320
11205.568359
11203.090820
11093.715820
11274.349609
11046.975586
11277.018555
11151.494141
11150.951172
11182.029297
10986.991211
11264.072266
11139.429688
11079.502930
11114.645508
11154.226562
11131.491211
11112.625000
11097.552734
11098.392578
11327.166992
11026.219727
11106.764648
11182.823242
11041.092773
11224.709961
11078.685547
11062.232422
11286.624023
11153.987305
11368.208984
11181.389648
11053.712891
11184.884766
11029.440430
11236.426758
11135.016602
11103.461914
10907.987305
11177.291016
11131.747070
11275.240234
11030.418945
11042.443359
11171.291016
11160.936523
11220.402344
10955.930664
11092.931641
11218.162109
11115.655273
11183.413086
11144.596680
11157.923828
11114.111328
11151.410156
11140.801758
11006.866211
11228.739258
11264.599609
11146.628906
11221.899414
11305.445312
11340.427734
11113.896484
11140.816406
11220.240234
11045.989258
11271.728516
11239.910156
11047.746094
11121.280273
11238.843750
11224.909180
11269.721680
11219.676758
11166.508789
11206.387695
11068.494141
11213.809570
11267.733398
11126.925781
11116.375977
11190.945312
11238.136719
11098.561523
11260.452148
11324.272461
11062.375000
11116.519531
11133.793945
11093.907227
11059.413086
11209.108398
11396.124023
11286.512695
11156.934570
11159.201172
11174.643555
10958.344727
11037.501953
11183.035156
11066.902344
11156.804688
11262.235352
11227.706055
11248.603516
11071.427734
11117.528320
11137.435547
11097.791016
11070.164062
10944.499023
11022.273438
11062.583984
10864.618164
11128.451172
11032.097656
10990.689453
10906.141602
11177.371094
11101.803711
11071.215820
10887.212891
11194.082031
11125.385742
11102.039062
10994.242188
11051.540039
11074.815430
11169.250000
11030.825195
11146.561523
11148.264648
11106.106445
11272.873047
11120.164062
10753.075195
11154.665039
11039.900391
10994.417969
11166.565430
11057.408203
11109.069336
11120.055664
11053.193359
11110.708984
11217.187500
11095.194336
11129.260742
11125.804688
11170.872070
10974.038086
11208.670898
10979.979492
11184.782227
11118.267578
11054.818359
11176.018555
11180.716797
11151.667969
11038.600586
11115.374023
11042.929688
11171.672852
11188.782227
11063.082031
11072.506836
11050.162109
11105.080078
10988.167969
11024.876953
11084.855469
11111.563477
11144.538086
10997.222656
11084.649414
11100.591797
11076.619141
11194.051758
11142.584961
10980.804688
11102.280273
11061.772461
11089.839844
10964.211914
11177.673828
11093.159180
11129.145508
10892.611328
11089.800781
11119.746094
11074.680664
11030.644531
11024.177734
11337.552734
10893.337891
11144.087891
11060.329102
11285.100586
11047.755859
11177.475586
11063.672852
11311.755859
11031.871094
11041.352539
11132.789062
11074.467773
11123.854492
11116.502930
11252.872070
10991.386719
11182.626953
11055.373047
11323.952148
11117.610352
11239.556641
11066.443359
11268.820312
11004.482422
11123.186523
11190.233398
11027.706055
11189.418945
11045.228516
11299.947266
11105.087891
11071.422852
11171.972656
11171.426758
11124.833008
11094.521484
11039.857422
11207.339844
11137.841797
11130.054688
11057.159180
11008.978516
11193.833984
11095.082031
11084.208984
11082.324219
11069.374023
11025.540039
11115.018555
11125.323242
10978.464844
11164.391602
11058.180664
11059.990234
10868.708008
11149.103516
10996.910156
11104.569336
10899.488281
11039.887695
11071.471680
11008.910156
10980.326172
10986.246094
11124.983398
10945.869141
10886.075195
11147.711914
11027.936523
11185.264648
10967.204102
11116.950195
11003.508789
11025.677734
10993.668945
11146.199219
11039.227539
11013.016602
11036.093750
11088.977539
11026.684570
11143.355469
11116.289062
11034.597656
11111.638672
11064.737305
11004.924805
11114.333984
11064.589844
11182.105469
11190.853516
11206.259766
11175.540039
11117.552734
11097.373047
11224.005859
11167.183594
11225.681641
11224.691406
11172.285156
11142.862305
11041.795898
11236.885742
11118.835938
10984.599609
11147.736328
11079.332031
11044.256836
11047.832031
11204.663086
11082.156250
11081.327148
11275.755859
11133.847656
11175.895508
11180.841797
11265.074219
11157.445312
11186.236328
11270.541992
11182.446289
11141.867188
11103.047852
11151.914062
11193.188477
11202.376953
11157.013672
11065.084961
11018.715820
11064.012695
11057.638672
11141.043945
11056.329102
11094.821289
10959.549805
10995.591797
10965.518555
10946.821289
10932.045898
10972.994141
11006.368164
10944.571289
10922.430664
10949.420898
11029.601562
10884.925781
10921.930664
11080.028320
11109.993164
10976.180664
11000.554688
11162.137695
11055.708008
11148.329102
11037.048828
11052.344727
10985.897461
11123.916016
10911.358398
10942.541016
11058.529297
10944.945312
10940.055664
10807.632812
11043.915039
10796.130859
10976.778320
10965.927734
10950.482422
11047.946289
10941.839844
11093.803711
10978.072266
10970.935547
11169.008789
11019.744141
10963.568359
11031.396484
11005.941406
11006.717773
11081.788086
11072.615234
10855.816406
11032.264648
11006.735352
11027.014648
11061.672852
10997.476562
11090.361328
11082.412109
10932.998047
11227.394531
10955.137695
11065.488281
11199.163086
11019.299805
11066.058594
10995.746094
11158.804688
10938.826172
11204.815430
11081.458008
11122.208984
11125.460938
11291.836914
11013.860352
10906.560547
11169.037109
11122.237305
11079.261719
11079.250977
11043.929688
11072.885742
11001.449219
11296.712891
11040.935547
10973.451172
11157.960938
11033.553711
11046.909180
11093.012695
11116.614258
11056.516602
11062.951172
11034.811523
11112.834961
11077.127930
11075.087891
11290.486328
11141.553711
11106.291016
11211.489258
11243.458984
11020.431641
11192.058594
11182.441406
11095.543945
11043.493164
11112.137695
11146.481445
10925.022461
11204.950195
11170.187500
11122.958984
10920.423828
11287.387695
11156.331055
11040.208984
11071.981445
11107.283203
11264.699219
11082.282227
11078.353516
11055.769531
11236.572266
11214.467773
11138.440430
11145.438477
11215.623047
11129.360352
11231.208984
11209.430664
11247.052734
11235.624023
11172.700195
11198.143555
11177.533203
11161.721680
11127.899414
11123.350586
11054.781250
11216.574219
11051.647461
11123.184570
11129.055664
10959.128906
11173.625977
10949.382812
11015.009766
11097.797852
10865.636719
11072.517578
10993.952148
11031.863281
10991.558594
11141.805664
10859.821289
11015.423828
10986.919922
10978.281250
11092.721680
10893.320312
11155.270508
10958.488281
11102.071289
11086.780273
11154.047852
10923.622070
11108.074219
11156.624023
11089.082031
11013.672852
10933.048828
11132.106445
11039.852539
11022.342773
11082.452148
10921.271484
11086.559570
11162.361328
10971.819336
11130.800781
11019.619141
11156.087891
11097.637695
11023.697266
11092.618164
11024.638672
11110.002930
11086.464844
11163.417969
11182.324219
10837.190430
11097.775391
11049.209961
11078.177734
10950.217773
11014.571289
10969.322266
11131.248047
11043.222656
11117.563477
11104.799805
11114.592773
11078.481445
11114.426758
11003.339844
11220.025391
11112.327148
11073.985352
11144.493164
11100.169922
11016.738281
11131.466797
11135.079102
11180.083984
11192.402344
11114.574219
11127.854492
10976.956055
11298.935547
11056.012695
11216.541992
11136.610352
11151.184570
11041.070312
11133.666992
11155.331055
11121.834961
11137.079102
11225.844727
11087.696289
11248.560547
11107.634766
11101.556641
11119.233398
11220.277344
11114.037109
11105.705078
11208.119141
11197.570312
11101.369141
11305.931641
11208.753906
11187.868164
11254.894531
11298.186523
11121.419922
11264.835938
11116.010742
11068.722656
11163.219727
11186.219727
11077.071289
11324.219727
11165.891602
11086.603516
11209.441406
11208.808594
11112.853516
11142.000977
11273.529297
11179.906250
11188.422852
11140.882812
11163.360352
11221.364258
11251.385742
11031.459961
11223.079102
11099.051758
11132.889648
11228.698242
11106.675781
11054.512695
11173.264648
11002.657227
11256.677734
11072.194336
11224.645508
11149.480469
11079.291992
11226.774414
11045.128906
11100.698242
11178.111328
11195.830078
11068.650391
11158.573242
11122.548828
11190.267578
11195.380859
10980.060547
10957.843750
11238.494141
11009.931641
11096.704102
11104.399414
11048.946289
11115.311523
11005.797852
11164.208008
10994.836914
10970.744141
11273.444336
11004.980469
11175.624023
11089.389648
11111.482422
11086.016602
11033.508789
11298.678711
11068.138672
11107.392578
11148.480469
11210.104492
11204.403320
10967.716797
11016.134766
10969.548828
10929.694336
11193.806641
10928.464844
10997.632812
11217.509766
10932.450195
11102.988281
11021.305664
11107.391602
11110.090820
10880.891602
11261.829102
11033.146484
10938.675781
11117.243164
10949.755859
10985.951172
11218.993164
11061.869141
11069.933594
11107.487305
11086.438477
10988.925781
11076.669922
11230.128906
11121.584961
11094.008789
11265.558594
11071.509766
11022.344727
11135.733398
11095.382812
11094.987305
11122.623047
11205.233398
11112.260742
11238.698242
10994.304688
11239.108398
11103.804688
11163.231445
11157.930664
11172.133789
11020.643555
11095.810547
11076.517578
11250.836914
11130.543945
11104.958008
11136.436523
11130.149414
11168.094727
11044.742188
11219.804688
11022.819336
11248.833008
11062.220703
11011.897461
11068.722656
10985.791016
11122.561523
10989.272461
11082.399414
11172.648438
11069.232422
11127.156250
10858.767578
11056.487305
11062.862305
10981.981445
11076.299805
11078.039062
11024.861328
11008.193359
11248.337891
11060.157227
11264.332031
11126.273438
10989.121094
11017.519531
11021.613281
11202.315430
10893.792969
11131.009766
11050.233398
11098.864258
11123.270508
11073.437500
11097.962891
11212.268555
11232.351562
11101.993164
11202.912109
11193.033203
```
