## Supplementary material for "Functional connectivity across the human subcortical auditory system using an autoregressive matrix-Gaussian copula graphical model approach with partial correlations": Code: roi-09_mean_ts.txt

```
11788.204102
11900.090820
11707.884766
11649.102539
11697.967773
11622.708984
11443.601562
11631.048828
11545.385742
11570.812500
11550.634766
11467.482422
11482.041016
11573.851562
11615.881836
11515.727539
11559.351562
11668.268555
11793.975586
11800.050781
11536.643555
11614.261719
11521.978516
11181.595703
11624.169922
11515.959961
11641.810547
11547.709961
11471.103516
11479.743164
11233.094727
11164.437500
11414.856445
11532.288086
11443.330078
11327.313477
11442.903320
11510.431641
11416.509766
11396.538086
11466.441406
11723.919922
11317.405273
11532.516602
11546.919922
11544.431641
11347.928711
11512.186523
11546.727539
11391.086914
11504.445312
11489.266602
11322.841797
11489.818359
11396.285156
11510.091797
11484.174805
11354.826172
11435.458008
11476.618164
11573.893555
11532.676758
11403.311523
11627.227539
11488.523438
11407.659180
11452.200195
11658.778320
11458.480469
11454.436523
11639.873047
11523.698242
11429.873047
11482.975586
11621.997070
11531.959961
11583.270508
11548.841797
11500.701172
11476.438477
11448.512695
11481.415039
11470.467773
11549.533203
11494.582031
11545.907227
11628.555664
11527.652344
11376.583984
11544.593750
11478.496094
11380.666992
11485.107422
11665.270508
11561.139648
11349.881836
11596.357422
11618.240234
11402.340820
11498.752930
11495.019531
11519.934570
11694.329102
11473.967773
11504.823242
11537.739258
11558.832031
11472.637695
11374.951172
11443.130859
11475.190430
11616.089844
11592.821289
11575.893555
11423.033203
11624.792969
11646.487305
11494.906250
11556.201172
11500.231445
11551.760742
11671.568359
11633.812500
11476.451172
11527.474609
11578.044922
11584.667969
11667.459961
11547.459961
11368.059570
11535.638672
11641.380859
11485.292969
11473.605469
11488.356445
11360.288086
11551.554688
11549.593750
11539.384766
11576.077148
11422.616211
11608.441406
11468.894531
11456.456055
11384.654297
11438.190430
11489.810547
11522.944336
11435.914062
11431.618164
11498.238281
11559.320312
11567.056641
11518.139648
11405.827148
11348.645508
11476.262695
11617.030273
11473.580078
11449.530273
11407.916016
11465.615234
11573.482422
11555.179688
11256.851562
11229.431641
11706.989258
11483.092773
11310.056641
11403.446289
11365.457031
11442.351562
11440.725586
11547.794922
11394.094727
11318.711914
11500.114258
11575.353516
11431.376953
11362.301758
11588.741211
11362.803711
11407.294922
11323.320312
11503.309570
11474.284180
11360.274414
11477.374023
11427.462891
11584.148438
11666.302734
11522.585938
11379.256836
11566.531250
11517.280273
11469.342773
11377.474609
11436.040039
11347.462891
11519.589844
11446.106445
11555.188477
11439.378906
11322.104492
11292.262695
11453.402344
11435.176758
11089.189453
11608.753906
11616.208008
11544.414062
11507.332031
11493.830078
11404.361328
11621.020508
11486.595703
11457.978516
11519.544922
11631.705078
11552.500977
11503.431641
11552.394531
11674.454102
11602.664062
11458.774414
11487.658203
11579.780273
11618.429688
11425.913086
11501.711914
11552.246094
11335.782227
11451.201172
11435.534180
11592.050781
11545.744141
11532.349609
11476.128906
11517.152344
11421.486328
11568.545898
11487.747070
11481.573242
11556.643555
11423.782227
11402.226562
11525.319336
11607.721680
11388.049805
11434.318359
11604.032227
11446.844727
11427.555664
11419.644531
11610.562500
11527.905273
11347.971680
11593.575195
11396.952148
11425.416992
11375.595703
11366.189453
11396.743164
11512.854492
11451.658203
11483.898438
11513.569336
11454.373047
11265.274414
11403.844727
11489.986328
11472.273438
11206.072266
11368.806641
11493.701172
11314.404297
11424.737305
11418.501953
11632.683594
11446.336914
11408.180664
11451.423828
11484.732422
11536.007812
11720.891602
11390.456055
11421.082031
11496.217773
11525.134766
11435.554688
11547.635742
11468.228516
11465.066406
11452.000977
11453.483398
11576.643555
11425.214844
11059.910156
11453.660156
11419.357422
11329.579102
11517.675781
11376.288086
11490.333984
11409.346680
11366.217773
11512.059570
11569.804688
11448.662109
11538.368164
11497.219727
11571.285156
11340.961914
11486.144531
11509.431641
11455.295898
11492.086914
11424.543945
11472.056641
11543.321289
11582.943359
11527.205078
11324.606445
11348.961914
11647.190430
11515.730469
11457.110352
11366.811523
11485.675781
11415.184570
11390.847656
11483.333008
11567.353516
11476.983398
11482.798828
11441.877930
11439.053711
11484.168945
11604.425781
11515.918945
11417.597656
11532.320312
11481.854492
11490.086914
11379.199219
11359.576172
11453.867188
11390.660156
11505.095703
11490.982422
11399.049805
11484.573242
11426.944336
11478.400391
11403.548828
11602.941406
11515.875000
11449.096680
11335.959961
11580.465820
11343.407227
11443.514648
11423.797852
11642.621094
11535.256836
11429.904297
11344.440430
11545.280273
11491.232422
11370.083008
11467.178711
11393.288086
11489.905273
11501.183594
11504.356445
11373.073242
11506.053711
11377.402344
11629.829102
11395.157227
11391.239258
11405.202148
11454.160156
11608.604492
11459.873047
11550.250977
11480.583008
11481.664062
11425.552734
11549.318359
11596.318359
11519.930664
11484.250000
11537.574219
11576.664062
11548.070312
11566.021484
11304.563477
11501.869141
11510.475586
11550.808594
11542.414062
11407.144531
11359.094727
11511.000000
11442.519531
11382.815430
11684.122070
11327.761719
11504.866211
11415.872070
11422.257812
11361.407227
11492.181641
11394.475586
11353.409180
11460.075195
11399.573242
11325.606445
11492.558594
11459.381836
11355.044922
11234.539062
11585.013672
11474.735352
11492.716797
11374.099609
11530.335938
11275.774414
11323.516602
11424.168945
11463.191406
11388.189453
11445.539062
11409.595703
11354.346680
11439.851562
11320.358398
11455.695312
11379.000000
11563.402344
11399.044922
11478.864258
11491.220703
11423.291992
11468.689453
11473.580078
11543.605469
11457.407227
11330.285156
11502.699219
11352.113281
11540.360352
11561.189453
11480.741211
11593.607422
11581.594727
11381.246094
11519.275391
11431.782227
11417.806641
11468.929688
11462.681641
11246.049805
11326.480469
11690.455078
11508.183594
11464.418945
11553.115234
11514.205078
11480.839844
11393.785156
11600.468750
11463.649414
11588.513672
11470.375977
11558.764648
11518.333008
11625.216797
11474.627930
11426.527344
11542.622070
11636.606445
11505.673828
11437.115234
11365.694336
11387.143555
11513.968750
11388.000000
11454.342773
11317.170898
11398.850586
11416.527344
11406.554688
11396.335938
11629.236328
11499.476562
11458.959961
11307.266602
11524.104492
11471.981445
11439.720703
11434.251953
11607.333984
11502.961914
11492.164062
11549.204102
11485.768555
11395.877930
11447.380859
11383.050781
11570.204102
11428.148438
11486.590820
11190.771484
11285.440430
11323.851562
11268.404297
11279.583984
11201.756836
11296.478516
11209.266602
11358.030273
11280.851562
11280.172852
11524.521484
11319.112305
11408.674805
11291.027344
11133.985352
11436.830078
11453.050781
11434.974609
11524.893555
11400.358398
11377.469727
11542.831055
11435.913086
11398.082031
11428.876953
11360.337891
11387.279297
11427.485352
11351.434570
11471.850586
11362.237305
11412.127930
11483.069336
11274.810547
11363.208008
11531.999023
11467.387695
11450.305664
11315.948242
11474.236328
11443.215820
11476.507812
11417.804688
11485.541992
11372.049805
11548.630859
11451.334961
11422.477539
11458.755859
11366.714844
11307.054688
11539.753906
11490.080078
11431.816406
11330.500977
11634.300781
11418.231445
11345.450195
11489.360352
11349.584961
11498.448242
11418.913086
11580.150391
11467.501953
11587.403320
11417.032227
11595.822266
11407.425781
11508.493164
11502.297852
11357.712891
11458.165039
11510.575195
11457.321289
11370.575195
11442.885742
11546.551758
11515.825195
11436.857422
11382.383789
11491.594727
11251.600586
11468.053711
11528.766602
11435.988281
11424.458008
11536.052734
11398.623047
11391.455078
11443.166016
11450.176758
11390.243164
11366.336914
11474.375977
11474.704102
11488.818359
11536.752930
11428.699219
11416.108398
11432.800781
11517.509766
11479.631836
11405.257812
11451.528320
11396.909180
11504.763672
11586.566406
11518.884766
11526.741211
11345.119141
11435.066406
11462.802734
11541.677734
11386.014648
11383.725586
11454.048828
11408.150391
11402.606445
11340.287109
11377.331055
11439.788086
11274.169922
11461.219727
11462.380859
11407.896484
11187.958984
11482.000000
11349.422852
11325.564453
11537.273438
11429.023438
11371.657227
11253.452148
11531.439453
11279.837891
11450.165039
11454.643555
11348.474609
11275.865234
11342.520508
11399.092773
11344.639648
11336.376953
11251.816406
11570.647461
11373.028320
11348.190430
11474.964844
11379.074219
11449.083984
11473.659180
11284.896484
11369.669922
11092.323242
11480.660156
11442.631836
11174.494141
11524.167969
11288.877930
11530.134766
11415.705078
11550.281250
11465.654297
11409.594727
11538.189453
11350.639648
11427.448242
11466.367188
11379.782227
11239.374023
11480.727539
11358.894531
11381.272461
11374.771484
11319.376953
11235.850586
11306.743164
11482.907227
11448.354492
11308.156250
11354.767578
11542.931641
11390.006836
11286.562500
11350.285156
11490.813477
11410.788086
11538.210938
11391.450195
11436.925781
11239.666992
11504.358398
11233.635742
11429.065430
11469.585938
11468.498047
11334.952148
11428.110352
11480.282227
11496.542969
11209.605469
11461.976562
11471.670898
11474.850586
11311.738281
11451.329102
11344.042969
11445.637695
11399.940430
11315.363281
11331.053711
11432.622070
11438.462891
11491.801758
11433.225586
11410.422852
11510.712891
11502.135742
11456.508789
11546.646484
11451.724609
11414.315430
11462.931641
11455.061523
11348.261719
11467.110352
11613.987305
11477.606445
11504.042969
11486.743164
11470.449219
11330.367188
11560.160156
11418.621094
11473.743164
11454.656250
11376.040039
11541.832031
11437.336914
11466.070312
11562.930664
11478.644531
11435.071289
11589.520508
11342.696289
11357.241211
11486.669922
11356.941406
11516.275391
11600.814453
11462.764648
11560.980469
11519.591797
11521.968750
11268.686523
11491.345703
11486.926758
11526.487305
11423.237305
11453.923828
11403.727539
11565.876953
11384.579102
11507.903320
11416.551758
11659.177734
11300.957031
11460.230469
11517.218750
11547.402344
11522.880859
11228.794922
11490.673828
11378.959961
11385.523438
11503.345703
11350.106445
11584.115234
11486.970703
11557.958008
11435.555664
11470.528320
11565.918945
11494.949219
11346.233398
11433.005859
11515.889648
11488.707031
11499.471680
11365.669922
11480.494141
11459.695312
11616.668945
11375.325195
11437.996094
11368.493164
11399.133789
11483.805664
11601.041016
11449.850586
11608.791992
11263.729492
11574.560547
11532.827148
11499.694336
11483.450195
11331.074219
11498.029297
11616.600586
11460.404297
11504.952148
11286.208984
11552.126953
11362.926758
11509.500000
11494.215820
11522.458984
11534.480469
11566.164062
11408.455078
11405.147461
11640.981445
11507.437500
11480.562500
11457.074219
11448.294922
11420.450195
11538.310547
11444.095703
11527.304688
11456.653320
11456.408203
11393.280273
11462.177734
11471.726562
11334.771484
11442.559570
11613.295898
11478.126953
11486.042969
11508.132812
11399.125000
11422.543945
11360.141602
11539.750977
11378.948242
11463.243164
11367.397461
11412.492188
11441.782227
11367.575195
11326.198242
11366.049805
11461.320312
11544.384766
11434.581055
11555.035156
11257.645508
11441.738281
11532.413086
11321.784180
11485.341797
11417.194336
11411.436523
11382.625000
11442.697266
11317.951172
11409.826172
11428.126953
11291.513672
11434.152344
11342.757812
11463.618164
11261.617188
11442.311523
11316.518555
11581.285156
11465.933594
11476.840820
11370.698242
11541.021484
11495.382812
11301.137695
11422.108398
11498.262695
```
