## Supplementary material for "Functional connectivity across the human subcortical auditory system using an autoregressive matrix-Gaussian copula graphical model approach with partial correlations": Code: roi-10_mean_ts.txt

```
9193.425781
9251.918945
9004.671875
9229.709961
9155.360352
9056.541992
9204.381836
9186.245117
9169.425781
9186.763672
9312.854492
9070.480469
9238.139648
9225.214844
9124.968750
9170.133789
9156.395508
9120.591797
9054.663086
9081.454102
9231.855469
9286.270508
9164.882812
9209.148438
9453.209961
9312.610352
9348.798828
9219.480469
9138.777344
9112.778320
9406.294922
9249.131836
9005.313477
8910.286133
9149.339844
8987.121094
8925.049805
8974.464844
9098.244141
8976.771484
9009.797852
8986.373047
9161.104492
9112.418945
9091.413086
9055.070312
8996.990234
9151.566406
9069.153320
9109.997070
8985.800781
8991.631836
9122.922852
8995.986328
9060.827148
9106.861328
8994.514648
9050.499023
9069.223633
8937.460938
8952.001953
9009.083984
8945.131836
9033.092773
9179.026367
8950.024414
8934.888672
9067.395508
8946.889648
9015.976562
8980.999023
8989.183594
9123.396484
8992.778320
9013.470703
9001.067383
9025.314453
8957.379883
9010.070312
9111.604492
9167.417969
9041.269531
9069.082031
9114.279297
8950.169922
9031.426758
8929.711914
9041.186523
9121.527344
9188.115234
9010.007812
9190.186523
9075.217773
9139.131836
9166.644531
9161.207031
9217.530273
9205.741211
9005.220703
9139.661133
9082.379883
9104.983398
9070.577148
9088.475586
9113.093750
9180.461914
9050.493164
9213.835938
9128.873047
9009.557617
9061.399414
9226.669922
9221.047852
9072.611328
9098.830078
9109.606445
9134.291016
9145.307617
9205.198242
9064.355469
9239.308594
9200.533203
9061.825195
9112.450195
9095.998047
9157.699219
9143.197266
9035.618164
9119.304688
9121.634766
9287.121094
9228.455078
8964.321289
9034.932617
9154.927734
9110.680664
9160.836914
9234.319336
9052.591797
9167.052734
9194.216797
9226.806641
9140.711914
9043.520508
9155.183594
8983.205078
9098.654297
9045.405273
9217.529297
9266.146484
9146.011719
9280.129883
8970.867188
9169.410156
9156.774414
9087.539062
9073.208008
9157.996094
9032.192383
9114.192383
9187.551758
9171.251953
9005.741211
9119.227539
9147.688477
8987.035156
9063.531250
9182.524414
9107.060547
9101.524414
9112.443359
9034.827148
8865.881836
9032.048828
9087.173828
9092.744141
9125.366211
9163.802734
9049.188477
9157.476562
9130.501953
9016.727539
9175.782227
8989.033203
9187.175781
8979.549805
9042.425781
9105.004883
8950.301758
9082.452148
8970.098633
9044.383789
9014.062500
9118.925781
9000.443359
8978.418945
9090.527344
9032.526367
8993.813477
9072.624023
9086.016602
9052.475586
9105.332031
9096.557617
9130.082031
9170.072266
8980.667969
9045.988281
9008.672852
9109.323242
9135.498047
9033.974609
9044.346680
9129.732422
9089.958008
8989.591797
9120.756836
9009.104492
9206.917969
9099.992188
9154.402344
9009.045898
9067.182617
9099.709961
9056.030273
9276.046875
9076.616211
9091.736328
9025.756836
9022.316406
8979.964844
8924.393555
9038.733398
9049.045898
8958.633789
9033.040039
8956.580078
9048.099609
9018.382812
9169.571289
8892.089844
8976.591797
8925.233398
8850.913086
9057.830078
9059.994141
8810.990234
9109.117188
9074.692383
8905.435547
8979.382812
8986.688477
9080.913086
8983.954102
8955.260742
9034.302734
8994.918945
8844.106445
9012.611328
8936.851562
8908.427734
9072.906250
8993.848633
8989.698242
9005.227539
8978.382812
8988.281250
8937.911133
9051.966797
9049.721680
8903.446289
9048.526367
8979.613281
8907.828125
8955.254883
8915.368164
9020.157227
8967.499023
8980.635742
8905.548828
8927.210938
8944.256836
8969.387695
8990.963867
9044.180664
9080.124023
8962.936523
9046.332031
9115.580078
9074.448242
9121.044922
9037.607422
9149.811523
8959.214844
9018.435547
9060.015625
9120.759766
9137.140625
9052.580078
9037.892578
9027.915039
9014.445312
9119.955078
9021.808594
8955.010742
9105.305664
9135.107422
9087.767578
9102.597656
8963.742188
9082.208984
9078.703125
9143.827148
9048.751953
9156.522461
9043.291992
9114.010742
9094.093750
9067.279297
9114.196289
8938.985352
8983.611328
9071.638672
9048.682617
9079.020508
9052.796875
8980.125977
9092.230469
9084.556641
8967.234375
9086.142578
8968.054688
9089.327148
9024.869141
9060.623047
8935.053711
8982.228516
9013.743164
8992.209961
9001.289062
8995.944336
8993.894531
8961.214844
9077.804688
8990.666016
8973.444336
8934.769531
9057.632812
8993.493164
8956.904297
9208.039062
9084.179688
8992.736328
8986.866211
9147.949219
8895.476562
9051.568359
8986.676758
9086.786133
9116.238281
9082.517578
9075.878906
9058.983398
8999.925781
9011.033203
9048.158203
8923.420898
9100.564453
9137.521484
9037.284180
8982.783203
8902.491211
9054.682617
9052.464844
9192.192383
9095.742188
8956.473633
8940.682617
9111.485352
9054.878906
9186.164062
9154.460938
9343.340820
9088.613281
8992.370117
8977.326172
8930.800781
9083.254883
8952.844727
9040.376953
8981.764648
9180.470703
8929.750977
8977.375000
9061.059570
9132.594727
8891.741211
9018.082031
8996.650391
8993.501953
8870.857422
8986.272461
9048.500977
9067.849609
8989.426758
8854.951172
9113.438477
9042.495117
9203.352539
9107.151367
9018.324219
8874.638672
9047.933594
8907.802734
8904.144531
9051.922852
9195.854492
8972.401367
8802.371094
9120.270508
9004.342773
8937.620117
8952.594727
9096.533203
8951.499023
9008.524414
9042.477539
9048.067383
9101.064453
9011.032227
8975.435547
8902.496094
9090.086914
9098.915039
9056.053711
8984.670898
9327.463867
8959.100586
9071.814453
8939.914062
9128.970703
8922.859375
9139.600586
9136.624023
9022.115234
8992.042969
9089.024414
8887.678711
9150.811523
9163.954102
9280.935547
9204.350586
9179.711914
9236.763672
9212.739258
8977.751953
8996.490234
8912.401367
8973.746094
8989.941406
9121.923828
9047.333008
9092.577148
9067.160156
9036.476562
9057.693359
8932.021484
9182.239258
9074.989258
8980.827148
9162.043945
9073.727539
9068.389648
8991.183594
9123.180664
9010.602539
9037.944336
9135.360352
9083.436523
9155.484375
9211.107422
9086.066406
9152.109375
9164.498047
9082.898438
8969.784180
9094.057617
8939.102539
9184.935547
9135.529297
8924.158203
9092.423828
9092.635742
9119.941406
8997.992188
9069.013672
8903.271484
9016.372070
9056.685547
9102.733398
9078.757812
8956.870117
8896.163086
9148.185547
9152.258789
8936.717773
9205.318359
9165.141602
9087.858398
9079.717773
9124.158203
8882.056641
9015.274414
8992.005859
8956.242188
8950.658203
8907.415039
8987.134766
8986.544922
8975.172852
8945.667969
8995.524414
9089.675781
9107.220703
9010.181641
8889.401367
8912.529297
9063.833008
9086.397461
9037.312500
8939.863281
8968.545898
9014.414062
8846.226562
9056.303711
9098.539062
9003.107422
9112.270508
9140.210938
9146.841797
9134.917969
9055.726562
9079.911133
9095.120117
9029.388672
8897.248047
8984.178711
9101.705078
9078.866211
9017.186523
9134.877930
9066.449219
8987.819336
8960.112305
9014.283203
9053.392578
9144.338867
8960.898438
8946.983398
9152.191406
9039.444336
9024.878906
9105.148438
9012.191406
8911.144531
8943.067383
9055.774414
9027.157227
9070.926758
9135.144531
9020.424805
8840.418945
9042.086914
9160.003906
9100.828125
8993.008789
9207.732422
9111.564453
9032.758789
9028.514648
8963.751953
9016.611328
8949.495117
8943.964844
9179.294922
9053.476562
8991.663086
9002.233398
9200.923828
9115.408203
9106.740234
9066.964844
8957.013672
9034.834961
9045.655273
9144.161133
9086.805664
9027.983398
9093.980469
9036.166992
9042.317383
9075.643555
9013.696289
9078.843750
8978.972656
9003.654297
9026.693359
8933.313477
9041.404297
9071.474609
8913.286133
9111.705078
9169.786133
9086.791992
9048.824219
9059.924805
9168.844727
9005.104492
9097.936523
9260.707031
9041.023438
8945.439453
9106.108398
8999.603516
9069.844727
8985.707031
9000.717773
9029.737305
9191.087891
8983.443359
8953.093750
9077.206055
8985.184570
9080.898438
8904.905273
8975.953125
8985.129883
8934.539062
8970.557617
9008.341797
9057.378906
9055.230469
9071.732422
8862.278320
9112.693359
9097.563477
8959.034180
9052.983398
8946.338867
8994.161133
8874.504883
9136.578125
9032.523438
9050.054688
9079.952148
8951.679688
8951.499023
8817.506836
9022.827148
8821.901367
9064.269531
8957.242188
8926.589844
8930.809570
8909.907227
8967.808594
9028.030273
8941.402344
8985.513672
9013.428711
9131.163086
9027.430664
9018.520508
9106.790039
8941.911133
9023.618164
9154.455078
9028.268555
9015.396484
8976.385742
9045.155273
9003.340820
9082.445312
8991.282227
9051.445312
8980.381836
9222.918945
9172.121094
9056.607422
9046.245117
9137.344727
8875.074219
9117.720703
9184.952148
9103.226562
9033.658203
9124.013672
8974.219727
9053.631836
9103.198242
9034.472656
8903.098633
8964.361328
9105.533203
9149.785156
9103.160156
8945.088867
9091.991211
8916.555664
9149.766602
9087.134766
9136.310547
8999.822266
9165.094727
8950.787109
9029.106445
8960.602539
9066.246094
8974.741211
9021.881836
8965.227539
9010.463867
8814.442383
8950.739258
9064.910156
9042.467773
9059.719727
9093.791016
9061.339844
8991.657227
8966.795898
9033.184570
8962.711914
9019.464844
9165.570312
9001.764648
9068.433594
8846.124023
9150.095703
8965.226562
8910.124023
8980.340820
9004.738281
8935.247070
9034.607422
9176.172852
8980.860352
9132.189453
9126.801758
9045.055664
9175.291016
9027.583984
8972.861328
9024.023438
9103.986328
8934.379883
9116.349609
9083.810547
9042.063477
9129.117188
9125.478516
8967.388672
9135.993164
8912.681641
9027.249023
9079.565430
9010.788086
8915.036133
8965.283203
9139.034180
9016.079102
9039.215820
9081.335938
9113.743164
9078.604492
9042.788086
9124.396484
8934.972656
8960.229492
8934.803711
8926.345703
9108.684570
8904.137695
8996.638672
9070.334961
8918.783203
8959.241211
8918.617188
8918.800781
9041.253906
8943.785156
8923.158203
8956.648438
8859.074219
8861.065430
8973.196289
8908.135742
8987.735352
8978.755859
9009.896484
8887.236328
8856.158203
8989.133789
8902.507812
8715.860352
8830.182617
8858.073242
9005.631836
8905.841797
8959.430664
8718.326172
8987.111328
8975.294922
8865.778320
8884.633789
8787.999023
8893.750977
8935.931641
8989.970703
8858.033203
8837.366211
8883.928711
8889.502930
8962.092773
9019.381836
9047.794922
8938.530273
9058.773438
9133.893555
8940.124023
8939.298828
9025.494141
9036.695312
9007.842773
9107.491211
8955.264648
8888.866211
9029.769531
9089.208984
9092.169922
8894.355469
8886.209961
9148.576172
9098.726562
9019.907227
9033.958008
9064.479492
9009.166992
8818.973633
9042.270508
8935.796875
9017.707031
9031.270508
9110.238281
9060.269531
8828.838867
8975.133789
9074.007812
8844.828125
8976.791016
9039.248047
8904.215820
8894.360352
8855.000977
8929.049805
9049.258789
8743.054688
8905.823242
8836.291016
8916.726562
8964.602539
8911.805664
9159.155273
8984.560547
8945.722656
9048.775391
8874.159180
9103.733398
9199.474609
8856.746094
8879.378906
9014.823242
8848.050781
8878.791992
8937.261719
8885.279297
8993.120117
9118.175781
8962.391602
9047.282227
9003.173828
8961.417969
9009.538086
9006.773438
8995.561523
9074.025391
8992.896484
8922.093750
9102.420898
9097.552734
```
