## Supplementary material for "Functional connectivity across the human subcortical auditory system using an autoregressive matrix-Gaussian copula graphical model approach with partial correlations": Code: roi-11_mean_ts.txt

```
10157.187500
10145.707031
10246.379883
10158.479492
10137.854492
10013.158203
10116.645508
10189.903320
10010.949219
10087.187500
10210.908203
10092.300781
9966.497070
10229.957031
10165.034180
10181.157227
10291.503906
10255.303711
10251.935547
10361.085938
10131.431641
10176.630859
10008.080078
9992.133789
10160.815430
10284.286133
10095.522461
10143.800781
10084.466797
9933.375977
9987.557617
9923.121094
9918.000000
9994.278320
9998.869141
9926.902344
9884.833008
10052.833008
9991.966797
9936.199219
10016.447266
9934.728516
9846.856445
9933.279297
9940.375000
9954.204102
9859.817383
9788.958008
9929.737305
9700.594727
9934.808594
9984.525391
9955.458984
9777.433594
10031.188477
9993.903320
9869.119141
9873.522461
9782.743164
10003.398438
9801.013672
9871.139648
9988.871094
10038.986328
9904.654297
9813.148438
9902.561523
10123.258789
9890.691406
9972.181641
10043.221680
10067.854492
10037.509766
10051.540039
9966.822266
10070.995117
9950.465820
10106.172852
10073.818359
10042.466797
9888.985352
10060.825195
10098.979492
10000.071289
9968.355469
10020.693359
9981.974609
9896.344727
9996.774414
9972.749023
10121.470703
10011.762695
10152.855469
9957.874023
10206.517578
9886.934570
10002.017578
10093.210938
9959.291016
10014.606445
9962.335938
10058.629883
10126.078125
10021.885742
10090.821289
10039.443359
9982.072266
10135.668945
9999.119141
9884.541016
10108.851562
10220.098633
10038.970703
10075.274414
10038.639648
10110.219727
10039.858398
10185.401367
10146.067383
9934.398438
10174.274414
10095.126953
10142.265625
10038.347656
9949.257812
10073.797852
10188.481445
10024.942383
10176.016602
10190.635742
9997.314453
10092.637695
10094.558594
10066.565430
10252.518555
10296.297852
10104.864258
10013.492188
10016.895508
10081.057617
10090.879883
9910.419922
10112.916016
9941.147461
9964.836914
9912.647461
10095.741211
9933.077148
9892.326172
10008.816406
10022.400391
10125.548828
10082.200195
9918.842773
10048.144531
10125.002930
9960.703125
9997.765625
9875.896484
10021.933594
10060.266602
10110.809570
10076.811523
9867.634766
9963.630859
10028.417969
10054.533203
10144.644531
10085.184570
9964.807617
9969.309570
10134.907227
9953.947266
9799.032227
9970.714844
10003.136719
10088.398438
9979.348633
10041.780273
10058.353516
10051.119141
9979.016602
10055.272461
9979.364258
10002.418945
10107.293945
9979.604492
9935.518555
10020.109375
10072.273438
9884.794922
9919.258789
10044.492188
9980.416016
10014.498047
10103.557617
9980.802734
9962.502930
9897.666016
10109.761719
10069.188477
9945.331055
10045.404297
10054.179688
10176.232422
10153.123047
10082.962891
9932.295898
9912.078125
10127.858398
10091.922852
10173.513672
10229.792969
10262.847656
10100.822266
10179.813477
10132.725586
9965.510742
10150.823242
10124.125977
9933.821289
10197.500000
10243.958984
10228.160156
10020.644531
10197.112305
10131.176758
10083.509766
10112.234375
10064.204102
10180.279297
9957.819336
10149.310547
9956.416992
10021.772461
9919.762695
9912.990234
9961.872070
9923.385742
10090.625977
10115.034180
10079.362305
10048.317383
9971.822266
10161.575195
10044.679688
10077.904297
10042.032227
9907.909180
9991.561523
10016.177734
10053.397461
10036.137695
10076.708008
9953.453125
10082.579102
10022.016602
10085.028320
10000.817383
9941.479492
9891.945312
10173.141602
9935.647461
10009.140625
10035.304688
9892.204102
10139.395508
9943.454102
10030.605469
10070.266602
9993.178711
10049.961914
10014.129883
10005.600586
10012.461914
9975.741211
10159.425781
9929.610352
9926.676758
9897.294922
10083.756836
10088.054688
9985.121094
10109.723633
10180.885742
10153.472656
10132.939453
10096.408203
10084.063477
10108.578125
10136.673828
10109.694336
10189.965820
10145.791992
10159.675781
10147.665039
9914.671875
10060.729492
10129.210938
10090.333008
10196.301758
10294.639648
10035.831055
10195.845703
10256.345703
10290.155273
10097.674805
10162.000977
10330.294922
10226.943359
10187.936523
10257.237305
10215.473633
10284.859375
10228.001953
10276.734375
10133.375000
10100.061523
10272.836914
10204.100586
10154.115234
10025.199219
10285.032227
10072.332031
9986.459961
10021.813477
10035.948242
10168.946289
9886.366211
10173.405273
10246.884766
10114.404297
10116.791992
10145.108398
10090.873047
10086.504883
10096.345703
10091.840820
10142.880859
9964.763672
10025.556641
10173.124023
10132.105469
10198.582031
9953.598633
10013.560547
10301.947266
10300.451172
10155.199219
10007.761719
10206.740234
10178.184570
10117.434570
10277.988281
10139.896484
10096.849609
10024.760742
10237.054688
10147.303711
10183.717773
10072.776367
10278.592773
10200.701172
10094.385742
10209.796875
10165.591797
10152.717773
10151.731445
10114.438477
10288.770508
10274.636719
10172.780273
10259.831055
10248.805664
10352.285156
10204.674805
10139.013672
10281.434570
10149.916016
10103.242188
10214.450195
10225.806641
10068.239258
10095.129883
10141.467773
10266.693359
10215.545898
10273.880859
10378.695312
10230.232422
10417.965820
10219.463867
10077.799805
10213.778320
10312.046875
10230.210938
10105.373047
10137.375977
10348.649414
10126.061523
10261.367188
10302.163086
10117.535156
10101.454102
10218.321289
10012.463867
10086.222656
10176.318359
10095.262695
10011.215820
10063.881836
10130.009766
10065.898438
10125.365234
10092.858398
10094.150391
10310.743164
10088.761719
10006.525391
10178.118164
10130.996094
10066.241211
9981.749023
10033.831055
10222.291992
10094.104492
10085.026367
10184.125000
10032.304688
10043.236328
10101.199219
10159.229492
10228.519531
10023.086914
10010.129883
10202.271484
10168.269531
10106.336914
10332.245117
10122.181641
10212.905273
10032.546875
10254.958984
10186.701172
10083.337891
10229.813477
10317.054688
10247.223633
10319.390625
10289.166992
10239.989258
10386.902344
10229.199219
10228.648438
10331.970703
10062.295898
10196.777344
10246.950195
10060.831055
10229.259766
10325.062500
10299.883789
10127.985352
10209.984375
10333.004883
10168.078125
10234.959961
10177.643555
10092.333008
10280.699219
10357.368164
10293.908203
10259.763672
10281.163086
10267.918945
10310.498047
10453.491211
10143.746094
10158.074219
10294.616211
10235.905273
10429.757812
10208.579102
10182.257812
10348.874023
10292.904297
10111.144531
10251.041992
10199.804688
10211.965820
10228.075195
10283.461914
10106.172852
10102.710938
10116.804688
10186.624023
10148.174805
9950.189453
10119.532227
10190.731445
10085.963867
10054.777344
10196.437500
10294.546875
10267.120117
10109.101562
10319.754883
10314.162109
10195.690430
10211.292969
10271.122070
10187.034180
10043.733398
10141.948242
10132.135742
10215.334961
10094.063477
10117.102539
9962.128906
10100.782227
10166.911133
10060.769531
10354.690430
10302.084961
10312.833984
10126.110352
10096.940430
10143.613281
10145.994141
10203.931641
10211.390625
10004.525391
10209.596680
10241.913086
10271.373047
10197.163086
10199.846680
10116.869141
10179.008789
10281.563477
10087.446289
10319.811523
10173.184570
10005.041016
10230.001953
10292.765625
10350.173828
10288.479492
10216.716797
10200.369141
10328.923828
10296.001953
10205.125977
10188.708008
10225.856445
10326.853516
10354.356445
10247.724609
10388.761719
10323.000000
10381.002930
10291.235352
10229.387695
10261.685547
10258.834961
10315.193359
10255.877930
10169.551758
10140.594727
10138.659180
10250.907227
10228.912109
10129.761719
10255.741211
10384.526367
10290.105469
10311.903320
10373.569336
10288.954102
10346.208008
10299.097656
10208.066406
10217.709961
10181.744141
10362.045898
10388.929688
10263.136719
10240.014648
10356.469727
10145.801758
10305.716797
10317.121094
10216.574219
10133.252930
10308.974609
10272.073242
10178.914062
10259.077148
10234.645508
10326.167969
10207.353516
10387.328125
10345.661133
10310.931641
10246.651367
10481.869141
10371.814453
10304.387695
10343.640625
10287.823242
10215.144531
10196.978516
10369.748047
10337.149414
10252.885742
10461.637695
10372.630859
10317.664062
10411.981445
10326.129883
10293.572266
10385.861328
10334.727539
10315.431641
10470.360352
10415.585938
10225.883789
10380.311523
10301.208984
10325.326172
10296.068359
10086.017578
10176.236328
10208.101562
10126.188477
10163.085938
10009.445312
10202.226562
10333.522461
10221.842773
10256.998047
10306.784180
10354.450195
10301.566406
10234.310547
10198.077148
10261.881836
10094.185547
10279.124023
10138.219727
10239.469727
10365.741211
10265.238281
10029.052734
10201.045898
10327.863281
10263.102539
10179.912109
10159.878906
10368.666016
10266.355469
10352.650391
10300.260742
10150.440430
10120.832031
10347.035156
10155.452148
10235.245117
10154.142578
10349.202148
10323.189453
10425.211914
10212.855469
10343.284180
10348.286133
10467.196289
10441.790039
10288.838867
10113.841797
10378.267578
10356.717773
10320.694336
10264.804688
10444.163086
10300.312500
10345.223633
10353.490234
10283.693359
10276.114258
10437.805664
10271.783203
10318.324219
10285.340820
10345.853516
10236.693359
10439.958008
10452.750977
10414.039062
10192.750000
10226.595703
10433.403320
10434.794922
10305.982422
10281.703125
10401.743164
10352.839844
10457.916016
10220.167969
10335.502930
10283.125000
10357.178711
10182.634766
10249.629883
10326.581055
10261.138672
10245.494141
10338.073242
10448.486328
10432.061523
10197.557617
10345.694336
10304.223633
10370.617188
10382.603516
10344.106445
10259.769531
10303.152344
10369.084961
10504.016602
10239.650391
10364.127930
10302.537109
10337.495117
10260.067383
10362.151367
10362.169922
10164.674805
10326.703125
10367.573242
10296.315430
10366.407227
10332.194336
10236.991211
10364.391602
10336.669922
10338.135742
10244.084961
10315.618164
10365.323242
10462.692383
10517.226562
10500.868164
10348.545898
10432.817383
10303.360352
10303.818359
10337.847656
10293.238281
10304.583984
10232.676758
10389.993164
10466.197266
10327.742188
10410.137695
10548.026367
10403.502930
10335.562500
10478.990234
10405.835938
10272.336914
10416.566406
10357.458984
10258.470703
10195.888672
10217.730469
10307.873047
10305.290039
10356.625000
10368.880859
10371.034180
10237.778320
10266.443359
10164.706055
10328.923828
10136.425781
10264.743164
10228.522461
10292.309570
10203.273438
10264.126953
10390.948242
10246.292969
10397.767578
10305.773438
10439.421875
10349.375977
10292.950195
10438.413086
10448.752930
10252.130859
10309.849609
10324.789062
10318.875000
10305.875977
10311.370117
10162.535156
10159.956055
10225.837891
10343.892578
10364.575195
10206.866211
10068.470703
10154.095703
10277.174805
10398.495117
10297.905273
10195.717773
10368.986328
10212.009766
10258.546875
10345.845703
10199.600586
10140.762695
10400.599609
10354.860352
10344.646484
10352.182617
10254.260742
10332.048828
10294.213867
10331.841797
10282.976562
10428.618164
10568.409180
10272.857422
10220.488281
10541.475586
10441.643555
10308.960938
10291.623047
10283.399414
10264.579102
10363.458008
10323.284180
10385.038086
10346.210938
10168.708008
10135.028320
10434.730469
10426.545898
10399.475586
10331.153320
10549.305664
10472.734375
10362.025391
10455.710938
10437.395508
10241.127930
10161.601562
10267.339844
10285.717773
10441.733398
10155.842773
10314.905273
10184.059570
10305.622070
10183.030273
10197.033203
10284.640625
10330.922852
10343.610352
10367.976562
10286.274414
10380.207031
10373.709961
10321.101562
10154.445312
10273.666016
10236.782227
10278.562500
10382.782227
10335.838867
10358.683594
10366.418945
10533.589844
10423.961914
10251.127930
10340.623047
10209.901367
10384.603516
10331.882812
10346.432617
10433.936523
10384.320312
10312.964844
10341.524414
10486.088867
10220.358398
10468.732422
10473.450195
```
