## Supplementary material for "Functional connectivity across the human subcortical auditory system using an autoregressive matrix-Gaussian copula graphical model approach with partial correlations": Code: roi-12_mean_ts.txt

```
11120.978516
11105.834961
11082.827148
11103.456055
11138.773438
11115.459961
11034.981445
11053.391602
11018.045898
11027.555664
11030.365234
11051.717773
11055.183594
11115.783203
11137.708984
11115.650391
11202.951172
11293.169922
11382.978516
11407.177734
11412.650391
11318.194336
11230.308594
11164.717773
11159.614258
11171.721680
11240.970703
11283.679688
11252.411133
11122.197266
10972.398438
10914.090820
10972.625000
11019.921875
10972.791016
10985.422852
10989.764648
10963.552734
10973.970703
11013.126953
11043.706055
11015.081055
10981.234375
10999.419922
10997.184570
11019.316406
11067.705078
11098.071289
11037.302734
10971.513672
11037.120117
11075.355469
11035.301758
11067.453125
11110.503906
11066.697266
10974.330078
10928.206055
10958.088867
10965.611328
10953.226562
10943.144531
11013.086914
11063.727539
10999.798828
10982.206055
10988.485352
10958.975586
10952.649414
11005.697266
11061.248047
11045.009766
11069.933594
11117.050781
11122.159180
11122.064453
11119.052734
11156.036133
11200.066406
11137.759766
11076.889648
11134.448242
11111.050781
11066.583984
11056.264648
11047.149414
11029.052734
11033.793945
11108.599609
11122.099609
11080.514648
11055.824219
11069.692383
11108.643555
11170.257812
11172.379883
11187.431641
11146.433594
11082.844727
11125.403320
11200.617188
11268.090820
11269.956055
11224.379883
11224.284180
11238.939453
11209.030273
11179.949219
11194.226562
11221.125000
11241.866211
11276.563477
11218.981445
11223.933594
11207.875977
11224.913086
11237.246094
11208.472656
11215.876953
11219.262695
11255.646484
11270.440430
11229.905273
11206.162109
11220.730469
11233.538086
11239.400391
11203.045898
11205.612305
11194.625000
11173.928711
11144.734375
11161.984375
11174.710938
11170.474609
11124.849609
11091.337891
11102.202148
11125.071289
11142.461914
11137.116211
11131.916992
11116.894531
11125.464844
11101.577148
11105.678711
11106.953125
11087.197266
11101.044922
11151.939453
11220.512695
11273.650391
11272.841797
11197.693359
11186.850586
11088.082031
11026.168945
10995.183594
10940.585938
10936.750977
10972.295898
11014.577148
10999.799805
10895.604492
10929.394531
11004.184570
11129.643555
11175.243164
11176.382812
11199.640625
11169.170898
11205.361328
11122.625000
11037.931641
11010.403320
11037.508789
11057.805664
11039.835938
11057.548828
11065.469727
11086.508789
11025.404297
10996.754883
11007.561523
11042.653320
11055.603516
11060.923828
11123.993164
11181.775391
11174.162109
11147.484375
11139.311523
11114.430664
11128.066406
11115.942383
11104.035156
11072.053711
11101.954102
11109.111328
11092.714844
11090.310547
11118.745117
11110.924805
11167.464844
11268.134766
11283.824219
11267.577148
11261.703125
11215.665039
11219.265625
11288.350586
11263.956055
11220.869141
11182.493164
11191.208984
11183.349609
11119.510742
11115.493164
11177.282227
11205.767578
11188.620117
11217.512695
11252.411133
11229.093750
11211.029297
11241.083008
11207.280273
11114.505859
11075.838867
11109.237305
11047.711914
11055.142578
11063.213867
11082.445312
11044.670898
11022.616211
11059.462891
11118.691406
11121.246094
11161.939453
11190.743164
11116.772461
11091.529297
11091.653320
11065.913086
11058.009766
11072.226562
11040.808594
11060.550781
11063.252930
11080.843750
11063.994141
11070.566406
11120.879883
11111.128906
11055.973633
11032.994141
11038.589844
11038.712891
11034.709961
11006.481445
10974.893555
10958.115234
10952.162109
11012.278320
11121.653320
11149.273438
11172.436523
11174.911133
11168.014648
11080.164062
11065.653320
11081.644531
11139.571289
11145.221680
11094.694336
11116.408203
11119.827148
11143.708984
11177.102539
11222.716797
11213.997070
11165.589844
11083.077148
11047.431641
11064.810547
11071.728516
11047.376953
11128.672852
11141.443359
11202.415039
11138.949219
11151.114258
11110.341797
11070.094727
11133.498047
11159.518555
11183.299805
11191.298828
11194.287109
11183.574219
11214.208984
11232.487305
11246.641602
11193.085938
11155.057617
11173.583008
11135.203125
11113.743164
11091.788086
11110.116211
11130.002930
11152.956055
11224.437500
11266.880859
11270.841797
11237.916992
11287.704102
11337.807617
11335.667969
11315.849609
11283.616211
11274.741211
11197.149414
11183.801758
11182.428711
11176.808594
11162.222656
11138.263672
11202.026367
11181.645508
11182.030273
11205.894531
11214.499023
11253.547852
11229.883789
11226.975586
11217.231445
11171.044922
11167.053711
11163.496094
11210.350586
11253.452148
11270.718750
11273.230469
11228.583008
11258.676758
11228.888672
11189.743164
11137.409180
11188.756836
11181.695312
11201.128906
11212.671875
11270.610352
11245.984375
11203.493164
11221.656250
11223.583008
11207.181641
11142.746094
11155.766602
11165.201172
11155.833008
11141.467773
11161.498047
11207.383789
11173.741211
11197.611328
11206.645508
11218.650391
11193.307617
11205.051758
11195.610352
11210.382812
11162.972656
11185.181641
11231.569336
11250.455078
11217.647461
11208.695312
11224.742188
11236.078125
11255.110352
11270.529297
11288.294922
11252.431641
11239.613281
11222.405273
11216.746094
11217.191406
11174.510742
11129.990234
11117.140625
11139.701172
11131.665039
11147.553711
11159.366211
11152.314453
11112.409180
11101.141602
11144.454102
11212.644531
11199.994141
11148.668945
11160.656250
11186.321289
11207.582031
11157.054688
11149.250977
11109.407227
11082.998047
11043.850586
11075.871094
11073.156250
11089.309570
11083.328125
11143.116211
11238.279297
11329.840820
11323.798828
11266.363281
11216.106445
11193.894531
11180.246094
11151.568359
11117.869141
11150.369141
11150.596680
11102.933594
11095.565430
11152.535156
11176.351562
11151.470703
11137.156250
11130.363281
11137.594727
11146.096680
11209.928711
11230.532227
11271.224609
11259.545898
11227.801758
11244.090820
11249.273438
11235.445312
11250.527344
11254.421875
11298.813477
11242.008789
11255.888672
11249.148438
11190.730469
11072.500977
11000.023438
10960.400391
11060.910156
11152.865234
11167.183594
11103.947266
11103.238281
11107.280273
11094.511719
11136.012695
11135.937500
11129.150391
11128.484375
11107.532227
11146.511719
11191.533203
11256.768555
11314.948242
11357.375000
11302.143555
11269.493164
11237.652344
11255.414062
11197.292969
11239.395508
11225.332031
11241.298828
11236.343750
11184.293945
11164.939453
11160.054688
11185.209961
11138.239258
11158.093750
11171.850586
11183.463867
11211.283203
11186.611328
11130.953125
11116.691406
11118.565430
11156.051758
11170.263672
11217.326172
11245.416992
11272.874023
11231.800781
11269.477539
11301.925781
11284.214844
11231.602539
11198.847656
11219.526367
11201.710938
11146.782227
11126.901367
11151.585938
11129.965820
11029.169922
11014.343750
10984.314453
10906.954102
10854.721680
10909.813477
11023.855469
11095.985352
11138.805664
11175.293945
11211.327148
11189.545898
11075.003906
11002.204102
10971.137695
10960.242188
10919.598633
10918.125000
10935.536133
10893.311523
10868.311523
10921.228516
10915.122070
10942.392578
10970.500977
10994.748047
11019.018555
11103.528320
11088.363281
11038.786133
10980.933594
10964.632812
11015.463867
11058.804688
11115.394531
11159.203125
11175.608398
11190.346680
11224.153320
11228.445312
11252.078125
11307.243164
11325.149414
11310.422852
11325.476562
11242.137695
11228.933594
11236.932617
11203.368164
11188.246094
11166.773438
11174.158203
11140.654297
11117.663086
11119.852539
11074.256836
11111.856445
11155.804688
11194.514648
11147.269531
11151.790039
11212.349609
11249.242188
11268.544922
11275.367188
11290.930664
11255.561523
11283.279297
11273.435547
11287.051758
11256.984375
11255.139648
11237.349609
11190.688477
11186.981445
11207.311523
11141.410156
11130.877930
11161.546875
11134.290039
11100.869141
11092.446289
11149.064453
11111.782227
11114.009766
11179.399414
11110.096680
11120.016602
11160.659180
11178.397461
11162.737305
11163.390625
11182.981445
11169.530273
11185.689453
11183.501953
11215.456055
11155.916992
11163.375000
11143.964844
11091.485352
11109.802734
11116.135742
11108.644531
11152.063477
11143.215820
11197.248047
11196.683594
11175.962891
11184.591797
11172.754883
11198.917969
11222.740234
11216.269531
11177.526367
11105.807617
11092.871094
11133.405273
11120.620117
11075.589844
11118.248047
11133.303711
11085.859375
11081.207031
11082.173828
11090.596680
11110.556641
11151.782227
11188.047852
11185.117188
11142.942383
11147.436523
11135.720703
11090.102539
11108.697266
11130.745117
11137.488281
11138.683594
11152.778320
11148.038086
11081.875000
11031.310547
11051.635742
11059.937500
11068.640625
11084.571289
11079.988281
11088.765625
11085.020508
11104.160156
11123.791016
11080.482422
11055.395508
11025.878906
10974.248047
11019.258789
11102.889648
11145.553711
11152.682617
11137.055664
11152.821289
11104.463867
11129.011719
11158.804688
11117.166992
11035.464844
11006.147461
11040.327148
11009.745117
11058.834961
11054.876953
11067.611328
11085.071289
11152.455078
11140.587891
11148.328125
11160.943359
11133.536133
11113.583984
11155.949219
11201.400391
11198.771484
11239.682617
11303.424805
11254.442383
11200.232422
11202.765625
11237.120117
11199.175781
11185.272461
11180.576172
11143.870117
11124.487305
11133.536133
11137.347656
11076.023438
11109.682617
11109.071289
11099.858398
11093.304688
11141.335938
11127.590820
11114.572266
11134.327148
11142.327148
11110.510742
11092.664062
11115.106445
11131.057617
11111.568359
11136.251953
11140.605469
11153.595703
11185.507812
11220.254883
11240.417969
11239.499023
11188.330078
11200.820312
11206.746094
11163.380859
11110.333008
11125.817383
11129.804688
11153.480469
11220.324219
11210.481445
11204.629883
11196.116211
11152.365234
11150.664062
11177.653320
11171.166992
11142.882812
11140.377930
11101.659180
11106.726562
11088.614258
11078.004883
11072.829102
11128.343750
11146.466797
11130.059570
11186.493164
11146.843750
11120.078125
11102.872070
11058.985352
11149.332031
11153.666992
11142.011719
11169.316406
11153.077148
11127.140625
11117.627930
11121.403320
11077.762695
11115.046875
11089.785156
11067.525391
11094.298828
11073.431641
11070.284180
11074.446289
11109.256836
11124.195312
11153.712891
11189.398438
11194.636719
11137.172852
11164.425781
11197.408203
11187.473633
11200.454102
11239.759766
11244.116211
11270.781250
11240.068359
11242.406250
11126.841797
11128.363281
11153.397461
11098.838867
11079.830078
11066.275391
11070.166016
11006.470703
11056.394531
11092.673828
11017.520508
11006.628906
10991.243164
10976.516602
11003.945312
11053.265625
11094.631836
11089.911133
11090.099609
11087.547852
11077.463867
11103.961914
11127.047852
11110.906250
11112.425781
11080.404297
11033.988281
11027.308594
11074.080078
11114.985352
11113.185547
11125.136719
11118.521484
11100.950195
11152.026367
11167.327148
11167.832031
11203.333008
11187.793945
11187.920898
11172.402344
11230.018555
11223.624023
11198.785156
11229.024414
11286.116211
11219.433594
11210.783203
11157.233398
11091.113281
11026.785156
10974.886719
11007.460938
11062.656250
11022.231445
11030.695312
11058.540039
11088.302734
11034.009766
11053.916992
11161.272461
11194.116211
11224.187500
11312.183594
11308.773438
11278.559570
11222.102539
11224.063477
11178.546875
11175.373047
11146.142578
11113.656250
11086.394531
11124.798828
11099.622070
11097.535156
11080.613281
11022.327148
11066.201172
11119.817383
11137.679688
11117.479492
11127.861328
11120.086914
11076.048828
11086.768555
11075.821289
11115.799805
11137.226562
11190.073242
11119.703125
11131.603516
11073.526367
11076.236328
11105.756836
11104.853516
11138.691406
11167.334961
11189.960938
11149.093750
11208.348633
11198.741211
11173.015625
11211.329102
11218.499023
11231.257812
11245.419922
11261.722656
11233.750000
```
