## Supplementary material for "Functional connectivity across the human subcortical auditory system using an autoregressive matrix-Gaussian copula graphical model approach with partial correlations": Code: roi-13_mean_ts.txt

```
10454.298828
10405.459961
10376.431641
10352.816406
10339.587891
10288.645508
10253.783203
10265.332031
10267.938477
10265.212891
10259.288086
10249.425781
10245.390625
10280.515625
10254.863281
10264.448242
10291.967773
10289.540039
10286.455078
10323.659180
10339.216797
10324.553711
10293.515625
10291.515625
10311.459961
10295.896484
10243.860352
10183.873047
10163.293945
10118.638672
10121.934570
10125.358398
10109.020508
10092.594727
10113.851562
10125.392578
10118.125000
10116.287109
10108.906250
10117.034180
10106.532227
10149.747070
10148.076172
10107.120117
10090.644531
10106.107422
10102.142578
10089.340820
10093.020508
10130.407227
10148.674805
10116.043945
10134.593750
10137.436523
10155.764648
10139.916016
10151.829102
10146.432617
10149.386719
10142.061523
10166.242188
10177.188477
10209.166016
10205.697266
10235.124023
10236.979492
10218.188477
10218.948242
10223.390625
10224.056641
10221.992188
10210.211914
10188.693359
10187.023438
10189.917969
10191.998047
10194.710938
10186.184570
10180.089844
10169.231445
10150.134766
10139.921875
10149.436523
10138.750000
10141.445312
10142.048828
10155.679688
10200.246094
10206.300781
10211.661133
10200.602539
10209.928711
10217.287109
10235.210938
10233.418945
10208.560547
10207.352539
10207.083984
10228.510742
10244.333984
10247.752930
10254.625000
10267.444336
10275.912109
10288.249023
10271.802734
10266.548828
10253.375000
10258.956055
10258.585938
10277.109375
10284.433594
10279.715820
10281.894531
10249.153320
10240.324219
10238.630859
10258.307617
10264.250000
10266.727539
10258.688477
10265.108398
10256.580078
10278.268555
10269.187500
10227.605469
10221.972656
10251.058594
10271.670898
10262.727539
10274.140625
10245.414062
10254.994141
10272.473633
10262.918945
10250.868164
10232.186523
10236.778320
10227.966797
10214.507812
10191.171875
10202.355469
10203.292969
10233.923828
10237.497070
10241.627930
10222.436523
10239.257812
10259.419922
10281.823242
10277.591797
10250.316406
10251.404297
10289.265625
10282.839844
10272.018555
10259.919922
10248.808594
10246.671875
10253.768555
10236.184570
10211.889648
10195.026367
10200.462891
10198.713867
10184.884766
10182.455078
10191.634766
10202.079102
10196.746094
10182.694336
10184.300781
10199.796875
10226.233398
10228.074219
10207.032227
10173.384766
10190.796875
10213.566406
10199.966797
10189.499023
10175.717773
10186.197266
10206.676758
10206.802734
10232.458984
10239.263672
10239.834961
10220.037109
10204.778320
10209.851562
10219.689453
10203.075195
10205.775391
10208.096680
10217.564453
10209.252930
10200.969727
10182.648438
10165.111328
10178.041016
10192.906250
10213.295898
10211.709961
10221.443359
10209.283203
10188.283203
10227.456055
10269.821289
10298.652344
10336.971680
10317.092773
10328.006836
10309.287109
10301.947266
10265.988281
10262.634766
10268.166992
10285.728516
10298.787109
10330.032227
10318.901367
10309.316406
10281.581055
10257.083984
10256.282227
10251.775391
10240.474609
10231.799805
10228.367188
10205.789062
10195.216797
10179.255859
10181.686523
10194.220703
10201.757812
10207.772461
10214.645508
10223.507812
10244.626953
10236.032227
10225.083984
10226.570312
10221.250000
10229.061523
10237.561523
10239.682617
10224.634766
10213.520508
10221.583984
10223.240234
10216.147461
10207.293945
10225.953125
10218.343750
10234.996094
10222.664062
10212.724609
10169.646484
10128.822266
10124.725586
10124.954102
10123.748047
10136.694336
10142.622070
10147.003906
10129.654297
10163.439453
10172.107422
10174.471680
10143.313477
10126.841797
10127.196289
10118.394531
10111.563477
10108.804688
10125.156250
10130.068359
10159.350586
10194.802734
10216.455078
10229.441406
10249.519531
10248.692383
10271.569336
10252.943359
10240.269531
10255.692383
10263.507812
10269.558594
10284.618164
10285.968750
10266.395508
10252.803711
10209.024414
10203.748047
10195.366211
10251.349609
10272.415039
10286.606445
10313.845703
10288.735352
10294.097656
10298.311523
10284.970703
10284.767578
10304.037109
10298.864258
10297.008789
10291.891602
10287.863281
10262.796875
10270.867188
10276.971680
10295.493164
10294.432617
10280.709961
10304.995117
10309.340820
10279.034180
10258.432617
10255.121094
10268.069336
10254.023438
10250.230469
10221.890625
10235.350586
10244.225586
10246.492188
10249.451172
10235.272461
10259.464844
10267.339844
10274.738281
10249.808594
10262.915039
10276.331055
10269.176758
10286.780273
10254.656250
10250.565430
10264.000977
10278.267578
10282.180664
10260.098633
10270.917969
10268.826172
10268.036133
10246.995117
10245.689453
10272.738281
10269.767578
10272.555664
10278.119141
10302.181641
10298.469727
10302.846680
10312.572266
10312.458008
10300.965820
10270.147461
10282.283203
10289.249023
10291.523438
10275.501953
10286.980469
10303.857422
10285.215820
10278.425781
10282.799805
10258.511719
10263.083984
10283.661133
10288.072266
10285.815430
10269.067383
10265.011719
10276.165039
10259.708008
10252.140625
10263.467773
10298.352539
10290.269531
10299.166992
10291.078125
10291.120117
10259.309570
10262.306641
10288.312500
10273.005859
10263.624023
10274.214844
10272.170898
10274.585938
10259.750000
10260.718750
10282.604492
10274.458008
10261.003906
10243.737305
10222.302734
10214.519531
10201.791992
10208.462891
10209.775391
10212.594727
10235.323242
10225.952148
10229.579102
10225.753906
10235.965820
10214.024414
10207.968750
10205.838867
10218.927734
10231.513672
10236.220703
10268.161133
10320.155273
10330.985352
10311.711914
10308.350586
10280.880859
10269.272461
10255.741211
10221.667969
10184.037109
10193.074219
10195.732422
10205.631836
10215.052734
10241.378906
10241.390625
10240.268555
10263.675781
10270.595703
10310.474609
10280.124023
10287.796875
10288.583008
10310.099609
10301.754883
10305.042969
10311.682617
10328.694336
10325.098633
10336.571289
10366.569336
10384.139648
10362.212891
10382.549805
10372.723633
10363.530273
10348.935547
10342.027344
10290.833008
10294.290039
10281.215820
10275.756836
10266.008789
10278.628906
10278.829102
10276.065430
10282.498047
10284.808594
10290.461914
10294.504883
10286.658203
10316.423828
10287.550781
10279.853516
10313.785156
10304.679688
10304.424805
10307.893555
10313.331055
10292.511719
10314.386719
10325.313477
10347.245117
10347.444336
10319.681641
10299.014648
10284.119141
10269.937500
10281.381836
10267.888672
10277.954102
10278.608398
10260.840820
10235.481445
10212.041016
10220.427734
10219.948242
10223.221680
10196.579102
10188.285156
10207.364258
10261.278320
10261.394531
10281.554688
10304.157227
10308.030273
10286.780273
10267.116211
10274.978516
10268.729492
10234.979492
10244.314453
10229.858398
10221.949219
10194.831055
10196.060547
10209.017578
10214.788086
10216.373047
10208.742188
10217.624023
10244.157227
10258.001953
10257.993164
10285.521484
10300.173828
10307.042969
10295.429688
10276.215820
10275.245117
10259.793945
10247.386719
10227.149414
10232.661133
10227.801758
10210.260742
10217.498047
10227.813477
10257.106445
10269.312500
10279.552734
10265.599609
10265.022461
10282.720703
10277.197266
10288.907227
10307.790039
10290.874023
10305.856445
10334.939453
10330.186523
10343.703125
10345.739258
10337.422852
10335.467773
10341.977539
10367.842773
10361.364258
10350.175781
10360.236328
10322.493164
10338.161133
10342.522461
10332.462891
10335.809570
10322.368164
10330.199219
10327.379883
10305.116211
10306.977539
10290.447266
10278.488281
10257.120117
10273.271484
10265.199219
10286.636719
10313.812500
10358.429688
10343.595703
10357.346680
10365.767578
10341.633789
10332.371094
10344.992188
10353.365234
10360.943359
10356.252930
10346.391602
10337.329102
10327.102539
10341.440430
10350.071289
10350.473633
10341.072266
10321.247070
10338.968750
10347.274414
10352.107422
10363.522461
10368.536133
10374.770508
10374.898438
10386.108398
10391.532227
10370.573242
10358.482422
10352.406250
10369.625977
10345.857422
10332.074219
10335.540039
10323.350586
10332.672852
10357.640625
10368.082031
10387.760742
10401.911133
10405.809570
10412.694336
10427.439453
10382.634766
10389.697266
10392.665039
10396.546875
10374.402344
10368.684570
10393.891602
10374.259766
10336.032227
10325.018555
10308.425781
10280.965820
10265.871094
10234.209961
10253.119141
10272.101562
10279.314453
10300.054688
10292.472656
10312.115234
10294.917969
10290.804688
10316.851562
10336.741211
10329.611328
10334.865234
10335.875977
10341.904297
10328.135742
10330.795898
10330.699219
10338.411133
10339.724609
10353.106445
10348.899414
10354.691406
10360.958008
10358.227539
10349.295898
10334.082031
10338.375000
10338.140625
10309.972656
10322.305664
10330.929688
10347.208008
10329.326172
10320.773438
10351.451172
10342.537109
10351.418945
10385.326172
10386.282227
10389.850586
10396.358398
10412.247070
10397.176758
10385.320312
10403.354492
10379.766602
10376.350586
10385.771484
10379.064453
10393.494141
10411.600586
10403.527344
10399.117188
10394.430664
10399.698242
10387.120117
10395.063477
10408.247070
10381.973633
10396.918945
10409.168945
10428.764648
10449.709961
10456.182617
10483.824219
10465.205078
10426.961914
10422.378906
10401.212891
10362.916992
10374.824219
10371.813477
10341.937500
10363.820312
10362.335938
10346.902344
10385.414062
10369.157227
10371.781250
10390.945312
10380.917969
10387.662109
10363.456055
10352.548828
10350.845703
10351.642578
10362.168945
10343.821289
10363.350586
10360.243164
10339.734375
10380.360352
10362.692383
10389.412109
10429.801758
10440.499023
10458.009766
10462.260742
10445.751953
10453.815430
10458.457031
10447.125000
10443.264648
10451.735352
10448.541016
10459.088867
10462.366211
10470.657227
10479.292969
10460.552734
10443.229492
10438.244141
10448.660156
10449.094727
10462.539062
10479.517578
10474.394531
10467.518555
10478.566406
10464.345703
10457.253906
10464.359375
10455.572266
10454.279297
10478.514648
10462.184570
10456.993164
10451.820312
10452.526367
10487.163086
10498.039062
10497.602539
10514.940430
10501.986328
10473.620117
10488.350586
10495.704102
10485.351562
10503.757812
10482.510742
10468.808594
10486.833008
10468.514648
10435.956055
10411.884766
10435.991211
10408.047852
10402.367188
10400.178711
10407.860352
10412.794922
10417.433594
10425.208984
10420.269531
10426.756836
10445.394531
10421.976562
10426.113281
10453.518555
10449.586914
10440.408203
10440.053711
10478.699219
10453.209961
10458.522461
10459.052734
10451.248047
10438.229492
10437.325195
10434.520508
10408.197266
10400.031250
10413.722656
10394.362305
10390.169922
10395.493164
10372.751953
10365.659180
10404.831055
10376.866211
10358.910156
10365.345703
10356.784180
10345.712891
10352.408203
10354.812500
10348.563477
10361.390625
10356.731445
10343.125000
10345.027344
10358.581055
10353.123047
10341.136719
10377.400391
10393.089844
10397.899414
10417.727539
10438.164062
10418.149414
10422.189453
10475.493164
10454.151367
10430.171875
10426.702148
10426.989258
10417.348633
10430.926758
10411.971680
10423.578125
10438.745117
10444.504883
10460.333008
10483.035156
10478.223633
10468.360352
10496.217773
10458.465820
10454.870117
10463.032227
10489.755859
10482.267578
10464.551758
10480.328125
10467.790039
10456.293945
10453.901367
10465.750977
10443.882812
10422.787109
10419.045898
10417.078125
10397.314453
10405.142578
10398.237305
10397.460938
10419.015625
10398.125000
10413.585938
10445.720703
10441.441406
10444.252930
10451.291016
10431.827148
10435.014648
10480.550781
10450.783203
10457.932617
10479.254883
10467.452148
10453.552734
10469.988281
10482.316406
10475.680664
10491.812500
10489.223633
10471.247070
10476.702148
10477.064453
10480.416992
10499.444336
10482.827148
10476.127930
10464.332031
10484.629883
10502.237305
10530.139648
10532.289062
10507.985352
```
