## Supplementary material for "Functional connectivity across the human subcortical auditory system using an autoregressive matrix-Gaussian copula graphical model approach with partial correlations": Code: roi-14_mean_ts.txt

```
11206.969727
11183.646484
11156.407227
11210.197266
11227.034180
11162.607422
11089.971680
11132.898438
11118.604492
11087.291992
11069.081055
11086.703125
11096.433594
11142.431641
11175.144531
11161.546875
11257.299805
11353.386719
11446.482422
11543.694336
11566.709961
11470.753906
11367.059570
11262.676758
11258.194336
11267.065430
11348.368164
11394.608398
11334.943359
11203.594727
11053.035156
11021.252930
11076.687500
11106.608398
11094.075195
11104.870117
11117.840820
11120.373047
11128.511719
11155.059570
11167.927734
11108.440430
11090.682617
11097.449219
11135.440430
11187.879883
11208.055664
11218.165039
11165.200195
11118.081055
11164.288086
11214.128906
11210.759766
11248.894531
11314.689453
11243.201172
11106.683594
11040.668945
11060.641602
11053.269531
11066.569336
11055.563477
11121.064453
11157.571289
11110.210938
11109.214844
11105.088867
11092.822266
11071.849609
11123.617188
11186.086914
11203.454102
11225.304688
11287.019531
11270.313477
11243.978516
11263.743164
11320.534180
11351.866211
11310.494141
11263.587891
11326.749023
11298.925781
11235.546875
11233.177734
11203.046875
11216.658203
11165.051758
11184.648438
11241.381836
11192.265625
11238.607422
11269.767578
11283.441406
11293.791992
11309.970703
11279.246094
11268.602539
11236.623047
11302.833984
11402.920898
11412.274414
11383.807617
11377.133789
11340.180664
11380.958984
11384.747070
11359.373047
11405.585938
11415.638672
11438.989258
11399.767578
11368.390625
11387.208008
11356.091797
11376.174805
11411.582031
11367.829102
11393.342773
11400.275391
11399.468750
11412.871094
11373.009766
11348.486328
11389.764648
11350.644531
11315.592773
11246.850586
11291.275391
11311.169922
11287.980469
11311.014648
11313.064453
11351.252930
11336.632812
11258.818359
11192.703125
11227.599609
11259.883789
11300.515625
11254.029297
11223.061523
11259.280273
11274.165039
11273.694336
11278.488281
11262.140625
11251.875977
11272.191406
11285.574219
11336.056641
11386.958008
11366.059570
11309.880859
11336.210938
11293.074219
11235.628906
11210.065430
11105.502930
11096.420898
11163.161133
11206.025391
11148.400391
11014.201172
11077.713867
11164.863281
11263.010742
11297.820312
11271.638672
11308.019531
11295.271484
11302.477539
11235.313477
11159.667969
11189.216797
11229.248047
11209.672852
11162.671875
11191.563477
11218.392578
11232.436523
11139.955078
11116.224609
11123.866211
11172.521484
11192.637695
11221.609375
11278.845703
11301.631836
11257.727539
11203.348633
11218.547852
11260.473633
11318.278320
11252.740234
11223.093750
11200.465820
11181.764648
11196.636719
11191.905273
11172.053711
11216.914062
11208.742188
11257.466797
11331.858398
11372.286133
11384.873047
11311.278320
11320.532227
11359.979492
11393.285156
11372.896484
11325.205078
11329.104492
11276.860352
11288.192383
11212.383789
11187.259766
11266.247070
11295.310547
11281.040039
11322.341797
11359.449219
11343.893555
11349.358398
11323.978516
11305.003906
11228.368164
11215.548828
11280.402344
11238.787109
11194.579102
11193.241211
11208.689453
11197.035156
11164.152344
11208.654297
11258.877930
11267.625000
11301.532227
11335.671875
11256.402344
11225.265625
11261.602539
11272.797852
11260.006836
11234.116211
11235.449219
11222.979492
11233.146484
11254.878906
11233.871094
11199.456055
11244.533203
11236.196289
11197.744141
11112.794922
11129.460938
11149.672852
11164.501953
11108.105469
11142.245117
11086.371094
11097.243164
11203.648438
11258.259766
11311.655273
11307.498047
11324.819336
11308.732422
11243.797852
11202.556641
11190.204102
11230.669922
11200.161133
11178.281250
11199.815430
11182.117188
11257.449219
11316.693359
11368.220703
11314.194336
11250.559570
11159.456055
11120.441406
11112.358398
11132.775391
11152.617188
11266.865234
11308.041016
11313.000977
11276.792969
11288.468750
11291.905273
11278.892578
11338.008789
11331.613281
11339.085938
11322.383789
11267.430664
11233.442383
11275.694336
11278.913086
11303.248047
11224.860352
11207.742188
11221.749023
11219.000000
11172.442383
11168.088867
11150.708984
11227.848633
11247.534180
11325.573242
11349.009766
11383.585938
11354.918945
11394.295898
11441.583008
11422.382812
11432.901367
11405.296875
11400.411133
11293.109375
11250.160156
11281.981445
11258.844727
11248.315430
11258.336914
11324.407227
11318.441406
11330.928711
11338.266602
11333.035156
11339.457031
11326.466797
11355.839844
11304.363281
11279.373047
11293.752930
11299.049805
11345.071289
11390.727539
11366.274414
11383.716797
11350.986328
11412.382812
11333.382812
11294.482422
11244.501953
11278.879883
11255.925781
11287.838867
11334.320312
11346.844727
11334.790039
11276.711914
11305.291992
11270.976562
11265.056641
11195.651367
11240.962891
11246.711914
11255.716797
11287.240234
11319.378906
11347.267578
11311.059570
11331.707031
11358.782227
11369.893555
11338.845703
11328.634766
11325.905273
11328.363281
11284.398438
11326.945312
11321.378906
11347.241211
11313.714844
11341.669922
11335.496094
11321.543945
11335.833008
11348.946289
11368.416992
11355.713867
11355.682617
11360.266602
11355.299805
11369.852539
11313.079102
11252.531250
11256.892578
11276.604492
11303.772461
11326.202148
11289.247070
11256.480469
11217.420898
11265.699219
11306.887695
11329.871094
11293.667969
11211.396484
11269.728516
11284.346680
11299.609375
11253.122070
11236.845703
11214.433594
11185.463867
11167.769531
11194.088867
11172.848633
11187.200195
11186.707031
11271.282227
11367.512695
11442.797852
11455.000000
11424.617188
11395.074219
11364.914062
11266.236328
11252.586914
11226.014648
11258.934570
11216.497070
11166.135742
11158.598633
11240.933594
11281.191406
11245.442383
11261.489258
11296.226562
11320.353516
11336.182617
11398.229492
11363.457031
11378.574219
11371.348633
11351.614258
11355.105469
11341.318359
11349.498047
11359.000000
11393.252930
11403.427734
11355.095703
11391.256836
11431.125000
11362.182617
11271.519531
11185.733398
11191.212891
11271.713867
11282.618164
11235.355469
11146.344727
11159.928711
11138.245117
11142.190430
11228.383789
11227.679688
11215.548828
11201.838867
11245.995117
11264.571289
11362.552734
11425.398438
11493.582031
11487.845703
11436.681641
11363.583008
11342.099609
11329.529297
11316.147461
11390.901367
11370.137695
11387.658203
11354.690430
11291.983398
11279.044922
11271.874023
11302.111328
11295.255859
11367.960938
11351.362305
11359.044922
11386.313477
11370.286133
11316.882812
11268.676758
11254.270508
11292.125977
11313.923828
11364.270508
11392.822266
11406.300781
11316.890625
11350.392578
11402.460938
11363.024414
11341.589844
11345.591797
11390.386719
11357.372070
11288.770508
11271.502930
11275.844727
11250.554688
11176.501953
11143.951172
11059.945312
11002.770508
10937.146484
11024.780273
11153.451172
11163.807617
11231.994141
11302.824219
11339.719727
11305.674805
11192.460938
11124.021484
11068.487305
11070.327148
11043.110352
11003.220703
11017.954102
10974.677734
10975.352539
11027.780273
11044.877930
11058.400391
11071.510742
11067.139648
11151.170898
11225.647461
11196.994141
11158.114258
11089.929688
11100.242188
11118.526367
11216.923828
11295.260742
11339.764648
11375.209961
11391.738281
11439.491211
11388.984375
11451.154297
11466.166016
11492.644531
11481.041992
11446.548828
11383.149414
11363.970703
11395.960938
11379.515625
11351.571289
11363.068359
11316.637695
11183.398438
11188.613281
11178.959961
11145.789062
11199.074219
11257.871094
11314.634766
11326.086914
11358.212891
11419.346680
11458.077148
11462.838867
11447.522461
11485.805664
11436.441406
11427.209961
11391.975586
11385.679688
11369.574219
11397.528320
11371.970703
11322.322266
11284.858398
11297.739258
11252.140625
11253.290039
11245.231445
11221.136719
11206.619141
11206.192383
11269.927734
11303.763672
11291.044922
11329.769531
11302.714844
11333.352539
11342.458008
11363.378906
11365.916016
11363.396484
11393.342773
11380.511719
11387.721680
11403.473633
11415.854492
11329.286133
11303.625000
11270.799805
11243.853516
11287.763672
11309.852539
11296.302734
11331.754883
11311.267578
11321.496094
11358.586914
11368.964844
11351.028320
11360.708008
11409.085938
11392.894531
11406.558594
11324.278320
11225.128906
11206.039062
11250.838867
11248.699219
11261.323242
11279.373047
11242.247070
11207.813477
11185.548828
11173.214844
11198.999023
11215.164062
11261.764648
11287.004883
11314.242188
11257.115234
11274.708984
11253.222656
11235.969727
11267.402344
11272.418945
11337.083984
11299.708984
11325.703125
11275.707031
11175.230469
11133.137695
11150.332031
11157.794922
11154.637695
11208.190430
11217.059570
11246.613281
11222.518555
11276.496094
11282.361328
11225.807617
11212.911133
11193.103516
11157.083984
11252.210938
11293.356445
11311.493164
11305.056641
11304.642578
11304.550781
11279.065430
11293.537109
11305.592773
11217.077148
11105.672852
11100.659180
11184.697266
11213.847656
11234.711914
11199.951172
11187.326172
11195.964844
11272.814453
11265.243164
11262.705078
11249.768555
11233.037109
11227.277344
11299.411133
11334.526367
11367.493164
11416.288086
11465.995117
11388.678711
11333.850586
11314.070312
11329.063477
11313.179688
11300.719727
11332.011719
11285.669922
11261.573242
11220.666992
11217.970703
11171.692383
11207.190430
11225.054688
11224.708008
11207.581055
11249.882812
11238.496094
11259.813477
11266.386719
11281.684570
11223.849609
11244.227539
11259.301758
11269.468750
11262.322266
11277.929688
11265.767578
11313.211914
11371.690430
11366.086914
11430.309570
11426.177734
11372.848633
11375.285156
11348.780273
11322.705078
11282.451172
11311.496094
11316.194336
11355.400391
11374.889648
11338.719727
11286.625000
11258.564453
11214.839844
11223.363281
11236.966797
11220.488281
11208.327148
11216.767578
11209.658203
11234.775391
11217.852539
11228.261719
11239.310547
11317.418945
11342.606445
11329.960938
11359.486328
11357.059570
11340.275391
11303.388672
11288.634766
11331.216797
11282.416992
11257.275391
11263.025391
11230.734375
11200.281250
11208.865234
11213.335938
11219.064453
11226.831055
11240.659180
11219.156250
11245.008789
11225.524414
11236.051758
11221.752930
11248.980469
11312.739258
11389.126953
11413.185547
11408.357422
11336.877930
11362.698242
11402.063477
11362.573242
11415.965820
11407.430664
11422.758789
11437.227539
11399.126953
11354.024414
11218.195312
11206.532227
11226.763672
11197.568359
11210.130859
11191.895508
11157.141602
11130.468750
11219.632812
11251.996094
11186.865234
11158.835938
11108.164062
11140.152344
11212.021484
11268.955078
11301.035156
11326.699219
11346.438477
11329.604492
11332.272461
11341.604492
11352.554688
11317.257812
11325.752930
11252.348633
11226.048828
11237.697266
11280.608398
11329.120117
11326.197266
11340.445312
11335.784180
11325.845703
11366.800781
11372.515625
11390.171875
11412.242188
11419.775391
11415.154297
11420.341797
11445.309570
11430.206055
11403.931641
11411.583984
11410.373047
11348.390625
11295.294922
11262.084961
11206.039062
11148.768555
11121.762695
11191.749023
11273.507812
11209.828125
11223.214844
11198.341797
11212.625000
11222.923828
11256.647461
11353.925781
11394.345703
11440.800781
11501.207031
11476.764648
11472.918945
11392.920898
11354.502930
11343.526367
11315.927734
11331.717773
11219.980469
11223.377930
11256.422852
11223.152344
11272.055664
11216.697266
11182.850586
11214.614258
11238.109375
11311.418945
11284.137695
11323.782227
11311.192383
11314.392578
11307.170898
11317.958984
11360.542969
11349.187500
11367.519531
11319.665039
11268.905273
11215.445312
11200.473633
11208.744141
11207.199219
11287.526367
11315.798828
11371.362305
11318.903320
11382.194336
11365.849609
11355.402344
11387.122070
11392.904297
11416.334961
11426.446289
11439.104492
11437.442383
```
