## Supplementary material for "Functional connectivity across the human subcortical auditory system using an autoregressive matrix-Gaussian copula graphical model approach with partial correlations": Code: roi-15_mean_ts.txt

```
10831.880859
10773.763672
10726.379883
10689.588867
10675.467773
10630.317383
10621.305664
10637.388672
10622.196289
10611.640625
10619.380859
10613.531250
10606.766602
10624.754883
10595.161133
10605.822266
10632.605469
10633.635742
10618.624023
10670.766602
10699.268555
10693.474609
10685.559570
10684.637695
10644.596680
10582.823242
10541.922852
10495.106445
10483.275391
10441.981445
10452.455078
10452.834961
10433.816406
10440.045898
10467.947266
10486.291992
10479.201172
10474.770508
10466.760742
10484.309570
10469.399414
10494.122070
10487.873047
10453.559570
10441.911133
10460.344727
10434.753906
10423.015625
10420.965820
10465.488281
10468.645508
10429.188477
10440.952148
10450.879883
10474.339844
10478.754883
10517.403320
10535.569336
10520.355469
10484.653320
10476.332031
10487.929688
10516.727539
10508.408203
10540.155273
10549.225586
10554.003906
10560.125977
10573.212891
10567.510742
10577.631836
10580.559570
10549.967773
10543.363281
10550.657227
10528.445312
10513.335938
10486.086914
10488.464844
10501.218750
10502.505859
10489.204102
10494.739258
10465.231445
10472.649414
10488.281250
10502.844727
10545.156250
10547.654297
10562.412109
10558.262695
10564.372070
10575.869141
10580.417969
10573.226562
10523.549805
10518.415039
10543.279297
10585.555664
10598.407227
10616.926758
10610.479492
10620.451172
10627.405273
10605.352539
10609.327148
10617.391602
10610.476562
10629.312500
10633.244141
10633.856445
10646.689453
10640.330078
10653.002930
10634.819336
10611.572266
10613.868164
10631.386719
10654.386719
10654.198242
10634.889648
10629.584961
10622.211914
10635.534180
10626.115234
10601.195312
10593.132812
10634.129883
10656.989258
10642.673828
10652.670898
10631.199219
10661.996094
10659.934570
10639.314453
10616.227539
10597.235352
10607.339844
10594.840820
10570.346680
10555.082031
10585.962891
10562.583984
10598.897461
10594.649414
10591.089844
10585.227539
10617.986328
10629.480469
10645.326172
10623.626953
10604.043945
10613.559570
10661.778320
10646.079102
10613.029297
10586.437500
10588.181641
10594.011719
10590.951172
10574.109375
10551.396484
10548.204102
10570.865234
10554.710938
10527.329102
10524.125000
10534.275391
10545.401367
10553.286133
10557.055664
10556.717773
10568.415039
10581.947266
10580.750977
10565.450195
10535.666016
10549.248047
10564.007812
10554.816406
10550.997070
10546.408203
10558.167969
10574.758789
10559.617188
10589.677734
10606.999023
10599.672852
10577.586914
10538.743164
10571.291992
10609.971680
10615.253906
10608.277344
10604.174805
10621.704102
10627.506836
10628.466797
10612.074219
10586.993164
10592.155273
10599.637695
10630.760742
10647.315430
10655.613281
10628.236328
10608.603516
10648.891602
10620.275391
10614.600586
10636.502930
10603.746094
10620.034180
10633.227539
10608.472656
10560.686523
10590.652344
10590.583008
10612.883789
10634.901367
10647.173828
10655.205078
10634.428711
10610.449219
10614.923828
10620.240234
10624.555664
10618.009766
10600.780273
10571.839844
10556.476562
10549.232422
10547.127930
10540.177734
10545.778320
10540.673828
10552.216797
10559.811523
10592.102539
10605.267578
10588.996094
10586.532227
10591.648438
10584.192383
10602.194336
10612.634766
10599.021484
10613.049805
10613.329102
10592.460938
10583.015625
10590.501953
10586.714844
10580.802734
10590.990234
10610.911133
10600.964844
10581.779297
10540.280273
10506.948242
10489.571289
10482.592773
10500.539062
10523.075195
10531.194336
10518.422852
10533.073242
10540.521484
10519.876953
10510.545898
10503.095703
10520.911133
10518.581055
10492.250977
10477.291992
10481.939453
10502.160156
10486.290039
10504.111328
10540.452148
10571.217773
10590.415039
10618.283203
10636.854492
10664.117188
10673.060547
10672.597656
10688.594727
10700.896484
10694.914062
10712.173828
10695.587891
10667.986328
10641.841797
10614.307617
10605.939453
10604.150391
10627.059570
10656.214844
10669.729492
10691.641602
10668.323242
10689.421875
10690.054688
10671.822266
10664.337891
10639.293945
10606.143555
10579.911133
10593.691406
10615.130859
10629.909180
10653.478516
10674.306641
10683.909180
10665.308594
10658.050781
10667.747070
10673.435547
10639.259766
10621.373047
10618.640625
10628.293945
10626.762695
10625.599609
10606.119141
10620.622070
10618.962891
10589.376953
10560.519531
10563.339844
10592.704102
10612.903320
10608.342773
10595.761719
10611.847656
10612.419922
10598.479492
10604.796875
10584.204102
10594.620117
10605.822266
10638.466797
10645.696289
10634.509766
10643.132812
10629.958984
10638.863281
10610.230469
10607.961914
10624.829102
10630.426758
10637.682617
10659.388672
10695.048828
10678.521484
10673.035156
10675.839844
10664.069336
10653.367188
10615.795898
10627.798828
10646.695312
10635.571289
10636.249023
10635.221680
10661.807617
10632.315430
10621.606445
10640.545898
10631.012695
10636.986328
10647.324219
10654.358398
10655.993164
10636.933594
10625.278320
10639.911133
10622.034180
10626.846680
10634.392578
10673.930664
10658.720703
10662.453125
10649.252930
10653.392578
10636.825195
10640.366211
10678.904297
10664.029297
10637.609375
10671.029297
10669.407227
10671.745117
10671.021484
10672.784180
10688.222656
10671.174805
10666.391602
10649.087891
10622.545898
10613.148438
10596.603516
10590.976562
10591.613281
10605.061523
10622.291016
10598.277344
10606.731445
10591.791992
10592.751953
10574.502930
10577.760742
10589.168945
10587.943359
10593.372070
10588.388672
10612.270508
10652.359375
10639.569336
10657.151367
10668.720703
10658.420898
10630.443359
10622.623047
10603.446289
10583.112305
10611.955078
10619.752930
10639.280273
10635.849609
10663.166992
10648.741211
10648.942383
10680.430664
10676.866211
10717.612305
10688.919922
10687.650391
10676.935547
10691.238281
10682.650391
10680.133789
10692.560547
10703.219727
10690.580078
10710.256836
10744.152344
10742.899414
10711.583984
10735.894531
10739.267578
10718.887695
10711.057617
10723.076172
10691.976562
10689.156250
10695.856445
10703.620117
10693.027344
10686.272461
10678.925781
10675.798828
10698.098633
10728.860352
10726.688477
10738.187500
10720.999023
10753.207031
10717.702148
10709.002930
10724.337891
10714.750977
10711.300781
10714.857422
10734.303711
10701.975586
10716.158203
10710.906250
10738.634766
10719.253906
10672.744141
10654.727539
10654.836914
10633.826172
10646.800781
10633.833008
10657.857422
10673.757812
10651.406250
10650.411133
10632.418945
10663.722656
10659.644531
10683.239258
10667.021484
10661.049805
10672.295898
10709.899414
10694.608398
10702.638672
10703.484375
10717.176758
10679.413086
10696.708984
10722.102539
10700.546875
10662.166016
10644.922852
10632.206055
10631.438477
10611.743164
10630.491211
10635.102539
10631.569336
10640.245117
10619.134766
10619.958984
10623.223633
10643.425781
10663.695312
10690.731445
10721.359375
10715.217773
10723.488281
10695.304688
10698.708008
10671.458008
10650.972656
10628.872070
10622.689453
10601.785156
10585.205078
10604.339844
10617.105469
10653.454102
10658.943359
10673.122070
10660.121094
10671.434570
10688.275391
10691.818359
10689.663086
10715.272461
10707.041016
10719.455078
10749.777344
10738.161133
10749.492188
10755.724609
10747.463867
10758.029297
10765.897461
10793.514648
10773.913086
10764.339844
10760.753906
10715.537109
10733.781250
10745.658203
10728.633789
10722.434570
10714.787109
10705.714844
10706.386719
10706.220703
10707.069336
10682.247070
10670.687500
10648.844727
10653.012695
10640.460938
10680.329102
10712.887695
10738.283203
10719.430664
10723.806641
10742.612305
10721.877930
10707.746094
10713.995117
10703.177734
10719.312500
10724.438477
10704.006836
10687.648438
10682.693359
10689.710938
10690.084961
10709.676758
10721.951172
10697.377930
10723.514648
10745.994141
10725.922852
10747.135742
10747.776367
10745.320312
10745.203125
10753.965820
10779.170898
10756.580078
10765.828125
10759.809570
10775.620117
10744.818359
10759.737305
10770.006836
10748.043945
10760.750000
10777.854492
10771.375000
10792.608398
10817.336914
10817.574219
10826.218750
10846.339844
10806.284180
10803.534180
10814.597656
10804.709961
10791.650391
10791.260742
10829.959961
10801.147461
10778.481445
10783.673828
10743.320312
10699.620117
10687.241211
10628.492188
10639.167969
10656.377930
10662.685547
10685.238281
10682.768555
10722.402344
10693.120117
10702.064453
10728.683594
10730.390625
10717.617188
10733.263672
10741.561523
10728.984375
10707.103516
10700.108398
10708.456055
10722.242188
10714.980469
10721.552734
10703.708984
10723.483398
10741.583008
10752.732422
10720.355469
10708.477539
10703.056641
10726.195312
10698.426758
10702.100586
10715.033203
10717.926758
10702.053711
10687.342773
10722.239258
10701.203125
10725.336914
10771.561523
10773.399414
10775.229492
10791.021484
10789.293945
10779.664062
10777.748047
10780.608398
10770.273438
10774.410156
10791.293945
10765.654297
10800.093750
10811.297852
10796.106445
10797.832031
10792.458984
10795.355469
10773.824219
10776.290039
10781.311523
10754.496094
10766.958984
10794.322266
10801.698242
10827.711914
10815.994141
10814.983398
10775.888672
10764.803711
10762.954102
10755.008789
10712.849609
10732.061523
10734.307617
10708.617188
10748.125000
10742.362305
10725.497070
10775.001953
10768.186523
10775.295898
10790.100586
10766.068359
10757.405273
10704.260742
10711.685547
10704.468750
10703.771484
10724.578125
10734.200195
10742.825195
10754.921875
10743.694336
10773.373047
10762.086914
10782.010742
10806.656250
10811.868164
10819.716797
10845.314453
10818.425781
10811.369141
10809.876953
10798.608398
10802.926758
10801.499023
10798.572266
10809.660156
10803.150391
10831.690430
10833.986328
10807.512695
10808.874023
10821.105469
10818.143555
10801.948242
10814.117188
10820.623047
10804.799805
10815.139648
10814.192383
10812.358398
10815.564453
10813.227539
10803.429688
10803.428711
10811.978516
10796.438477
10806.419922
10806.347656
10826.531250
10860.547852
10868.746094
10887.199219
10915.867188
10888.787109
10883.009766
10887.333984
10864.594727
10866.566406
10885.886719
10866.574219
10878.026367
10901.573242
10876.610352
10849.478516
10814.687500
10825.571289
10792.916992
10796.060547
10800.264648
10784.321289
10787.369141
10790.465820
10764.395508
10765.031250
10781.326172
10814.740234
10807.792969
10819.178711
10828.166016
10811.608398
10806.212891
10803.015625
10832.341797
10801.852539
10809.416016
10816.600586
10805.445312
10793.072266
10780.849609
10776.343750
10769.872070
10758.967773
10753.231445
10738.204102
10747.867188
10767.551758
10751.852539
10747.227539
10768.948242
10738.984375
10748.048828
10767.548828
10758.883789
10778.761719
10805.217773
10811.167969
10814.744141
10816.854492
10824.891602
10816.823242
10817.380859
10831.833008
10803.134766
10787.021484
10811.747070
10813.463867
10827.934570
10835.878906
10863.520508
10840.715820
10834.158203
10879.686523
10864.716797
10844.046875
10855.114258
10842.518555
10835.682617
10820.491211
10799.725586
10813.969727
10826.402344
10823.898438
10844.821289
10853.589844
10862.754883
10860.422852
10887.193359
10852.855469
10864.956055
10870.850586
10892.337891
10873.488281
10854.024414
10867.857422
10853.118164
10850.472656
10838.636719
10847.300781
10844.047852
10836.596680
10819.171875
10817.769531
10802.151367
10807.464844
10805.085938
10814.697266
10835.669922
10831.539062
10836.895508
10875.461914
10863.479492
10872.553711
10857.116211
10832.188477
10856.266602
10867.063477
10857.231445
10858.546875
10871.325195
10854.366211
10872.798828
10875.662109
10867.981445
10884.513672
10901.270508
10884.836914
10874.428711
10876.381836
10878.402344
10877.819336
10902.678711
10882.169922
10879.963867
10880.272461
10888.653320
10907.175781
10908.181641
10902.863281
10896.313477
```
