## Supplementary material for "Functional connectivity across the human subcortical auditory system using an autoregressive matrix-Gaussian copula graphical model approach with partial correlations": Code: roi-00_mean_ts.txt

```
9386.608398
9320.773438
9323.367188
9332.936523
9326.969727
9332.726562
9319.265625
9285.380859
9272.241211
9243.519531
9236.411133
9259.497070
9243.498047
9226.732422
9255.463867
9260.721680
9262.246094
9272.268555
9267.951172
9267.353516
9257.958008
9247.087891
9247.828125
9274.000000
9314.663086
9312.817383
9298.333984
9301.302734
9296.577148
9282.118164
9288.620117
9292.791992
9297.025391
9305.106445
9306.188477
9305.674805
9274.738281
9260.811523
9286.254883
9262.052734
9276.618164
9318.013672
9312.945312
9332.223633
9325.473633
9334.057617
9350.441406
9308.781250
9287.982422
9289.205078
9309.260742
9362.562500
9363.391602
9326.187500
9291.716797
9257.313477
9281.529297
9274.772461
9270.914062
9277.663086
9282.963867
9279.634766
9291.515625
9280.221680
9296.305664
9266.003906
9257.232422
9277.173828
9285.150391
9281.944336
9298.204102
9271.386719
9269.621094
9274.860352
9302.057617
9324.327148
9338.564453
9316.563477
9294.600586
9273.279297
9244.518555
9227.669922
9232.971680
9234.854492
9252.950195
9282.318359
9272.786133
9250.933594
9227.952148
9209.650391
9202.794922
9199.144531
9216.576172
9219.680664
9210.319336
9233.368164
9219.750977
9219.047852
9209.757812
9212.967773
9218.658203
9254.377930
9280.757812
9303.749023
9305.409180
9295.196289
9273.230469
9288.219727
9328.469727
9312.184570
9322.739258
9322.370117
9317.560547
9320.072266
9297.283203
9298.096680
9320.197266
9313.538086
9336.470703
9351.692383
9340.197266
9344.204102
9337.116211
9330.048828
9344.261719
9345.156250
9360.866211
9379.607422
9355.000977
9332.581055
9335.714844
9345.038086
9336.775391
9337.517578
9308.136719
9305.339844
9295.790039
9266.433594
9262.541016
9222.791016
9275.197266
9304.586914
9349.231445
9345.625977
9360.021484
9354.430664
9318.166992
9331.366211
9319.745117
9289.766602
9250.684570
9240.241211
9247.297852
9322.553711
9356.498047
9395.104492
9365.371094
9303.951172
9267.789062
9241.800781
9227.394531
9210.231445
9220.614258
9214.666992
9239.428711
9250.843750
9247.063477
9227.458984
9210.059570
9185.934570
9170.716797
9192.061523
9191.318359
9215.072266
9275.053711
9309.730469
9307.035156
9310.189453
9284.022461
9312.068359
9335.099609
9310.149414
9316.327148
9328.613281
9285.920898
9260.752930
9271.771484
9272.699219
9272.171875
9301.688477
9302.712891
9327.365234
9344.956055
9323.396484
9307.596680
9307.682617
9307.761719
9319.776367
9329.610352
9371.673828
9382.646484
9348.151367
9315.507812
9323.669922
9276.459961
9248.257812
9233.572266
9196.596680
9211.423828
9211.976562
9215.250977
9233.419922
9297.970703
9348.831055
9392.552734
9385.699219
9364.134766
9340.708008
9331.371094
9343.471680
9334.831055
9337.177734
9359.364258
9365.042969
9341.625000
9294.311523
9320.343750
9309.510742
9270.743164
9269.862305
9263.977539
9270.101562
9287.700195
9241.768555
9244.013672
9258.720703
9244.647461
9225.723633
9211.550781
9210.784180
9220.508789
9236.136719
9287.963867
9262.969727
9249.865234
9265.656250
9245.519531
9231.215820
9248.910156
9240.611328
9255.625977
9288.559570
9308.317383
9332.753906
9320.081055
9330.990234
9350.173828
9323.124023
9320.381836
9337.886719
9307.739258
9321.206055
9352.388672
9347.414062
9348.814453
9381.435547
9369.322266
9354.209961
9331.230469
9307.731445
9297.379883
9293.815430
9333.314453
9303.244141
9306.196289
9303.787109
9276.831055
9254.358398
9261.348633
9269.178711
9274.201172
9290.974609
9283.596680
9272.130859
9291.478516
9269.909180
9250.598633
9266.244141
9248.857422
9249.403320
9298.497070
9260.600586
9276.378906
9287.493164
9221.412109
9193.863281
9219.118164
9252.291016
9291.019531
9298.737305
9289.699219
9267.671875
9245.375977
9237.824219
9240.294922
9262.480469
9246.949219
9213.884766
9220.103516
9226.986328
9235.476562
9242.093750
9233.494141
9244.253906
9215.606445
9214.782227
9235.198242
9236.864258
9215.274414
9246.952148
9253.052734
9220.389648
9226.553711
9243.810547
9218.102539
9210.948242
9187.082031
9163.666992
9173.593750
9172.848633
9186.204102
9200.907227
9225.933594
9243.045898
9232.794922
9212.625977
9191.401367
9198.882812
9213.998047
9210.342773
9203.760742
9228.418945
9227.914062
9248.845703
9265.956055
9282.938477
9269.555664
9266.394531
9267.300781
9248.733398
9259.597656
9245.656250
9256.292969
9277.044922
9337.640625
9350.198242
9344.730469
9339.708984
9333.340820
9343.864258
9303.428711
9281.915039
9293.354492
9316.438477
9340.794922
9353.903320
9415.982422
9424.956055
9405.144531
9362.318359
9313.050781
9275.583984
9239.099609
9243.218750
9224.592773
9242.427734
9260.225586
9273.353516
9288.400391
9322.247070
9337.230469
9323.868164
9289.489258
9281.833008
9282.353516
9251.459961
9238.697266
9262.071289
9243.348633
9234.278320
9243.212891
9222.329102
9202.275391
9207.312500
9201.913086
9185.490234
9192.833008
9196.932617
9197.730469
9210.278320
9206.849609
9203.153320
9202.821289
9198.522461
9186.466797
9175.692383
9187.362305
9200.259766
9197.868164
9194.214844
9199.046875
9191.635742
9200.531250
9169.125977
9180.401367
9169.583984
9179.352539
9188.418945
9182.019531
9191.606445
9217.305664
9261.579102
9314.740234
9376.337891
9400.357422
9415.778320
9384.266602
9355.791992
9362.534180
9346.773438
9344.024414
9367.125977
9391.204102
9407.332031
9370.649414
9374.147461
9394.711914
9364.611328
9299.435547
9255.233398
9258.883789
9270.387695
9292.662109
9325.819336
9353.828125
9378.267578
9381.664062
9352.277344
9326.324219
9271.157227
9250.035156
9229.964844
9241.126953
9216.094727
9180.778320
9175.741211
9160.021484
9137.366211
9158.581055
9155.719727
9166.470703
9163.174805
9190.537109
9210.945312
9221.077148
9234.067383
9244.717773
9264.118164
9302.843750
9320.039062
9328.438477
9308.985352
9381.314453
9380.877930
9308.626953
9302.062500
9292.297852
9264.375000
9223.685547
9139.297852
9095.978516
9071.126953
9050.306641
9040.722656
9022.794922
9025.458008
9025.567383
9035.483398
9043.860352
9027.359375
9050.768555
9099.975586
9115.924805
9165.543945
9172.814453
9169.903320
9159.502930
9149.102539
9179.545898
9213.968750
9277.213867
9313.179688
9328.248047
9277.070312
9259.162109
9284.779297
9276.628906
9287.061523
9314.102539
9314.573242
9331.224609
9352.648438
9374.651367
9381.149414
9370.819336
9378.857422
9379.007812
9387.088867
9404.396484
9439.894531
9409.084961
9402.190430
9350.306641
9295.919922
9299.058594
9328.942383
9327.502930
9331.099609
9316.603516
9314.081055
9331.695312
9363.339844
9388.981445
9403.415039
9375.192383
9327.901367
9281.761719
9262.834961
9231.859375
9210.694336
9195.824219
9187.555664
9205.279297
9223.058594
9263.407227
9275.147461
9255.666992
9268.706055
9269.447266
9274.728516
9288.812500
9299.280273
9296.198242
9326.151367
9325.280273
9293.739258
9276.020508
9264.152344
9276.790039
9299.717773
9305.885742
9296.444336
9284.797852
9264.015625
9255.605469
9250.146484
9213.472656
9211.492188
9221.694336
9246.899414
9305.870117
9345.852539
9360.740234
9340.046875
9308.858398
9282.900391
9271.369141
9244.904297
9224.522461
9266.285156
9300.866211
9296.981445
9309.463867
9327.855469
9356.277344
9315.505859
9265.968750
9290.311523
9297.470703
9282.324219
9230.924805
9213.770508
9216.540039
9198.080078
9184.736328
9193.958984
9174.244141
9162.896484
9149.042969
9142.712891
9139.800781
9145.767578
9134.544922
9143.805664
9146.870117
9143.191406
9171.543945
9217.435547
9241.729492
9257.656250
9276.651367
9242.630859
9229.734375
9230.589844
9204.084961
9202.291992
9226.868164
9200.762695
9242.001953
9279.775391
9319.209961
9341.033203
9353.924805
9386.028320
9411.686523
9422.220703
9399.154297
9373.148438
9362.265625
9347.874023
9338.473633
9330.458008
9304.646484
9316.175781
9319.978516
9295.681641
9333.902344
9333.192383
9366.040039
9413.912109
9434.183594
9426.423828
9366.948242
9313.198242
9292.426758
9327.573242
9312.685547
9292.610352
9273.792969
9302.875977
9312.178711
9305.709961
9227.333008
9178.548828
9167.875000
9196.729492
9218.666992
9271.000000
9319.274414
9350.176758
9312.797852
9253.600586
9217.832031
9217.145508
9211.757812
9207.906250
9210.582031
9202.122070
9216.189453
9230.333984
9280.589844
9299.794922
9359.747070
9391.142578
9339.981445
9288.646484
9254.591797
9255.670898
9247.422852
9202.605469
9194.161133
9232.564453
9255.912109
9265.039062
9264.163086
9261.323242
9251.713867
9230.248047
9215.441406
9198.436523
9196.036133
9245.102539
9277.224609
9289.012695
9312.973633
9328.193359
9347.142578
9317.490234
9270.993164
9263.725586
9248.919922
9273.750977
9290.504883
9337.581055
9366.158203
9325.774414
9276.470703
9271.384766
9273.337891
9267.061523
9271.079102
9300.960938
9338.172852
9376.696289
9411.854492
9410.405273
9405.305664
9368.478516
9346.404297
9334.619141
9355.125000
9363.538086
9370.976562
9377.562500
9389.264648
9364.236328
9402.333984
9391.438477
9376.553711
9348.229492
9348.001953
9374.231445
9394.070312
9396.229492
9402.356445
9393.463867
9381.191406
9344.333984
9334.421875
9339.568359
9342.182617
9354.804688
9359.893555
9385.492188
9419.448242
9398.692383
9358.521484
9302.670898
9245.702148
9231.231445
9197.543945
9180.543945
9151.782227
9108.211914
9102.252930
9141.628906
9143.604492
9173.578125
9169.578125
9172.180664
9189.703125
9205.529297
9231.011719
9257.800781
9278.421875
9354.393555
9382.017578
9386.578125
9367.797852
9357.827148
9339.261719
9330.500000
9350.116211
9346.431641
9374.905273
9405.773438
9424.541016
9461.482422
9464.522461
9444.458008
9444.248047
9462.500977
9451.399414
9425.981445
9437.835938
9447.354492
9429.710938
9406.931641
9385.271484
9381.099609
9372.167969
9355.977539
9326.767578
9329.428711
9345.860352
9358.481445
9381.962891
9403.884766
9420.792969
9431.476562
9442.516602
9435.583984
9445.046875
9470.868164
9506.476562
9485.498047
9453.507812
9408.151367
9396.614258
9386.106445
9385.190430
9402.291016
9391.851562
9398.055664
9394.669922
9417.342773
9452.513672
9453.250977
9449.428711
9447.591797
9438.624023
9448.277344
9410.489258
9428.970703
9429.816406
9401.779297
9404.127930
9405.732422
9388.354492
9362.017578
9398.285156
9409.683594
9443.665039
9454.491211
9449.585938
9424.041992
9400.683594
9385.801758
9356.902344
9324.562500
9300.812500
9260.057617
9248.871094
9258.248047
9269.863281
9294.242188
9338.924805
9389.428711
9402.056641
9446.233398
9454.342773
9426.878906
9425.478516
9417.999023
9405.776367
9430.811523
9446.360352
9463.184570
9503.767578
9534.263672
9493.412109
9523.283203
9501.566406
9479.320312
9461.972656
9456.045898
9436.769531
9407.612305
9418.272461
9431.371094
9393.187500
9386.913086
9368.836914
9329.097656
9290.471680
9225.560547
9213.824219
9213.247070
9192.720703
9195.314453
9162.615234
9132.616211
9130.091797
9149.335938
9130.233398
9156.234375
9182.439453
9207.445312
9260.888672
9266.915039
9262.400391
9296.296875
9305.801758
9286.746094
9323.396484
9345.513672
9358.008789
9354.582031
9357.132812
9353.831055
```
