## Supplementary material for "Functional connectivity across the human subcortical auditory system using an autoregressive matrix-Gaussian copula graphical model approach with partial correlations": Code: roi-01_mean_ts.txt

```
11169.196289
11111.261719
11127.789062
11133.485352
11107.279297
11037.776367
11037.935547
11018.987305
10958.312500
10974.012695
10976.514648
10946.675781
10934.456055
10925.943359
10956.379883
10916.416016
10949.856445
10904.076172
10932.095703
10896.705078
10928.113281
10902.461914
10912.669922
10985.825195
10981.503906
10963.652344
10947.448242
10926.115234
10932.815430
10912.555664
10912.364258
10975.854492
10924.242188
10920.408203
10969.724609
10889.483398
10848.617188
10861.115234
10860.907227
10848.602539
10859.703125
10919.018555
10973.203125
10972.207031
10929.008789
10956.467773
10921.791016
10853.153320
10895.834961
10875.801758
10950.645508
10983.463867
10980.840820
10898.277344
10834.326172
10830.786133
10837.692383
10797.218750
10884.987305
10852.312500
10853.114258
10860.496094
10874.653320
10871.997070
10903.803711
10920.284180
10919.530273
10897.683594
10908.854492
10877.495117
10852.215820
10826.087891
10884.828125
10868.490234
11049.102539
11188.854492
11185.173828
11125.245117
11058.352539
10956.696289
10914.955078
10920.995117
10850.246094
10909.834961
10878.935547
10868.967773
10896.576172
10839.444336
10821.595703
10882.284180
10808.192383
10811.163086
10849.801758
10888.952148
10913.261719
10880.509766
10861.264648
10909.323242
10846.729492
10848.338867
10924.412109
10901.156250
10949.173828
10971.826172
10956.000000
10909.034180
10954.959961
10948.605469
10981.761719
10988.208984
10968.311523
10980.285156
10990.591797
10968.843750
10917.442383
10886.150391
10882.125977
10928.547852
10951.262695
10976.566406
11007.958984
10973.895508
10975.932617
10961.747070
10998.402344
10958.276367
10989.307617
10938.768555
10932.025391
10937.413086
10888.788086
10897.040039
10852.517578
10859.208984
10873.573242
10810.552734
10815.691406
10799.708984
10817.828125
10747.758789
10803.924805
10883.776367
10917.854492
10988.055664
10986.718750
10973.889648
10924.347656
10896.722656
10887.514648
10781.755859
10708.244141
10795.443359
10811.453125
10829.379883
11051.249023
11227.452148
11204.768555
11022.198242
10934.284180
10841.969727
10822.929688
10818.674805
10759.640625
10786.982422
10813.011719
10768.841797
10828.841797
10834.253906
10802.640625
10780.400391
10736.604492
10722.810547
10696.509766
10805.838867
10866.162109
10891.623047
10880.007812
10839.509766
10836.710938
10868.000000
10869.542969
10840.807617
10885.369141
10874.718750
10777.367188
10736.552734
10745.773438
10825.223633
10783.558594
10809.134766
10887.294922
10892.737305
10923.183594
10863.245117
10826.679688
10882.311523
10900.722656
10918.937500
10970.658203
11078.220703
11038.542969
10947.032227
10908.349609
10846.252930
10820.703125
10740.067383
10703.904297
10737.934570
10714.840820
10746.324219
10750.479492
10773.255859
10909.776367
10960.007812
10995.253906
10997.860352
10938.504883
10884.263672
10852.350586
10851.003906
10814.416992
10926.055664
11003.925781
11041.767578
10969.801758
10964.592773
11002.685547
10962.720703
10766.040039
10792.415039
10770.276367
10729.211914
10688.294922
10711.620117
10686.402344
10677.846680
10742.250977
10699.937500
10681.969727
10706.692383
10745.093750
10791.374023
10854.968750
10800.276367
10793.135742
10775.899414
10751.726562
10789.020508
10741.846680
10771.517578
10790.071289
10781.242188
10893.415039
10883.750977
10873.680664
10853.193359
10862.360352
10887.055664
10902.307617
10884.978516
10901.021484
10925.986328
10939.340820
11019.316406
11007.013672
10952.379883
10983.897461
10894.726562
10921.308594
10933.450195
10861.379883
10895.247070
10943.305664
10921.558594
10878.964844
10805.781250
10847.925781
10812.236328
10820.000977
10852.376953
10893.953125
10855.044922
10838.036133
10773.067383
10790.906250
10828.636719
10767.509766
10781.158203
10800.135742
10753.057617
10804.578125
10828.241211
10878.113281
10894.442383
10880.408203
10801.213867
10791.170898
10871.798828
10992.747070
10938.683594
10967.805664
10966.643555
10859.667969
10864.030273
10809.125977
10819.703125
10802.158203
10777.638672
10830.701172
10818.044922
10824.796875
10816.779297
10809.891602
10784.933594
10750.797852
10767.957031
10791.837891
10832.213867
10807.654297
10853.807617
10825.658203
10838.302734
10815.713867
10770.750000
10778.306641
10747.600586
10732.282227
10686.238281
10711.023438
10688.884766
10723.228516
10772.815430
10776.713867
10791.334961
10743.685547
10707.329102
10702.474609
10774.919922
10726.897461
10729.282227
10697.552734
10697.249023
10709.399414
10762.976562
10839.302734
10845.580078
10783.007812
10720.749023
10736.196289
10719.474609
10716.451172
10649.373047
10745.525391
10760.837891
10869.355469
10911.500000
10824.000000
10829.071289
10873.065430
10797.208984
10759.630859
10714.995117
10766.615234
10806.749023
10768.876953
10825.576172
10871.701172
10919.667969
10898.437500
10840.161133
10746.391602
10759.153320
10677.090820
10650.145508
10602.666992
10601.553711
10673.859375
10744.786133
10769.259766
10837.708984
10890.992188
10814.244141
10761.253906
10706.909180
10745.070312
10739.254883
10699.055664
10736.816406
10748.293945
10721.125977
10742.689453
10741.011719
10742.854492
10669.891602
10690.895508
10737.731445
10695.461914
10713.267578
10745.496094
10739.921875
10735.156250
10725.060547
10763.042969
10733.710938
10718.724609
10724.145508
10705.341797
10712.713867
10726.897461
10682.238281
10705.354492
10729.706055
10674.042969
10699.011719
10744.520508
10699.141602
10729.291016
10700.757812
10722.502930
10668.198242
10698.360352
10771.014648
10814.640625
10900.685547
10965.731445
10957.180664
10905.175781
10788.567383
10812.381836
10789.972656
10727.409180
10804.894531
10850.424805
10899.448242
10853.565430
10846.000000
10887.264648
10841.903320
10724.812500
10651.632812
10645.245117
10641.135742
10759.766602
10762.268555
10832.030273
10895.020508
10885.527344
10821.391602
10764.693359
10649.590820
10639.722656
10572.806641
10586.956055
10600.117188
10609.591797
10566.025391
10534.826172
10482.804688
10574.343750
10579.009766
10598.459961
10628.102539
10640.652344
10711.126953
10704.967773
10744.351562
10699.203125
10799.578125
10794.161133
10820.846680
10775.467773
10692.027344
10943.768555
10942.482422
10797.180664
10749.773438
10761.670898
10738.626953
10652.147461
10517.487305
10430.975586
10385.921875
10366.135742
10413.109375
10443.083984
10408.806641
10358.801758
10349.908203
10394.930664
10484.662109
10468.588867
10526.300781
10520.074219
10585.944336
10603.084961
10586.864258
10524.492188
10543.135742
10544.411133
10566.359375
10706.255859
10786.281250
10776.735352
10741.023438
10680.768555
10716.147461
10644.933594
10657.574219
10683.808594
10680.875977
10667.625977
10708.608398
10759.027344
10725.608398
10778.849609
10763.876953
10753.106445
10800.167969
10865.553711
10887.864258
10889.729492
10931.447266
10805.630859
10637.147461
10682.604492
10659.834961
10638.499023
10672.824219
10593.341797
10598.118164
10649.708984
10747.666016
10840.275391
10863.886719
10888.509766
10791.426758
10651.697266
10625.447266
10515.301758
10540.261719
10498.113281
10537.511719
10514.311523
10556.316406
10657.472656
10671.185547
10662.538086
10602.446289
10592.268555
10651.738281
10699.102539
10666.618164
10774.415039
10748.369141
10723.115234
10641.124023
10618.399414
10589.500000
10655.002930
10731.000977
10758.082031
10795.907227
10734.606445
10707.031250
10721.779297
10660.847656
10623.180664
10626.590820
10593.117188
10720.367188
10821.338867
10880.203125
10871.180664
10851.084961
10776.558594
10742.138672
10712.808594
10619.320312
10625.093750
10694.305664
10757.701172
10877.343750
10948.196289
11033.819336
11097.250977
10948.604492
10833.166992
10919.811523
10894.208984
10831.542969
10796.218750
10743.123047
10712.990234
10748.969727
10656.224609
10671.311523
10675.078125
10676.658203
10662.808594
10634.064453
10593.310547
10604.020508
10536.220703
10582.523438
10553.894531
10547.939453
10633.192383
10693.185547
10772.942383
10815.231445
10772.497070
10722.749023
10741.590820
10702.453125
10732.869141
10670.406250
10680.538086
10709.530273
10766.027344
10742.838867
10797.742188
10837.775391
10800.875977
10860.086914
10916.629883
10903.036133
10865.129883
10909.717773
10867.959961
10877.285156
10871.296875
10751.653320
10792.444336
10759.590820
10693.935547
10710.288086
10751.096680
10736.838867
10767.083008
10913.688477
10944.982422
10883.622070
10857.110352
10650.950195
10650.625977
10711.556641
10624.273438
10544.329102
10634.967773
10756.084961
10799.088867
10818.706055
10649.411133
10515.000000
10486.623047
10470.939453
10537.536133
10705.749023
10834.968750
10864.206055
10816.132812
10692.198242
10561.002930
10577.258789
10528.102539
10538.276367
10601.666992
10539.163086
10563.173828
10614.404297
10649.162109
10700.007812
10818.500000
10846.450195
10805.917969
10723.784180
10605.209961
10556.060547
10629.270508
10461.774414
10500.570312
10622.442383
10620.065430
10649.555664
10675.745117
10640.912109
10656.558594
10631.048828
10590.858398
10535.244141
10567.530273
10669.626953
10731.057617
10776.125977
10768.508789
10798.040039
10898.053711
10814.122070
10684.952148
10670.285156
10633.479492
10656.722656
10733.841797
10811.459961
10863.761719
10744.477539
10586.324219
10605.886719
10573.317383
10556.870117
10636.693359
10703.605469
10787.491211
10874.833984
10817.437500
10802.044922
10761.215820
10665.201172
10600.653320
10667.376953
10705.349609
10729.073242
10818.113281
10756.474609
10722.615234
10713.102539
10790.845703
10752.115234
10672.647461
10753.152344
10723.964844
10729.512695
10771.542969
10758.158203
10780.434570
10821.434570
10677.884766
10599.546875
10665.285156
10680.279297
10643.829102
10689.222656
10718.912109
10772.882812
10900.536133
10847.579102
10826.108398
10658.497070
10565.907227
10567.464844
10557.352539
10549.192383
10500.379883
10406.415039
10448.808594
10486.751953
10460.175781
10501.400391
10470.095703
10427.811523
10448.249023
10564.825195
10617.864258
10634.880859
10736.090820
10805.395508
10857.806641
10787.365234
10750.408203
10711.056641
10644.179688
10670.223633
10703.108398
10746.877930
10761.132812
10801.429688
10810.042969
10814.832031
10828.123047
10801.439453
10818.802734
10845.724609
10805.979492
10720.741211
10826.012695
10775.957031
10691.666992
10733.029297
10658.102539
10604.298828
10636.347656
10540.000977
10592.211914
10644.163086
10657.517578
10693.700195
10731.768555
10763.625977
10782.266602
10791.623047
10847.796875
10833.291016
10866.569336
10880.439453
10854.766602
10810.320312
10769.496094
10693.118164
10672.429688
10707.500000
10686.566406
10628.996094
10601.858398
10657.553711
10657.333984
10631.080078
10755.492188
10715.237305
10678.337891
10736.620117
10704.530273
10633.798828
10635.782227
10710.474609
10691.097656
10675.635742
10692.781250
10712.665039
10673.925781
10699.544922
10747.625977
10772.273438
10853.615234
10826.463867
10815.605469
10810.176758
10728.609375
10653.055664
10685.761719
10586.560547
10486.882812
10419.146484
10454.086914
10463.785156
10494.968750
10591.046875
10649.413086
10737.999023
10715.781250
10738.723633
10637.929688
10618.991211
10624.264648
10606.620117
10640.478516
10692.167969
10717.643555
10776.772461
10846.070312
10837.865234
10807.796875
10842.500000
10747.397461
10729.302734
10765.266602
10687.285156
10570.985352
10563.504883
10622.907227
10566.336914
10524.647461
10585.888672
10636.832031
10634.766602
10577.894531
10415.012695
10398.957031
10394.169922
10460.481445
10479.302734
10389.168945
10319.527344
10306.158203
10226.889648
10261.434570
10291.813477
10327.096680
10377.990234
10390.938477
10388.847656
10419.352539
10474.024414
10422.369141
10431.132812
10532.750000
10533.259766
10529.401367
10569.991211
10571.082031
10547.395508
```
