## Supplementary material for "Functional connectivity across the human subcortical auditory system using an autoregressive matrix-Gaussian copula graphical model approach with partial correlations": Code: roi-02_mean_ts.txt

```
10772.236328
10623.849609
10654.877930
10725.991211
10705.738281
10726.826172
10727.275391
10680.508789
10653.754883
10672.255859
10630.139648
10630.380859
10617.811523
10618.174805
10654.824219
10645.869141
10634.503906
10664.926758
10640.252930
10618.936523
10631.199219
10586.938477
10630.491211
10661.566406
10680.438477
10663.733398
10652.320312
10633.708008
10640.658203
10613.486328
10613.920898
10657.494141
10634.249023
10653.425781
10661.086914
10617.671875
10614.751953
10605.006836
10621.628906
10602.362305
10596.080078
10641.170898
10656.050781
10637.237305
10666.906250
10669.211914
10667.117188
10645.044922
10573.978516
10619.519531
10655.554688
10658.134766
10684.748047
10635.582031
10585.729492
10608.428711
10563.465820
10573.423828
10597.512695
10591.263672
10598.643555
10586.993164
10605.250977
10626.163086
10605.892578
10627.623047
10644.971680
10609.541992
10607.732422
10602.663086
10599.042969
10580.076172
10547.775391
10617.673828
10668.642578
10684.800781
10703.644531
10689.557617
10624.706055
10624.382812
10584.664062
10532.658203
10561.396484
10601.278320
10586.603516
10612.103516
10598.572266
10565.344727
10566.698242
10538.286133
10526.916016
10561.991211
10527.772461
10548.626953
10554.727539
10539.203125
10560.189453
10516.835938
10546.779297
10549.956055
10532.205078
10578.578125
10639.711914
10592.782227
10612.300781
10630.572266
10608.381836
10604.467773
10662.942383
10636.331055
10629.791992
10662.016602
10641.169922
10631.312500
10618.797852
10621.745117
10610.690430
10623.169922
10646.337891
10676.978516
10655.208984
10680.386719
10702.553711
10658.412109
10700.374023
10710.287109
10667.392578
10673.891602
10664.532227
10624.829102
10654.911133
10641.111328
10596.125977
10603.039062
10603.608398
10597.813477
10585.730469
10557.974609
10543.582031
10546.535156
10558.957031
10606.687500
10633.817383
10648.556641
10676.991211
10682.202148
10642.977539
10664.565430
10608.616211
10581.567383
10536.329102
10484.066406
10476.909180
10613.401367
10685.033203
10710.748047
10665.529297
10611.992188
10578.110352
10535.772461
10548.494141
10499.296875
10494.402344
10547.836914
10530.170898
10554.218750
10577.117188
10553.731445
10517.117188
10508.869141
10463.539062
10484.947266
10468.285156
10488.642578
10558.315430
10583.322266
10591.519531
10573.836914
10580.172852
10570.882812
10600.704102
10619.613281
10598.583008
10610.164062
10591.776367
10513.686523
10532.705078
10515.852539
10525.354492
10557.715820
10555.167969
10599.712891
10609.188477
10604.967773
10573.738281
10584.064453
10585.208984
10603.607422
10635.722656
10632.872070
10658.564453
10647.017578
10598.340820
10591.733398
10571.815430
10541.444336
10505.155273
10494.592773
10523.796875
10509.932617
10477.242188
10520.005859
10554.975586
10597.279297
10658.322266
10654.541992
10632.403320
10648.993164
10613.701172
10623.408203
10647.904297
10643.238281
10638.330078
10635.875977
10652.219727
10648.334961
10629.111328
10579.221680
10551.939453
10525.237305
10497.755859
10486.339844
10477.490234
10455.499023
10448.081055
10470.675781
10452.599609
10437.473633
10434.561523
10469.436523
10479.625977
10493.814453
10507.853516
10497.991211
10491.023438
10499.770508
10506.528320
10480.983398
10515.336914
10498.350586
10515.530273
10554.611328
10553.971680
10587.810547
10603.417969
10587.771484
10635.111328
10601.754883
10589.784180
10625.958008
10610.411133
10626.885742
10650.071289
10671.467773
10651.391602
10662.136719
10674.942383
10640.306641
10646.576172
10664.769531
10615.069336
10622.297852
10643.695312
10621.951172
10604.095703
10590.288086
10563.459961
10539.825195
10558.702148
10595.585938
10598.420898
10615.863281
10635.991211
10587.843750
10586.234375
10602.689453
10571.968750
10582.129883
10554.134766
10547.257812
10591.686523
10559.356445
10540.913086
10566.198242
10538.936523
10596.031250
10582.164062
10563.711914
10597.808594
10625.483398
10601.109375
10579.639648
10561.350586
10565.551758
10541.243164
10530.890625
10537.935547
10516.827148
10498.059570
10504.113281
10554.118164
10527.611328
10510.617188
10505.732422
10550.461914
10495.273438
10511.438477
10530.088867
10535.305664
10529.733398
10574.618164
10553.117188
10569.015625
10555.132812
10572.115234
10521.990234
10497.758789
10514.773438
10488.192383
10489.696289
10494.641602
10497.715820
10502.191406
10513.797852
10516.954102
10487.376953
10521.017578
10505.570312
10510.440430
10517.477539
10516.132812
10520.270508
10546.541992
10554.000977
10585.579102
10608.682617
10575.288086
10572.879883
10568.547852
10558.748047
10531.309570
10556.983398
10525.480469
10551.811523
10608.246094
10644.696289
10619.196289
10620.378906
10596.064453
10611.869141
10592.649414
10563.076172
10584.877930
10578.770508
10599.155273
10623.753906
10656.963867
10663.587891
10699.916992
10637.829102
10613.453125
10556.706055
10520.943359
10523.802734
10519.293945
10504.711914
10545.783203
10540.717773
10569.493164
10606.249023
10592.666992
10621.054688
10570.762695
10538.010742
10564.777344
10551.086914
10521.618164
10546.787109
10525.738281
10481.612305
10497.845703
10461.223633
10435.335938
10456.763672
10461.204102
10441.237305
10445.334961
10451.726562
10463.998047
10454.962891
10476.265625
10475.184570
10477.064453
10488.443359
10491.949219
10464.477539
10482.439453
10480.362305
10460.285156
10470.320312
10497.167969
10488.774414
10485.059570
10477.333008
10451.952148
10478.030273
10473.625977
10488.349609
10479.996094
10483.162109
10514.095703
10523.931641
10583.629883
10626.344727
10669.829102
10663.475586
10638.495117
10604.529297
10612.916992
10624.497070
10596.724609
10590.408203
10646.198242
10659.743164
10628.409180
10639.193359
10663.586914
10627.136719
10566.622070
10524.156250
10527.365234
10533.638672
10507.763672
10554.197266
10609.192383
10599.708984
10625.083008
10597.817383
10562.851562
10513.969727
10490.875000
10490.599609
10470.200195
10493.100586
10458.365234
10445.287109
10454.396484
10440.138672
10434.059570
10439.544922
10456.975586
10471.538086
10462.565430
10502.377930
10519.841797
10537.613281
10528.916992
10510.996094
10554.592773
10596.957031
10632.965820
10682.789062
10670.326172
10658.686523
10612.684570
10588.676758
10593.026367
10547.900391
10481.708984
10395.006836
10339.880859
10300.951172
10316.695312
10313.880859
10282.363281
10297.202148
10306.006836
10290.820312
10295.946289
10290.794922
10332.863281
10350.858398
10382.921875
10400.808594
10421.939453
10431.335938
10431.511719
10437.958008
10433.369141
10481.048828
10525.930664
10572.078125
10596.094727
10557.074219
10529.549805
10538.451172
10535.414062
10545.294922
10555.905273
10564.895508
10565.083984
10614.518555
10602.726562
10612.989258
10626.785156
10604.572266
10634.425781
10640.094727
10635.561523
10669.590820
10705.889648
10650.739258
10615.215820
10542.007812
10532.378906
10574.646484
10560.183594
10529.760742
10527.966797
10516.492188
10532.945312
10552.980469
10612.735352
10644.797852
10594.416016
10563.598633
10570.921875
10515.240234
10496.153320
10469.713867
10448.175781
10463.284180
10455.589844
10475.661133
10511.874023
10535.638672
10537.460938
10517.492188
10550.772461
10564.930664
10544.002930
10556.943359
10588.425781
10588.014648
10583.660156
10558.739258
10512.515625
10524.906250
10563.992188
10552.010742
10595.698242
10579.869141
10580.158203
10588.210938
10569.455078
10557.666016
10537.954102
10513.669922
10518.280273
10558.882812
10594.689453
10657.577148
10656.070312
10594.775391
10592.190430
10590.186523
10572.390625
10541.130859
10549.340820
10541.278320
10557.910156
10446.620117
10506.189453
10612.031250
10592.336914
10581.085938
10601.982422
10570.325195
10571.500977
10559.630859
10503.277344
10459.470703
10486.632812
10452.484375
10419.010742
10435.615234
10441.148438
10399.111328
10390.432617
10404.043945
10360.901367
10364.000000
10395.437500
10374.970703
10364.225586
10391.708008
10412.713867
10460.904297
10502.578125
10544.652344
10560.965820
10537.074219
10509.635742
10511.746094
10526.464844
10510.578125
10534.768555
10532.336914
10518.534180
10572.664062
10600.671875
10602.383789
10648.893555
10669.535156
10679.879883
10695.724609
10672.162109
10650.762695
10637.716797
10670.162109
10641.210938
10623.178711
10601.552734
10627.043945
10627.207031
10627.242188
10616.860352
10631.513672
10654.425781
10664.960938
10703.208008
10692.576172
10632.817383
10593.584961
10611.931641
10561.200195
10554.132812
10546.866211
10526.129883
10569.400391
10612.489258
10562.036133
10506.876953
10475.916992
10488.262695
10475.783203
10492.169922
10519.950195
10587.041992
10633.476562
10561.927734
10532.192383
10495.534180
10482.307617
10499.711914
10516.526367
10514.463867
10529.361328
10549.154297
10551.471680
10587.590820
10658.958984
10651.315430
10683.254883
10660.268555
10600.416016
10588.209961
10592.989258
10568.635742
10529.153320
10511.335938
10528.131836
10567.730469
10576.170898
10547.833984
10548.190430
10558.487305
10558.435547
10545.779297
10537.624023
10546.965820
10571.019531
10610.858398
10621.326172
10637.051758
10688.366211
10686.073242
10667.268555
10613.838867
10614.113281
10605.772461
10603.703125
10628.730469
10660.558594
10679.414062
10656.381836
10618.211914
10582.639648
10592.898438
10586.322266
10580.022461
10614.939453
10675.777344
10706.925781
10730.468750
10723.036133
10674.464844
10639.861328
10627.300781
10605.578125
10627.330078
10653.392578
10649.295898
10660.438477
10660.997070
10669.420898
10660.358398
10693.303711
10680.022461
10649.646484
10680.752930
10677.800781
10689.613281
10697.438477
10715.501953
10699.691406
10668.652344
10664.214844
10633.542969
10629.861328
10676.529297
10647.681641
10658.681641
10718.823242
10718.692383
10707.909180
10668.370117
10628.581055
10599.287109
10546.488281
10530.790039
10532.500977
10466.565430
10438.868164
10431.765625
10425.919922
10449.030273
10463.314453
10445.974609
10435.626953
10459.665039
10487.589844
10514.147461
10548.588867
10586.093750
10630.598633
10650.539062
10650.357422
10629.739258
10624.399414
10634.914062
10631.031250
10626.104492
10643.959961
10652.465820
10675.432617
10681.405273
10679.550781
10677.546875
10676.001953
10702.084961
10672.606445
10686.481445
10693.452148
10667.660156
10683.654297
10671.429688
10619.523438
10629.613281
10644.318359
10616.475586
10582.722656
10577.299805
10571.944336
10580.177734
10610.527344
10602.568359
10632.286133
10681.017578
10663.875977
10659.702148
10688.205078
10675.528320
10701.350586
10700.239258
10710.110352
10655.920898
10625.955078
10636.128906
10624.796875
10605.150391
10604.065430
10579.300781
10576.288086
10585.939453
10614.765625
10596.287109
10613.297852
10599.960938
10590.079102
10596.912109
10606.958984
10618.751953
10599.938477
10622.197266
10622.857422
10613.673828
10598.158203
10585.200195
10568.781250
10600.086914
10631.032227
10623.182617
10665.420898
10653.202148
10643.327148
10616.735352
10596.530273
10582.845703
10543.000977
10508.017578
10486.091797
10455.790039
10474.737305
10485.009766
10512.055664
10541.032227
10570.963867
10629.248047
10620.288086
10613.661133
10614.913086
10602.433594
10612.120117
10622.415039
10608.639648
10642.799805
10665.680664
10678.886719
10703.844727
10682.967773
10642.335938
10656.565430
10637.286133
10603.854492
10600.009766
10593.490234
10566.973633
10568.643555
10565.300781
10591.880859
10548.632812
10582.422852
10548.210938
10522.474609
10477.173828
10428.726562
10450.888672
10463.020508
10421.875000
10403.478516
10382.359375
10359.291992
10339.244141
10334.569336
10349.907227
10379.247070
10403.174805
10419.993164
10419.647461
10425.008789
10402.335938
10425.991211
10465.847656
10476.111328
10504.621094
10510.083984
10508.875000
10508.970703
10509.314453
```
