## Supplementary material for "Functional connectivity across the human subcortical auditory system using an autoregressive matrix-Gaussian copula graphical model approach with partial correlations": Code: roi-03_mean_ts.txt

```
11133.573242
10932.810547
10976.763672
10994.456055
11028.211914
10979.241211
10933.860352
10978.281250
10977.808594
10932.359375
11044.854492
11002.248047
10953.272461
10916.842773
10922.368164
10933.251953
10950.311523
10921.515625
10939.833984
10941.300781
10933.639648
10915.445312
10938.149414
10987.421875
10979.395508
11008.688477
10942.722656
10933.166016
10965.167969
10889.738281
10983.366211
10965.895508
10975.207031
10957.155273
10939.902344
10908.616211
10905.926758
10890.768555
10902.453125
10912.517578
10895.750000
10927.107422
10985.966797
10968.980469
10962.328125
10945.977539
10949.212891
10878.655273
10868.564453
10909.062500
11013.453125
10974.980469
10972.809570
10907.800781
10798.287109
10792.456055
10833.256836
10824.851562
10930.747070
10888.960938
10882.379883
10854.987305
10887.457031
10884.914062
10899.469727
10895.399414
10910.680664
10923.739258
10908.368164
10833.988281
10824.387695
10848.257812
10839.585938
10892.932617
10992.248047
11067.552734
11127.174805
11098.421875
11058.443359
10937.109375
10887.651367
10836.692383
10879.084961
10870.820312
10887.546875
10918.001953
10933.027344
10893.067383
10877.457031
10889.228516
10856.248047
10813.792969
10892.191406
10900.356445
10910.307617
10884.914062
10930.632812
10890.595703
10841.219727
10870.336914
10929.399414
10954.139648
10971.991211
10953.567383
10956.145508
10922.977539
10939.621094
10932.336914
10981.652344
10959.454102
10951.985352
11032.786133
10927.010742
10916.784180
10948.697266
10872.839844
10866.159180
10913.373047
10925.459961
11026.553711
10983.004883
11026.715820
11039.921875
10967.765625
10956.251953
10984.792969
11016.768555
10948.126953
10894.522461
10996.938477
10890.535156
10948.710938
10910.670898
10917.912109
10920.277344
10875.279297
10845.803711
10781.892578
10804.374023
10776.019531
10825.707031
10870.379883
10849.545898
10884.404297
10981.267578
10990.822266
11006.127930
10901.423828
10885.002930
10788.418945
10704.198242
10724.609375
10743.516602
10873.893555
11018.453125
11114.871094
11075.504883
10971.574219
10882.581055
10860.754883
10867.212891
10815.882812
10788.591797
10775.382812
10819.689453
10805.893555
10881.094727
10898.534180
10829.907227
10771.874023
10746.815430
10729.227539
10736.544922
10808.618164
10858.118164
10837.436523
10895.444336
10847.998047
10864.976562
10923.792969
10876.654297
10900.183594
10979.603516
10933.482422
10766.034180
10776.995117
10777.342773
10773.341797
10815.290039
10861.283203
10830.174805
10862.052734
10867.084961
10895.984375
10881.580078
10886.442383
10954.666016
10912.709961
10962.769531
11020.591797
11029.140625
10991.975586
10914.125977
10926.299805
10866.774414
10836.235352
10813.212891
10761.643555
10764.646484
10706.209961
10708.152344
10818.854492
10846.507812
10914.450195
10942.158203
10941.010742
10910.670898
10900.625000
10875.191406
10902.528320
10913.038086
10891.522461
10960.348633
10929.677734
10999.466797
10970.732422
10917.344727
10879.409180
10780.843750
10816.892578
10765.059570
10669.628906
10650.324219
10659.876953
10677.348633
10691.696289
10655.010742
10686.177734
10705.581055
10719.589844
10695.562500
10714.831055
10748.929688
10711.243164
10746.333984
10676.041016
10750.152344
10762.671875
10767.332031
10798.927734
10760.527344
10841.597656
10806.556641
10858.832031
10880.061523
10860.550781
10860.829102
10859.354492
10878.282227
10875.215820
10876.997070
10927.618164
10939.341797
11018.357422
10980.788086
10915.785156
10938.258789
10947.707031
10951.440430
10942.106445
10928.793945
10877.517578
10867.163086
10930.485352
10879.422852
10905.931641
10791.086914
10804.040039
10786.536133
10830.488281
10912.969727
10894.600586
10843.539062
10847.463867
10818.928711
10817.197266
10794.437500
10853.912109
10836.902344
10801.632812
10939.942383
10928.804688
10943.569336
10940.032227
10964.376953
10996.940430
10982.333984
10969.415039
11022.571289
10997.529297
11008.742188
10991.959961
10938.516602
11001.790039
10926.251953
10913.579102
10835.621094
10945.062500
10909.503906
10857.614258
10892.282227
10894.359375
10917.682617
10878.721680
10906.540039
10923.486328
10942.610352
10875.286133
10900.332031
10875.385742
10938.583984
10904.768555
10950.383789
10966.628906
10925.727539
10877.337891
10838.733398
10825.572266
10894.868164
10963.559570
10880.533203
10899.135742
10903.901367
10841.441406
10838.482422
10877.049805
10840.024414
10881.693359
10896.143555
10881.757812
10788.629883
10871.357422
10934.354492
10922.300781
11001.536133
10948.128906
10958.680664
10910.884766
10877.350586
10889.302734
10880.469727
10826.952148
10882.555664
10969.287109
10983.345703
11017.537109
11002.430664
10987.309570
10965.180664
10914.652344
10848.165039
10848.930664
10843.191406
10830.612305
10856.989258
10944.058594
10954.378906
11016.956055
11052.745117
10989.857422
10839.455078
10805.649414
10712.878906
10806.541992
10757.597656
10751.687500
10825.477539
10802.662109
10861.985352
10890.514648
10970.424805
10939.250977
10901.659180
10855.312500
10888.997070
10892.280273
10889.143555
10851.126953
10884.646484
10863.075195
10783.048828
10798.526367
10765.409180
10743.366211
10811.847656
10792.633789
10746.755859
10806.776367
10761.238281
10802.238281
10753.533203
10773.193359
10813.160156
10764.792969
10796.643555
10785.673828
10814.252930
10810.640625
10803.453125
10795.266602
10788.764648
10840.570312
10748.870117
10761.287109
10760.764648
10761.856445
10793.654297
10808.724609
10735.382812
10768.812500
10737.800781
10819.301758
10843.202148
10967.404297
11023.247070
10985.905273
10907.917969
10843.708008
10842.464844
10857.841797
10816.582031
10814.831055
10874.828125
10933.546875
10904.333984
10832.732422
10878.918945
10851.744141
10793.770508
10686.437500
10655.062500
10641.021484
10725.474609
10736.322266
10859.674805
10895.592773
10968.291992
10917.646484
10895.468750
10750.497070
10764.044922
10678.438477
10735.854492
10728.697266
10658.200195
10641.417969
10654.682617
10610.334961
10638.582031
10671.383789
10711.079102
10679.679688
10693.784180
10747.014648
10774.289062
10796.794922
10702.231445
10780.992188
10786.237305
10838.985352
10909.487305
10947.261719
10993.245117
10981.917969
10859.590820
10868.132812
10831.519531
10789.078125
10777.269531
10666.645508
10551.027344
10504.803711
10538.504883
10577.892578
10578.705078
10518.792969
10445.087891
10421.625977
10501.610352
10532.662109
10530.770508
10573.844727
10585.357422
10607.482422
10616.233398
10571.125977
10541.769531
10601.149414
10583.241211
10590.860352
10676.654297
10740.203125
10752.135742
10740.016602
10692.916016
10725.565430
10654.924805
10664.267578
10664.690430
10659.762695
10675.161133
10721.402344
10758.921875
10727.874023
10749.787109
10737.155273
10822.878906
10794.890625
10832.687500
10844.724609
10904.046875
10893.742188
10830.775391
10640.769531
10625.988281
10698.428711
10632.483398
10583.598633
10606.673828
10609.708008
10640.230469
10707.977539
10747.055664
10871.925781
10841.675781
10806.224609
10695.857422
10667.693359
10611.473633
10546.040039
10565.303711
10585.177734
10540.819336
10557.916016
10642.541992
10660.709961
10643.072266
10638.598633
10642.323242
10738.440430
10714.251953
10676.932617
10724.581055
10746.787109
10712.912109
10635.514648
10638.415039
10629.117188
10689.531250
10740.694336
10805.463867
10775.579102
10727.882812
10754.148438
10750.000000
10646.939453
10594.318359
10657.428711
10635.772461
10694.070312
10748.297852
10812.216797
10791.216797
10800.113281
10749.350586
10720.262695
10667.140625
10645.328125
10626.976562
10676.235352
10734.042969
10692.497070
10736.443359
10884.991211
10896.648438
10813.674805
10797.013672
10827.799805
10820.466797
10798.319336
10723.605469
10718.841797
10621.482422
10600.920898
10610.229492
10581.982422
10632.878906
10582.623047
10625.831055
10541.219727
10524.425781
10575.946289
10567.192383
10506.194336
10488.466797
10515.466797
10568.940430
10604.143555
10658.757812
10646.579102
10648.507812
10680.012695
10668.492188
10628.429688
10644.274414
10620.329102
10581.875977
10610.187500
10707.800781
10704.699219
10660.676758
10700.982422
10714.008789
10802.878906
10793.869141
10852.808594
10833.131836
10847.344727
10836.794922
10785.193359
10769.458984
10691.163086
10718.024414
10665.024414
10644.652344
10659.915039
10674.568359
10698.652344
10774.963867
10796.992188
10793.603516
10830.954102
10754.530273
10608.060547
10611.988281
10552.408203
10570.300781
10571.260742
10625.466797
10701.348633
10764.494141
10750.398438
10605.932617
10511.747070
10462.463867
10505.923828
10520.982422
10596.145508
10715.124023
10787.407227
10714.079102
10675.993164
10586.599609
10545.310547
10499.149414
10527.866211
10543.564453
10534.145508
10505.953125
10529.748047
10660.383789
10719.614258
10770.264648
10769.511719
10774.237305
10714.373047
10625.925781
10602.652344
10557.173828
10533.664062
10562.796875
10634.437500
10697.977539
10667.924805
10653.834961
10647.040039
10654.115234
10675.723633
10577.899414
10571.775391
10574.434570
10661.823242
10753.812500
10703.785156
10687.935547
10718.848633
10818.453125
10739.912109
10628.962891
10619.375977
10593.531250
10643.887695
10681.495117
10768.796875
10742.178711
10736.662109
10590.127930
10554.680664
10559.338867
10501.469727
10651.833984
10558.603516
10745.370117
10752.632812
10731.037109
10695.862305
10612.728516
10604.112305
10558.377930
10549.731445
10645.031250
10634.079102
10623.646484
10688.316406
10602.551758
10616.401367
10645.628906
10676.124023
10622.311523
10616.174805
10633.398438
10685.966797
10650.129883
10691.553711
10716.374023
10652.792969
10643.964844
10571.300781
10530.707031
10582.811523
10592.229492
10637.942383
10705.514648
10782.544922
10911.500000
10846.318359
10829.044922
10768.148438
10659.357422
10686.700195
10634.598633
10597.418945
10538.530273
10479.534180
10470.765625
10553.107422
10560.885742
10562.463867
10501.554688
10422.296875
10470.989258
10545.300781
10545.612305
10654.751953
10645.104492
10661.787109
10739.801758
10672.184570
10652.135742
10669.437500
10659.062500
10639.904297
10633.713867
10659.001953
10683.634766
10724.651367
10719.561523
10687.763672
10711.946289
10699.917969
10713.086914
10688.125977
10670.546875
10641.502930
10629.544922
10699.384766
10683.766602
10571.525391
10538.570312
10544.125977
10502.708984
10476.950195
10519.741211
10540.722656
10540.962891
10541.713867
10627.966797
10681.687500
10687.833984
10653.472656
10649.093750
10718.313477
10760.584961
10755.717773
10769.507812
10740.312500
10705.864258
10671.299805
10641.607422
10651.575195
10606.082031
10560.777344
10497.427734
10512.663086
10468.898438
10457.748047
10508.694336
10498.314453
10485.719727
10505.527344
10490.323242
10571.803711
10526.081055
10561.635742
10562.486328
10573.857422
10574.376953
10529.039062
10545.025391
10559.024414
10593.444336
10637.398438
10679.241211
10660.685547
10654.618164
10664.084961
10614.535156
10628.278320
10591.422852
10539.504883
10499.542969
10389.885742
10380.375977
10396.160156
10390.635742
10473.757812
10522.668945
10545.070312
10604.421875
10590.081055
10493.070312
10390.059570
10414.218750
10489.123047
10495.440430
10483.513672
10541.245117
10571.314453
10666.774414
10706.497070
10632.579102
10686.586914
10630.433594
10608.002930
10509.469727
10497.004883
10497.606445
10475.618164
10493.836914
10492.272461
10515.924805
10616.381836
10626.584961
10667.001953
10605.315430
10560.485352
10524.376953
10533.130859
10524.184570
10507.073242
10476.053711
10416.238281
10346.937500
10318.025391
10369.925781
10393.009766
10462.693359
10415.197266
10426.174805
10377.941406
10399.238281
10382.180664
10393.598633
10421.528320
10467.020508
10468.498047
10490.154297
10485.455078
10477.589844
10468.137695
```
