## Supplementary material for "Functional connectivity across the human subcortical auditory system using an autoregressive matrix-Gaussian copula graphical model approach with partial correlations": Code: roi-04_mean_ts.txt

```
9667.128906
9766.255859
9454.231445
9552.006836
9709.890625
9538.183594
9566.429688
9783.962891
9540.968750
9546.535156
9740.671875
9297.996094
9756.506836
9601.156250
9453.939453
10008.197266
9777.097656
9508.621094
9526.404297
9565.833008
9871.207031
9577.358398
9227.563477
9744.132812
9677.101562
9505.138672
9728.001953
9434.346680
9540.589844
9512.072266
9563.111328
9610.552734
9452.637695
9571.300781
9730.750000
9371.445312
9531.272461
9765.867188
9615.030273
9794.280273
9432.013672
9521.945312
9616.186523
9472.871094
9521.832031
9374.652344
9280.494141
9719.965820
9742.638672
9631.630859
9494.517578
9491.837891
9845.905273
9549.669922
9839.264648
9588.214844
9437.359375
9539.215820
9704.535156
9630.763672
9695.617188
9707.984375
9619.896484
9669.888672
9577.947266
9322.191406
9765.160156
9530.692383
9547.331055
9682.101562
9333.918945
9808.069336
9456.189453
9403.799805
9568.082031
9671.943359
9435.238281
9487.736328
9603.142578
9761.337891
9567.558594
9640.599609
9627.873047
9470.304688
9666.433594
9596.573242
9419.645508
9661.302734
9789.376953
9779.372070
9286.861328
9603.054688
9719.248047
9575.025391
9669.799805
9593.357422
9798.917969
9514.333984
9723.602539
9656.175781
9752.597656
9433.642578
9867.700195
9741.144531
9625.640625
9773.162109
9579.206055
9797.390625
9594.779297
9860.097656
9891.759766
9812.759766
9683.524414
9631.948242
9852.246094
9602.158203
9630.742188
9610.472656
9561.902344
9967.726562
9661.921875
9757.410156
9777.339844
9465.921875
9524.794922
9520.889648
9760.580078
9605.560547
9845.906250
9964.025391
9517.656250
9772.955078
9658.056641
9446.269531
9818.695312
9697.197266
9822.747070
9498.617188
9439.836914
9551.078125
9633.757812
9501.765625
9713.935547
9581.682617
9808.461914
9903.086914
9629.624023
9512.639648
9903.507812
9514.320312
9577.042969
9786.333984
9460.065430
9504.319336
9720.429688
9831.775391
9586.080078
9361.057617
9543.102539
9576.425781
9672.304688
9650.708984
9476.554688
9649.898438
9800.687500
9432.046875
9649.660156
9493.351562
9670.673828
9779.559570
9510.154297
9315.494141
9387.702148
9522.072266
9301.781250
9675.451172
9621.537109
9640.791016
9554.265625
9480.730469
9544.548828
9873.007812
9614.408203
9736.404297
9721.356445
9514.410156
9446.328125
9778.574219
9801.107422
9605.913086
9699.485352
9966.214844
9697.093750
9563.318359
9699.979492
9705.458008
9370.830078
9436.997070
9840.748047
10130.838867
9898.027344
9781.488281
9737.562500
9717.599609
9948.062500
9802.029297
9680.888672
9924.312500
9803.261719
9661.337891
9569.734375
9446.988281
9534.185547
9630.399414
9657.978516
9579.482422
9405.478516
9783.965820
9744.392578
9519.208984
9703.646484
9713.066406
9866.166992
9730.516602
9596.895508
9929.757812
9914.514648
10011.362305
9638.351562
9943.345703
9794.763672
9578.033203
9607.484375
9490.554688
9550.964844
9685.396484
9679.216797
9721.633789
9613.609375
9554.806641
9474.968750
9833.745117
9416.456055
9543.199219
9662.418945
9518.323242
9685.249023
9548.373047
9510.212891
9620.525391
9524.180664
9587.416992
9470.968750
9338.500000
9838.795898
9653.871094
9546.128906
9545.095703
9615.488281
9331.976562
9991.791016
9567.618164
9692.390625
9728.328125
9720.609375
9578.233398
9950.278320
9761.342773
9731.804688
9710.556641
9567.542969
9827.228516
9494.317383
9739.342773
9757.379883
9771.332031
9544.477539
9566.882812
9466.185547
9708.066406
9635.689453
9527.853516
9775.699219
9638.031250
9572.369141
9732.164062
9862.275391
9459.960938
9949.464844
9832.000000
9508.800781
9664.019531
9588.106445
9704.985352
9270.891602
9458.907227
9492.356445
9638.676758
9466.947266
9495.833984
9433.621094
9322.660156
9706.853516
9632.144531
9751.916992
9596.785156
9393.575195
9693.164062
9622.126953
9403.810547
9551.056641
9684.161133
9761.772461
9676.722656
9326.133789
9603.870117
9604.378906
9785.175781
9499.757812
9430.816406
9276.299805
9658.787109
9642.839844
9507.288086
9447.078125
9472.039062
9437.683594
9328.472656
9459.068359
9580.789062
9323.773438
9686.527344
9406.173828
9603.679688
9456.202148
9520.707031
9598.373047
9532.640625
9690.488281
9475.455078
9260.332031
9629.299805
9597.523438
9513.103516
9557.457031
9695.986328
9579.603516
9624.691406
9481.972656
9508.038086
9357.097656
9600.540039
9395.040039
9416.863281
9352.261719
9592.142578
9356.965820
9672.779297
9546.974609
9392.640625
9554.365234
9638.740234
9589.920898
9416.580078
9396.618164
9630.732422
9323.099609
9404.175781
9575.984375
9686.566406
9636.439453
9554.679688
9640.591797
9519.728516
9495.285156
9534.728516
9473.970703
9540.009766
9309.005859
9656.267578
9449.330078
9441.478516
9682.429688
9505.378906
9300.928711
9591.603516
9805.116211
9623.237305
9710.694336
9716.931641
9647.696289
9707.214844
9634.112305
9497.396484
9801.000000
9601.056641
9520.405273
9814.299805
9468.027344
9791.893555
9361.609375
9446.169922
9626.728516
9393.402344
9709.978516
9953.382812
9771.443359
9916.273438
9733.457031
9907.976562
9571.058594
9534.356445
9428.202148
9960.624023
9720.503906
9656.554688
9648.674805
9602.638672
9522.591797
9527.616211
9432.698242
9429.550781
9375.105469
9433.880859
9289.847656
9611.941406
9488.412109
9568.625977
9391.390625
9358.126953
9615.542969
9628.816406
9626.046875
9792.378906
9566.082031
9819.123047
9814.443359
9593.544922
9726.475586
9762.563477
9608.009766
9752.083984
9721.317383
9647.656250
9456.398438
9477.164062
9777.166992
9560.333984
9443.265625
9730.106445
9699.441406
9835.189453
9617.722656
9611.700195
9642.904297
9524.787109
9579.093750
9472.820312
9553.533203
9804.183594
9313.469727
9620.495117
9811.477539
9855.017578
9705.721680
9586.490234
9476.661133
9502.509766
9706.511719
9428.211914
9276.701172
9845.288086
9700.927734
9957.556641
9866.835938
9809.824219
9721.216797
10121.474609
9842.337891
9691.789062
9824.395508
10022.589844
9456.034180
9611.654297
9714.095703
9616.888672
9528.752930
9469.425781
9657.286133
9270.060547
9343.590820
9526.549805
9711.330078
9396.333008
9579.625977
9543.460938
9661.193359
9387.787109
9792.021484
9572.662109
9759.318359
9531.281250
9899.867188
9945.540039
10020.822266
9612.736328
9601.035156
9577.353516
9634.965820
9673.952148
9687.480469
9604.070312
9842.852539
9589.404297
9621.085938
9732.533203
9421.481445
9626.375000
9877.337891
9828.320312
9834.613281
9896.886719
9703.721680
9755.166016
9548.722656
9725.583008
9888.508789
9783.587891
9632.699219
9585.335938
9723.666016
9939.121094
9859.710938
9908.357422
9756.779297
9773.712891
9661.838867
9704.095703
9548.492188
9584.601562
9806.125000
9598.985352
9524.790039
10064.041016
9747.189453
9611.775391
9716.023438
9747.724609
9537.000977
9837.113281
9747.056641
9662.801758
9497.637695
9817.333008
9529.666016
9828.087891
9558.935547
9768.931641
9910.965820
9799.658203
9598.565430
9861.917969
9945.656250
9741.220703
9493.414062
9536.215820
9771.244141
9592.025391
9829.109375
9760.669922
9782.771484
9639.326172
9519.089844
9765.980469
9690.883789
9697.050781
9665.884766
9500.513672
9607.820312
9793.999023
9470.416016
9586.144531
9532.228516
9873.238281
9611.843750
9681.173828
10034.411133
9875.994141
10007.070312
9634.677734
10093.633789
9596.640625
9792.208984
9783.134766
9880.723633
9582.425781
9914.301758
9733.689453
9687.459961
9774.105469
9648.724609
9841.225586
9919.195312
9884.345703
9684.201172
9516.242188
9847.822266
9356.996094
9888.166016
9632.586914
9464.488281
9793.300781
9671.771484
9514.048828
9777.050781
9677.250000
9460.421875
9682.862305
9640.552734
9473.884766
9840.613281
9637.931641
9629.658203
9821.515625
9834.013672
9590.036133
9816.131836
9956.535156
9701.119141
9648.513672
9744.492188
9731.277344
9629.421875
9527.474609
9757.361328
9855.724609
9662.824219
9658.113281
9623.390625
9457.965820
9578.673828
9773.326172
9491.006836
9566.044922
9858.539062
9696.572266
9645.689453
9642.302734
9883.921875
9699.511719
10046.416016
9899.728516
9653.345703
9787.398438
9611.605469
9737.583984
9651.919922
9459.476562
9783.259766
9607.058594
9958.634766
9594.662109
9882.674805
9669.832031
9744.382812
9576.968750
9548.185547
9369.945312
9387.776367
9667.037109
9596.235352
9734.863281
9596.441406
9554.390625
9527.036133
9677.343750
9624.910156
9661.146484
9628.230469
9623.244141
9509.620117
9680.659180
9555.132812
9778.066406
9686.269531
9709.921875
9554.234375
9710.722656
9962.077148
9615.587891
9554.473633
9519.481445
9634.973633
9594.173828
9836.486328
9801.763672
9654.307617
9743.205078
9583.093750
9751.893555
9592.437500
9506.789062
9506.744141
9864.115234
9796.860352
9742.001953
9656.154297
9735.366211
9718.929688
9841.623047
9698.570312
9388.746094
9719.394531
9734.419922
9685.821289
9905.391602
9876.714844
9597.925781
9822.916992
9745.936523
9698.431641
9746.326172
9737.213867
9597.515625
9446.890625
9776.730469
9728.944336
9708.817383
9663.501953
9775.542969
9409.203125
9533.628906
9450.675781
9671.294922
9730.161133
9626.447266
9458.467773
9811.591797
9730.142578
9581.907227
9620.326172
9725.217773
9825.083984
9835.552734
9687.978516
9855.085938
9942.634766
9599.507812
9883.874023
9868.591797
9740.428711
9945.883789
9710.203125
9645.123047
9829.735352
9723.610352
9761.303711
9777.859375
9685.130859
9469.917969
9415.487305
9596.408203
9589.736328
9374.603516
9405.021484
9507.897461
9658.759766
9857.748047
9553.487305
9747.208984
9245.835938
9728.152344
9445.207031
9604.945312
9588.271484
9574.789062
9524.196289
9610.116211
9704.536133
9579.554688
9882.228516
9850.367188
9929.077148
9670.357422
9881.250000
9479.214844
9679.542969
9883.694336
9860.690430
9605.757812
9704.720703
9741.675781
9802.876953
9792.918945
9769.851562
9766.216797
9722.958984
9779.566406
9547.220703
9961.238281
9992.148438
9772.256836
9727.598633
9848.614258
9807.029297
9964.842773
9913.753906
9852.027344
9420.648438
9477.748047
9848.205078
9367.658203
9834.000977
9743.664062
9772.371094
9600.494141
9966.991211
9799.996094
9828.656250
9834.022461
9523.172852
9721.880859
9604.725586
9765.925781
9770.985352
9658.371094
9505.006836
9649.452148
9735.011719
9671.115234
9683.341797
9704.376953
9770.297852
9812.328125
9866.062500
9636.782227
9715.365234
9842.205078
9953.455078
9543.531250
9604.191406
9635.419922
9631.146484
9660.360352
9599.144531
9659.183594
9818.576172
9601.779297
9809.745117
9671.599609
9670.110352
9775.600586
9729.568359
9481.539062
9611.660156
9685.419922
9695.257812
9814.158203
9768.919922
9898.091797
9537.513672
9718.387695
9950.570312
9796.808594
9902.728516
9685.066406
9526.699219
9574.785156
9769.207031
9531.978516
9745.537109
9864.113281
9797.968750
9780.572266
9505.624023
9542.728516
9733.345703
9720.507812
9665.811523
9819.907227
9494.943359
9719.651367
9860.788086
9695.029297
9721.925781
9660.435547
9684.343750
9782.335938
10015.572266
9514.125977
9582.559570
9841.345703
9707.152344
9661.230469
9528.317383
9645.743164
9974.601562
9827.657227
9903.757812
9757.860352
```
