## Supplementary material for "Functional connectivity across the human subcortical auditory system using an autoregressive matrix-Gaussian copula graphical model approach with partial correlations": Code: roi-05_mean_ts.txt

```
9980.053711
9835.973633
9755.045898
9862.327148
9927.144531
9923.010742
9964.025391
9993.172852
9718.122070
9849.315430
9974.417969
9746.876953
9934.760742
9904.510742
10117.713867
9957.635742
9969.829102
10101.419922
10142.856445
9984.053711
9931.043945
9985.478516
10226.286133
9926.984375
9948.643555
10079.481445
9726.519531
9946.577148
10106.667969
9803.098633
10002.288086
9803.137695
10172.822266
9942.551758
9981.207031
9963.688477
9927.741211
10022.730469
9829.154297
9832.275391
9624.036133
10122.845703
9737.141602
9930.362305
9863.244141
9730.154297
9857.495117
9830.046875
9690.615234
10155.803711
10082.011719
10046.529297
10197.750977
10040.661133
9527.732422
10087.545898
9974.767578
9750.916016
9778.111328
9992.764648
9890.353516
9690.903320
9903.502930
9799.017578
9848.455078
9954.105469
9885.704102
9795.503906
9914.326172
9861.082031
9930.976562
9701.448242
8726.297852
9822.037109
10138.069336
9774.958008
9629.555664
9466.754883
9864.727539
9684.945312
9699.642578
9671.600586
9572.616211
9663.215820
9667.417969
9898.415039
9849.821289
9356.232422
9751.377930
9728.465820
9951.366211
9744.292969
9713.353516
10011.881836
9643.791016
9497.551758
9797.698242
9983.053711
9893.490234
9936.710938
9782.066406
9752.427734
9863.918945
9793.010742
9547.917969
9878.158203
9789.083008
9752.541992
9752.189453
9422.303711
9913.761719
9977.036133
9736.228516
9502.244141
9865.469727
9561.201172
9756.436523
10167.708984
9828.819336
9955.820312
10042.151367
9937.831055
10091.276367
9887.951172
9994.868164
9659.231445
9771.113281
9700.469727
9573.757812
9882.649414
9870.464844
9783.558594
9673.000000
10263.641602
9816.241211
9823.018555
9962.898438
9580.756836
9760.761719
9636.750977
9502.435547
9949.588867
9996.120117
10062.384766
10122.408203
10041.022461
9629.136719
9678.271484
9533.838867
9820.474609
9815.063477
9589.550781
8976.253906
10123.997070
10344.650391
10011.765625
9596.270508
9658.728516
9933.282227
9865.362305
10038.270508
9537.583008
9574.196289
9893.723633
9935.270508
9986.392578
9881.509766
9790.526367
10069.873047
9952.157227
9951.094727
9752.694336
9797.676758
9947.046875
10171.064453
10018.326172
9981.295898
10072.464844
10177.259766
10214.833984
9847.810547
9916.577148
9820.128906
10074.221680
10015.382812
10059.365234
10278.411133
9847.719727
9853.576172
10197.016602
10056.194336
9848.126953
10003.456055
10137.257812
10003.559570
9839.892578
9988.051758
9958.981445
10343.639648
9941.414062
9934.627930
9919.586914
9907.161133
9810.124023
9838.967773
9700.820312
9956.338867
9872.835938
9897.848633
9916.162109
9727.548828
10188.802734
9842.165039
10145.495117
9991.833008
9884.079102
9796.377930
10047.194336
9844.182617
10138.784180
10415.187500
10065.622070
10105.016602
9894.078125
10113.132812
9809.586914
9984.833984
9824.464844
9615.880859
9898.960938
9813.026367
9519.698242
9803.712891
9968.502930
10059.927734
10044.642578
9879.879883
9646.270508
9652.851562
10061.333008
10126.295898
10013.304688
9739.082031
9924.425781
9570.942383
9829.041992
9612.634766
9630.488281
10034.403320
9563.071289
9724.880859
9535.338867
9831.933594
9718.848633
9587.443359
9385.541016
9689.708984
9492.171875
9274.989258
9487.110352
9501.146484
9359.862305
9615.193359
9756.685547
9398.194336
9431.835938
9352.830078
9554.771484
9324.361328
9674.393555
9717.030273
9034.660156
9781.840820
9533.970703
9538.987305
9588.592773
9676.509766
9550.052734
9644.754883
9850.541016
9435.416016
9730.820312
9455.400391
9535.904297
9681.411133
9889.832031
9653.603516
9805.416016
9762.427734
9238.036133
9964.226562
9764.942383
9697.750977
10126.899414
9707.529297
9509.654297
9710.710938
9568.078125
9702.671875
9532.279297
9848.693359
9535.233398
9335.175781
9870.819336
9746.966797
9805.256836
9381.057617
9968.762695
9894.421875
9684.737305
9844.778320
9800.048828
9568.581055
9799.159180
10195.414062
9759.703125
9680.285156
9876.332031
9846.544922
9751.663086
9738.932617
9544.393555
9567.924805
9848.288086
9866.396484
9738.471680
9719.963867
9753.366211
10005.649414
9801.969727
9846.937500
9631.481445
9760.617188
9986.993164
9621.618164
9727.601562
9737.722656
9753.730469
9774.977539
9896.929688
9881.817383
9672.213867
9927.229492
9977.922852
9789.677734
10077.955078
9939.388672
9886.553711
9864.652344
9556.013672
10126.997070
10152.212891
9786.898438
9791.330078
10019.059570
9976.797852
10251.689453
9963.413086
9908.051758
10096.510742
9912.346680
9719.137695
10020.489258
10059.377930
9612.180664
10391.928711
9684.195312
9765.021484
10090.638672
9859.992188
10025.547852
9962.646484
9652.861328
9879.350586
10274.542969
9961.736328
9983.599609
9435.996094
10025.843750
10068.574219
9808.097656
9947.691406
10045.936523
9351.226562
9879.596680
9813.745117
9637.026367
9691.716797
9626.172852
9814.595703
9682.929688
9898.687500
9605.802734
9775.271484
9401.548828
9428.168945
9396.521484
9534.353516
9583.093750
9652.251953
9319.723633
9675.630859
9364.506836
9680.492188
9713.552734
9498.123047
9399.229492
9671.170898
9513.981445
9420.860352
9880.764648
9591.514648
9502.300781
9518.623047
9605.178711
9728.648438
9695.247070
9276.277344
9716.289062
9552.815430
9635.582031
9616.637695
9818.633789
9716.836914
9864.768555
10181.749023
9835.423828
10109.486328
9861.583984
9533.836914
10080.882812
9800.404297
9912.969727
10004.980469
10004.760742
10049.309570
10037.434570
10012.328125
9950.769531
9936.913086
9827.125977
9898.111328
10030.575195
9847.770508
10147.293945
10154.739258
9904.804688
10002.922852
9879.034180
10189.555664
9772.159180
9905.778320
9778.688477
9913.206055
9976.013672
10054.938477
9537.618164
9696.541992
9734.110352
9677.738281
9918.611328
9979.854492
9823.132812
9817.493164
10088.775391
10257.416992
9975.190430
10018.153320
10046.048828
10270.952148
10223.129883
10370.299805
10376.144531
9849.166992
9702.724609
9859.291016
9952.325195
9789.487305
9796.826172
9519.792969
9912.622070
9957.640625
9685.194336
10042.772461
10097.332031
9886.220703
9954.672852
9661.905273
10068.583008
10067.498047
9995.573242
9923.683594
10159.648438
9877.110352
9817.416992
10062.191406
9748.333984
9842.661133
10072.375977
9973.101562
10247.857422
10080.758789
10179.523438
9907.348633
9851.189453
9924.506836
10038.041016
9824.984375
10023.851562
10087.103516
9976.166016
10166.019531
10130.575195
9966.400391
10203.266602
9911.846680
9754.307617
10221.058594
10047.099609
10299.716797
10088.587891
10109.305664
9611.393555
9980.993164
9717.346680
9435.135742
9770.955078
9587.972656
9607.934570
9768.345703
10048.345703
10003.438477
10019.821289
9750.311523
9705.379883
9920.305664
9960.386719
10023.645508
9794.158203
9911.855469
9820.934570
9821.975586
10057.767578
10321.098633
10285.601562
9870.925781
9914.079102
9965.251953
10071.901367
10120.639648
9800.239258
10174.887695
9643.369141
10037.453125
10217.430664
10009.044922
10035.760742
9900.061523
10345.793945
9959.159180
10033.358398
9970.622070
10110.283203
9677.729492
10065.588867
9557.800781
9946.813477
9963.892578
9946.722656
10114.410156
9870.313477
9815.133789
10268.590820
9844.338867
9880.161133
9815.858398
9703.502930
9861.643555
10139.826172
9958.812500
9702.948242
10342.758789
10268.658203
10570.972656
9829.953125
9942.502930
9885.694336
9843.088867
10291.663086
10172.504883
10118.880859
10171.751953
10088.204102
9676.621094
9902.282227
10296.080078
9881.521484
9693.308594
10057.961914
9797.752930
10163.903320
9675.480469
9867.215820
10046.874023
9877.422852
9884.315430
9799.601562
9904.423828
10075.684570
9852.405273
10051.790039
9660.543945
9733.113281
9863.610352
9886.337891
9836.825195
9590.869141
9809.156250
9773.208984
9900.657227
9866.862305
9684.171875
9971.872070
10156.808594
9996.154297
10193.875977
10039.429688
10096.890625
9787.855469
9699.629883
9815.578125
9967.992188
9922.748047
9819.351562
9815.724609
10102.119141
9835.580078
9995.224609
10116.238281
9997.736328
10107.599609
10035.418945
9898.699219
10060.383789
9862.003906
9752.755859
9990.492188
9906.779297
9958.099609
10014.803711
10192.849609
9809.848633
9963.162109
9728.198242
9801.928711
10324.663086
10005.665039
9846.369141
10172.649414
9976.907227
9972.875977
9712.341797
9962.709961
9782.561523
9712.947266
10125.857422
10050.414062
9962.493164
10074.856445
9852.744141
9833.961914
10003.871094
9968.881836
9892.595703
10063.699219
9653.467773
9867.577148
10002.350586
9724.638672
9914.122070
10031.125977
9966.397461
10167.819336
9815.198242
9957.878906
9926.681641
9847.622070
9977.803711
9882.837891
9837.706055
9633.822266
9701.841797
9724.418945
9834.464844
9707.660156
9980.059570
9860.916016
9649.137695
9922.420898
9718.969727
9851.531250
9953.628906
9745.119141
9808.916992
9820.802734
9647.613281
9645.071289
9927.231445
9419.341797
9964.399414
10116.999023
10029.684570
9483.084961
9352.375977
10116.527344
9757.598633
9594.204102
9985.900391
9744.228516
9789.133789
10023.568359
9933.523438
9757.262695
9822.082031
9626.194336
9950.867188
9943.717773
9843.796875
9963.870117
9803.122070
9701.599609
10190.654297
9826.946289
9772.222656
9902.781250
9788.013672
9797.797852
9664.074219
9922.655273
9530.471680
9786.661133
9887.977539
9811.588867
10223.664062
9884.058594
10083.151367
9641.806641
9625.767578
9859.783203
9514.565430
9948.651367
9813.233398
9889.601562
9998.426758
9688.391602
9625.503906
9528.558594
9865.289062
9353.762695
10024.941406
9668.371094
9639.991211
10015.932617
10147.755859
9933.610352
9845.503906
9859.909180
9779.769531
9860.799805
9885.033203
9516.431641
10043.787109
9898.582031
10042.971680
9890.156250
9840.893555
9955.863281
9759.660156
10210.445312
9837.155273
10142.605469
10167.563477
10091.801758
9916.154297
10095.856445
9816.985352
10122.855469
9447.378906
9715.901367
9478.166992
9750.250977
9866.131836
9722.346680
9973.965820
9764.303711
9845.102539
10101.002930
9758.669922
10077.487305
10142.414062
10010.516602
10014.879883
10000.132812
9758.738281
9825.914062
9733.891602
10226.245117
9828.764648
10046.799805
9565.257812
9391.667969
9692.334961
9961.991211
9612.158203
9759.997070
9807.296875
9412.573242
9776.887695
9802.742188
9872.735352
9896.305664
9955.152344
9992.897461
9835.465820
9810.758789
9868.896484
9799.545898
9640.339844
9775.365234
9352.749023
9644.866211
9865.042969
9783.401367
9749.275391
9941.574219
9863.261719
9642.824219
9944.166992
9991.335938
9830.462891
9813.755859
9829.585938
9806.687500
9661.059570
9879.013672
10004.570312
10077.144531
9934.376953
9800.972656
9870.852539
9830.759766
9817.361328
9884.764648
9875.490234
9696.891602
10103.237305
9670.083984
10031.676758
9759.371094
9947.961914
10142.644531
10073.644531
9940.087891
10354.427734
9971.579102
9777.603516
9770.919922
10025.416992
9875.510742
9863.875000
10119.559570
10235.959961
10181.710938
9958.248047
9737.318359
9711.800781
10223.177734
9856.657227
9829.983398
9569.961914
9896.874023
9972.465820
9768.497070
10099.213867
9676.097656
9958.966797
9956.246094
10252.877930
10051.971680
9929.685547
9897.692383
9791.060547
9850.703125
9907.592773
9882.015625
10069.305664
9920.679688
10261.463867
9753.384766
9737.204102
```
