## Supplementary material for "Functional connectivity across the human subcortical auditory system using an autoregressive matrix-Gaussian copula graphical model approach with partial correlations": Code: roi-06_mean_ts.txt

```
10188.930664
10036.502930
10103.708984
9809.718750
10307.121094
10086.983398
10192.529297
10283.580078
10004.287109
10153.666016
10258.054688
9734.419922
9974.240234
9899.187500
9649.406250
10028.472656
10014.884766
9895.183594
10156.963867
9717.434570
10014.098633
9833.859375
9581.007812
9792.414062
9941.784180
9720.774414
9899.328125
9863.234375
9821.994141
10005.962891
9945.486328
9996.478516
9872.032227
9957.431641
10199.157227
10244.074219
9836.143555
10188.757812
10149.606445
10251.451172
9960.892578
10100.019531
10010.378906
10020.728516
10148.072266
9910.272461
9872.644531
10472.736328
9972.009766
9938.697266
9927.916992
9911.929688
10304.489258
10079.908203
9981.643555
9914.193359
9905.099609
9888.105469
9797.064453
10133.537109
10090.017578
10145.004883
10205.968750
10023.889648
10245.084961
10082.910156
9782.811523
10203.333008
10329.562500
9923.047852
10174.023438
10185.523438
10306.510742
9691.024414
10191.855469
10325.663086
10206.210938
10278.932617
9967.572266
10197.837891
9835.470703
10196.441406
9993.892578
10199.246094
10054.716797
10300.408203
9996.843750
9898.548828
10200.025391
10165.737305
9830.417969
10013.558594
10198.442383
10207.023438
9983.589844
10004.064453
10192.457031
9960.184570
9916.960938
9943.606445
10205.232422
9727.908203
10160.898438
9810.541016
10030.816406
10034.140625
10010.039062
9666.256836
9956.432617
10134.751953
9971.315430
9978.349609
10041.505859
9882.152344
10013.910156
9891.117188
9820.846680
9920.726562
10037.119141
9986.882812
9850.648438
10093.128906
10257.336914
9796.636719
9934.640625
10304.648438
10087.875000
10286.032227
10021.147461
10146.408203
9906.078125
10187.527344
10067.797852
10101.525391
10087.752930
9856.847656
10200.387695
10101.744141
10061.465820
10117.122070
9841.364258
10084.622070
10009.639648
9811.538086
10064.383789
10422.722656
9958.720703
10008.201172
10083.511719
10152.769531
10177.026367
9914.710938
10113.728516
9710.566406
10277.976562
10098.758789
10308.205078
9964.800781
10118.304688
10070.037109
10131.780273
10225.557617
10045.666016
10097.375000
9948.989258
9827.086914
10043.898438
9839.421875
10000.835938
10001.784180
9934.661133
9842.560547
9816.413086
9988.563477
9742.997070
10048.199219
10163.159180
10027.736328
9935.172852
10055.642578
10144.154297
10213.787109
9966.435547
10117.210938
10200.519531
9993.523438
10179.082031
10224.869141
10003.401367
10169.675781
10129.096680
10124.115234
10016.659180
10027.096680
10231.871094
9856.565430
10076.817383
10101.053711
10085.082031
10057.963867
10119.963867
10316.414062
10045.394531
10160.081055
9893.095703
10094.066406
10127.406250
10116.709961
9937.246094
10106.408203
10096.998047
9914.932617
10178.536133
9892.862305
10012.260742
10051.247070
9983.259766
10022.201172
9975.576172
10172.416992
10136.328125
10240.930664
10317.211914
10005.327148
10190.589844
9978.714844
10381.427734
10197.369141
10304.908203
10167.277344
10028.216797
10009.736328
10219.173828
10271.511719
9993.202148
9825.792969
10007.877930
10120.417969
9928.597656
9742.008789
9973.253906
9822.361328
9907.574219
10134.532227
10105.905273
9692.719727
10126.876953
10096.031250
9753.716797
9782.072266
9617.821289
10109.462891
10047.218750
9772.963867
9958.368164
9821.771484
9986.658203
9627.302734
9967.206055
9743.738281
10068.119141
9937.817383
9660.234375
10271.437500
10269.372070
9957.384766
9917.824219
10132.501953
9958.572266
10063.857422
9904.811523
9801.999023
9884.456055
9927.748047
9989.078125
9914.042969
10254.095703
9867.152344
9929.249023
9807.275391
9915.713867
9784.783203
9772.677734
9839.889648
9915.147461
10003.662109
9685.596680
10043.921875
10275.063477
9882.528320
9621.755859
10125.137695
10089.978516
10202.706055
9948.478516
9773.294922
10339.508789
9872.186523
9923.898438
9737.168945
9812.503906
9752.882812
9666.963867
9778.725586
9760.787109
9939.226562
9915.551758
9881.983398
9744.725586
10053.991211
9933.931641
10112.082031
10030.046875
9690.284180
9954.128906
9746.931641
9713.625000
9805.726562
9727.998047
9750.400391
9616.228516
10041.267578
9726.699219
9797.853516
9753.642578
9973.361328
9933.087891
9927.630859
9710.134766
9933.007812
9722.474609
9527.349609
9875.208008
9931.003906
9872.163086
9682.328125
9720.367188
9696.414062
9604.712891
9812.117188
9626.281250
9731.078125
10098.318359
9723.479492
9527.501953
9829.523438
9890.046875
9995.250000
9920.999023
9976.238281
9914.146484
9983.460938
9721.890625
9904.403320
9947.423828
9772.534180
10003.252930
10005.849609
10083.503906
9614.480469
9730.040039
10013.279297
10123.283203
10177.658203
10017.581055
9599.730469
10128.284180
9906.126953
10008.042969
10002.883789
10154.504883
9975.599609
10079.811523
9863.624023
10082.003906
10063.023438
10177.094727
10164.435547
9601.907227
10236.694336
9977.758789
10151.598633
10065.934570
9935.049805
9959.644531
10142.812500
9922.021484
10077.249023
10179.476562
9995.873047
9891.343750
10102.757812
9831.250977
9792.045898
10178.975586
10026.221680
9899.513672
9911.297852
9996.726562
9977.350586
10001.402344
9831.560547
10029.620117
9724.284180
9975.238281
9851.256836
9933.346680
10018.765625
9910.736328
9860.952148
9684.226562
9755.661133
9761.234375
10104.390625
10132.727539
9876.437500
10303.644531
9684.032227
10019.334961
9827.898438
9794.049805
9866.148438
9803.506836
9854.692383
9941.980469
9994.239258
9885.884766
10108.649414
9809.008789
9828.542969
10086.212891
9799.903320
9745.825195
10094.855469
10114.937500
9960.501953
9949.256836
9991.595703
9655.441406
10210.416016
10111.984375
9799.037109
9902.164062
9465.147461
9969.256836
10176.568359
10115.420898
9728.048828
9949.135742
9860.240234
9900.635742
9828.407227
9718.980469
9939.280273
9874.209961
10182.236328
10091.044922
10051.177734
9935.626953
9890.586914
9822.859375
10048.280273
9723.765625
9766.224609
10189.130859
10012.255859
9729.533203
9860.169922
9916.903320
10182.988281
9708.105469
10176.769531
10227.245117
10217.416016
10025.696289
9970.070312
10065.389648
9950.655273
10115.305664
10019.183594
10058.897461
9803.707031
9692.991211
9666.806641
9887.978516
9804.890625
9898.632812
9665.917969
9801.867188
10050.939453
9723.090820
9660.784180
9556.952148
9808.767578
9796.509766
9623.206055
9732.137695
9846.200195
9779.810547
9786.767578
9661.434570
10168.618164
9979.784180
9972.013672
9789.289062
9762.578125
10091.064453
9908.917969
9980.025391
10198.053711
9935.343750
10139.650391
10150.188477
10062.671875
10146.702148
9882.223633
9726.464844
10074.826172
9751.349609
10161.351562
9972.607422
10136.783203
10239.878906
9929.159180
10397.093750
10313.959961
10165.988281
10035.155273
9809.650391
9973.768555
9884.030273
10277.533203
10184.036133
10109.297852
10287.657227
10132.448242
10276.561523
10200.875000
9937.999023
10017.895508
9997.807617
9731.408203
10035.743164
9898.222656
10046.000977
9598.070312
9958.767578
9769.289062
9787.015625
9935.806641
10182.310547
9839.738281
9845.568359
9977.925781
10232.091797
10121.201172
10031.404297
9917.208984
10103.170898
10118.874023
10082.322266
10103.590820
10141.481445
10352.677734
10387.168945
10228.742188
9932.783203
9965.306641
9920.561523
10005.487305
10056.767578
10283.242188
10030.502930
10155.315430
10335.162109
10214.424805
10213.291016
10092.849609
9941.765625
10013.463867
9798.590820
9964.211914
10301.976562
10267.808594
10011.457031
10175.635742
10258.958984
10123.373047
10244.771484
10128.880859
10019.366211
10277.054688
9931.483398
10042.460938
9903.991211
10158.851562
9972.525391
9932.338867
9887.735352
9917.570312
9681.944336
9812.039062
9693.451172
9677.242188
9934.268555
9968.983398
9990.270508
10083.568359
10268.714844
9895.044922
10001.908203
9799.407227
10035.837891
10034.283203
9964.753906
9796.155273
10072.856445
9990.208984
9713.632812
10099.352539
9919.125000
9807.120117
9798.394531
10107.564453
9777.648438
9913.646484
10131.868164
10036.807617
10122.580078
9847.551758
9996.564453
9961.129883
10090.971680
9999.714844
9872.451172
9693.867188
9654.650391
9967.250000
9977.660156
9791.593750
10152.497070
10026.132812
10145.520508
10206.508789
10078.409180
9579.595703
10042.431641
10009.744141
10074.753906
9978.029297
10106.293945
10267.944336
10253.170898
9776.685547
9910.078125
9707.097656
9794.236328
9686.166016
9915.161133
10067.512695
10077.340820
10141.680664
9890.848633
10288.631836
9849.082031
9990.996094
9874.289062
9833.640625
9831.384766
9790.477539
9764.025391
9704.421875
10092.569336
9961.322266
10087.407227
9992.709961
9803.921875
10039.633789
9888.743164
9955.293945
9780.751953
9640.708984
9858.621094
10105.994141
9968.377930
9899.820312
9835.933594
9852.000977
10060.279297
9864.470703
10089.091797
9654.109375
9772.605469
9779.592773
9704.314453
10099.361328
10056.401367
10201.708008
9888.281250
9812.379883
9868.404297
10028.004883
9841.660156
9881.253906
10283.369141
10000.323242
10096.633789
10034.274414
10064.062500
10125.278320
10204.736328
9589.473633
9928.182617
9832.239258
10021.284180
9843.736328
9694.064453
10069.025391
10059.378906
9845.972656
9929.478516
10090.388672
9948.934570
9821.579102
9998.592773
9799.577148
9836.159180
10097.032227
9899.245117
9909.283203
9801.439453
9763.302734
9882.879883
9665.038086
10021.148438
9942.843750
9809.758789
9934.083984
9914.425781
9705.161133
10211.488281
9935.157227
10025.213867
10162.066406
10167.559570
10054.306641
10345.623047
10290.599609
10233.492188
10287.444336
10004.628906
10421.986328
10002.987305
9880.371094
10072.179688
9840.086914
10244.516602
9863.647461
10280.037109
9958.723633
10042.964844
9843.960938
9688.679688
9704.333008
9854.267578
9809.458984
9863.653320
10065.699219
9756.343750
9925.251953
9649.822266
9822.697266
9768.655273
9878.287109
9792.169922
9559.947266
9638.083984
9735.523438
9899.490234
9715.236328
9881.212891
10005.345703
9908.219727
9867.322266
10169.219727
9940.107422
10001.194336
9666.373047
9992.316406
9945.498047
10010.435547
9921.781250
9973.654297
9798.154297
9650.099609
9673.301758
9771.486328
9716.310547
9895.937500
9883.416016
9924.271484
9685.140625
9687.028320
9753.086914
9643.914062
9771.836914
9751.503906
9782.621094
9868.767578
9617.563477
9970.279297
9801.453125
9635.751953
9797.396484
9982.841797
9983.744141
9821.739258
9802.699219
9822.931641
10073.625977
9969.392578
9910.218750
10053.235352
9993.364258
10066.267578
10087.242188
9927.910156
10002.726562
9916.219727
9849.884766
9947.194336
9851.485352
10085.914062
9850.011719
9946.352539
10233.679688
10082.845703
9834.879883
9819.521484
9923.436523
10163.798828
9991.094727
10051.085938
9899.382812
9910.614258
9744.070312
9692.873047
10055.462891
9843.115234
10197.472656
9903.350586
9775.111328
9833.959961
10025.540039
9955.605469
9819.508789
9949.063477
9699.303711
9954.833984
9895.401367
10069.189453
10050.976562
9893.740234
9924.974609
10001.034180
9987.368164
10069.026367
9807.452148
9718.220703
9637.804688
9992.160156
9896.062500
9886.051758
10236.760742
9894.794922
9918.625977
9909.462891
9766.666992
9942.200195
9983.802734
9855.976562
9944.645508
10137.880859
10046.456055
9936.975586
9724.541992
9848.543945
9627.514648
9655.511719
9470.634766
9858.229492
9659.979492
9719.656250
9806.191406
9985.597656
9743.597656
9647.776367
9774.458984
9724.595703
9911.932617
```
