## Supplementary material for "Functional connectivity across the human subcortical auditory system using an autoregressive matrix-Gaussian copula graphical model approach with partial correlations": Code: roi-07_mean_ts.txt

```
10882.311523
10970.047852
10753.986328
10653.969727
10781.983398
10689.350586
11004.627930
10628.706055
10529.058594
10593.796875
10796.249023
10653.446289
10820.600586
10726.220703
10688.110352
10815.666992
10701.251953
10621.320312
10791.680664
10567.932617
10599.267578
10522.388672
10758.905273
10829.285156
10713.506836
10670.136719
10675.678711
10691.899414
10650.991211
10764.558594
10696.650391
10825.710938
10698.126953
10702.993164
10821.069336
10797.265625
10847.407227
10870.295898
10617.656250
10941.241211
10787.074219
10707.659180
10824.102539
10657.409180
10538.141602
10574.868164
10771.505859
10978.980469
10508.071289
10736.065430
10913.553711
10958.975586
10716.379883
10623.046875
10668.056641
10556.025391
10681.678711
10529.099609
10865.034180
10608.834961
10639.519531
10882.526367
10799.438477
10699.903320
10751.042969
10897.464844
10836.839844
10687.088867
10778.039062
10855.336914
10650.750000
10743.481445
10549.201172
10604.549805
10823.229492
10917.094727
10879.197266
10923.568359
10636.169922
10778.022461
10780.259766
10825.720703
10889.532227
10638.752930
10822.860352
10952.170898
10851.196289
10772.844727
10640.250977
10524.946289
10726.422852
10752.492188
10417.772461
10772.270508
10646.689453
10471.743164
10762.818359
10521.441406
10575.694336
10524.973633
10567.301758
10497.430664
10734.814453
10724.808594
10775.569336
10753.583008
10793.884766
10635.709961
10785.592773
10719.039062
10485.122070
10710.102539
10905.398438
10549.445312
10901.447266
10661.839844
10576.936523
10537.872070
10593.952148
10617.524414
10585.967773
10753.125977
10765.493164
10793.844727
10697.419922
10906.654297
10873.710938
10774.348633
11084.255859
10866.541992
10970.208008
10834.870117
10735.896484
10787.978516
10778.412109
10734.232422
10757.375000
10638.590820
10774.440430
10739.912109
10730.973633
10833.464844
10762.063477
10923.996094
10653.340820
10682.637695
10761.210938
10789.704102
10827.535156
10694.550781
10768.910156
10830.780273
10334.808594
10953.966797
11202.344727
10993.340820
10967.007812
10842.137695
10962.378906
10850.805664
10729.460938
10746.735352
10772.133789
10695.979492
10918.616211
10660.949219
10728.506836
10735.555664
10576.134766
10617.621094
10566.902344
10650.642578
10757.122070
10579.196289
10690.861328
10783.380859
10708.101562
10754.749023
10762.084961
10667.937500
10746.508789
10638.615234
10939.805664
10843.637695
10872.204102
10631.630859
10747.855469
10808.692383
10620.644531
10846.283203
10990.862305
10781.488281
10609.649414
10712.454102
10627.292969
10794.709961
10982.552734
10705.161133
10896.699219
11068.905273
10834.102539
11114.582031
10991.636719
10797.559570
10662.485352
10821.407227
10888.699219
11000.295898
10632.777344
10888.496094
10730.883789
10603.893555
10934.880859
10966.027344
10794.557617
10881.265625
10644.631836
10693.936523
10666.538086
10792.812500
10858.208984
10821.090820
11060.013672
11196.892578
10839.921875
10963.158203
11139.719727
10883.786133
10932.543945
10812.379883
11017.797852
10723.622070
10774.002930
10700.233398
11016.787109
10718.262695
10831.598633
10613.920898
10516.270508
10679.273438
10677.146484
10974.444336
10521.688477
10672.617188
10749.955078
10585.493164
10742.741211
10759.802734
10802.160156
10691.449219
10694.979492
10894.449219
10620.407227
10784.424805
10848.407227
10799.042969
10614.088867
10719.364258
10878.267578
10654.991211
10907.249023
10913.214844
10810.900391
10960.412109
10697.814453
10907.146484
10848.318359
10967.561523
10920.719727
10957.654297
10899.607422
10810.500977
11002.868164
10736.116211
10881.633789
10641.304688
10922.057617
10794.991211
10693.152344
10758.924805
10825.491211
10621.403320
10686.827148
10657.168945
10798.290039
10707.723633
10882.087891
10697.866211
10904.600586
10869.774414
10839.143555
10685.252930
10637.793945
10740.913086
10821.343750
10762.134766
10778.547852
10652.393555
10965.823242
10802.046875
10703.008789
10639.641602
10572.474609
10660.846680
10682.113281
10576.792969
10708.677734
10806.147461
10491.577148
10785.774414
10916.178711
10887.576172
10617.657227
10531.579102
10925.941406
10484.546875
10585.223633
10797.208008
10683.322266
10627.606445
10785.075195
10732.672852
10695.912109
10807.761719
10438.219727
10706.284180
10729.850586
10647.444336
10809.524414
10566.222656
10623.498047
10739.205078
10859.090820
10720.137695
10576.459961
10681.944336
10784.289062
10590.926758
10455.183594
10791.043945
10522.969727
10633.764648
10472.749023
10524.956055
10581.702148
10764.012695
10760.922852
10591.413086
10569.160156
10482.083984
10756.333984
10597.852539
10626.758789
10569.324219
10778.238281
10927.379883
10517.809570
10498.964844
10726.640625
10603.799805
10747.422852
10418.829102
10548.950195
10653.903320
10582.070312
10560.988281
10625.153320
10887.878906
10647.870117
10709.127930
10568.256836
10693.808594
10482.433594
10563.291016
10713.233398
10678.219727
10782.925781
10829.995117
10740.262695
10583.047852
10674.358398
10840.951172
10703.334961
10550.677734
10749.359375
10789.255859
10690.966797
10748.582031
10628.350586
10676.735352
10594.300781
10641.554688
10892.609375
10602.569336
10809.328125
10838.900391
10618.219727
10576.068359
10915.067383
10722.438477
10742.039062
10829.315430
10785.484375
10764.907227
10836.737305
10722.363281
10605.180664
10742.703125
10757.707031
10673.397461
10686.300781
10573.761719
10695.605469
10928.853516
10809.150391
10695.912109
10856.365234
10813.525391
10823.542969
10678.831055
10794.810547
10461.699219
10561.918945
10668.261719
10773.680664
10888.629883
10582.550781
10576.083984
10678.680664
10630.220703
10794.925781
10625.183594
10973.199219
10756.893555
10693.625977
10859.686523
10550.193359
10623.797852
10573.040039
10783.144531
10731.927734
10606.908203
10642.920898
10831.979492
10870.523438
10853.141602
11063.960938
11001.652344
10684.280273
10912.926758
10854.434570
10903.777344
10709.017578
10863.189453
10586.972656
10879.371094
10658.957031
10656.547852
10762.391602
10652.445312
10587.452148
10857.631836
10755.624023
10635.976562
10712.912109
10731.990234
10600.357422
10663.863281
10743.279297
11117.371094
10587.547852
10904.731445
11115.508789
11073.923828
10840.920898
10926.572266
11022.998047
10854.928711
10947.644531
10857.987305
10840.465820
10825.897461
10588.800781
10821.065430
10648.674805
10781.277344
10658.512695
10762.344727
10562.152344
10604.008789
10594.731445
10544.684570
10996.462891
10632.198242
10706.647461
10727.941406
10653.096680
10617.578125
10595.280273
10694.468750
10738.657227
10830.064453
10783.109375
10643.753906
10854.881836
10833.041992
10616.642578
10565.480469
10745.542969
10838.205078
10827.576172
10728.021484
10760.662109
10742.594727
10902.383789
10774.598633
10857.315430
10880.321289
10938.875977
10945.245117
11062.711914
10961.034180
10925.623047
10979.583984
10771.618164
10705.883789
10712.559570
10508.944336
10647.699219
10611.822266
10759.844727
10880.250977
11104.857422
11047.178711
10884.993164
10730.302734
10830.454102
10583.557617
10659.242188
10650.374023
10786.411133
10709.171875
10575.625977
10723.685547
10817.819336
10660.694336
10785.139648
10808.106445
10696.500977
10807.430664
10613.113281
10894.561523
11009.094727
10817.964844
10769.122070
10726.135742
10916.099609
10721.723633
10921.072266
10693.493164
10992.063477
10968.978516
10943.056641
10988.448242
10861.383789
11038.749023
10719.708008
10735.367188
10735.227539
11033.155273
10883.639648
10937.397461
10877.800781
10920.750000
10607.982422
10926.024414
10681.718750
10725.220703
10826.592773
10717.291992
10762.688477
11153.264648
11224.201172
11156.112305
11157.872070
11139.984375
11034.453125
11135.500000
10873.359375
11121.035156
10907.617188
11215.931641
10932.328125
10939.743164
11061.050781
10670.838867
10796.217773
10952.792969
10974.846680
11116.155273
10791.992188
10814.236328
10938.616211
10750.223633
10740.016602
10900.136719
10907.157227
10670.889648
11087.503906
10791.641602
10866.688477
11057.777344
10811.800781
10912.959961
10837.045898
10866.501953
10654.694336
10633.000977
10738.286133
10771.305664
10794.397461
10851.741211
10763.885742
10831.614258
10942.280273
10785.276367
10686.381836
10910.572266
10803.234375
11026.395508
10817.116211
10932.491211
10987.908203
10987.114258
10740.303711
10991.938477
10855.513672
10780.572266
10911.274414
10926.457031
10990.244141
11026.107422
10853.889648
10697.006836
10836.313477
10751.285156
10721.340820
10960.933594
10827.698242
11080.305664
10995.366211
11039.891602
10863.024414
10778.530273
10864.154297
10888.772461
10810.102539
10767.436523
11062.193359
10832.735352
10770.997070
11059.865234
10823.311523
10793.236328
10768.655273
10846.956055
10791.291016
10701.240234
10776.728516
10871.413086
10859.767578
11114.020508
11054.394531
10806.685547
10903.546875
10746.227539
10972.836914
10871.704102
11031.087891
10949.963867
10794.055664
10838.418945
10682.250977
10922.465820
10795.802734
10909.762695
10806.149414
10802.301758
10851.622070
10781.875977
10907.042969
10766.022461
10908.046875
10882.708008
11079.094727
10989.993164
10818.806641
10679.063477
10828.418945
10772.794922
10814.371094
10985.685547
10917.402344
10919.253906
10998.048828
10813.362305
10976.217773
10738.208984
11012.769531
10792.045898
10925.180664
10684.329102
10809.002930
10970.933594
10899.472656
11087.702148
10793.882812
10941.295898
10840.700195
10847.125000
10890.552734
10918.907227
10923.405273
10705.795898
10736.746094
10924.250000
10785.347656
10868.666992
10803.747070
11224.061523
10865.872070
10952.925781
11018.900391
10961.132812
10752.576172
10995.486328
10891.931641
10970.625000
10867.219727
11009.689453
10979.603516
11044.055664
10978.790039
11151.707031
11142.415039
11057.683594
11096.433594
11021.660156
10930.583008
10995.606445
10826.610352
10888.770508
10718.280273
10798.139648
10888.665039
10687.015625
10872.282227
10813.367188
10833.429688
10920.791992
10768.241211
10973.125000
10698.051758
10779.121094
10985.169922
10890.160156
11021.295898
10798.617188
10868.149414
10836.778320
10664.274414
10968.127930
10774.277344
10915.455078
10838.744141
10884.399414
11117.159180
10927.828125
11002.717773
11163.389648
11107.244141
11088.994141
10886.110352
11185.343750
10815.558594
10976.980469
10922.886719
10922.450195
10815.964844
10939.743164
10934.572266
10854.932617
10833.456055
11075.985352
10792.020508
11087.058594
11096.916992
10905.660156
11137.520508
11105.893555
10959.040039
10816.734375
10960.851562
11000.386719
11000.446289
11140.793945
10995.553711
10972.531250
10905.044922
10951.900391
10943.069336
10762.856445
10965.327148
10838.011719
11072.574219
10901.197266
10841.450195
10868.407227
10688.604492
11003.784180
10925.220703
10754.606445
11106.210938
10930.758789
10875.949219
10941.113281
11019.788086
10938.607422
11079.256836
10987.797852
10898.143555
11074.329102
11129.878906
10893.756836
11112.344727
11017.532227
10922.670898
11030.642578
10934.430664
10728.170898
10966.883789
11066.027344
10788.682617
10976.972656
10865.377930
11038.926758
10804.527344
10901.687500
11125.143555
10865.489258
11094.357422
10940.561523
10872.748047
10880.743164
11103.657227
10885.897461
10890.381836
11114.313477
10994.574219
11126.062500
11031.130859
10876.267578
10709.092773
10922.916016
10959.065430
11162.467773
10931.522461
11062.824219
10830.865234
10976.191406
11166.355469
11009.164062
10757.016602
11064.124023
10962.618164
11113.961914
10921.407227
10880.203125
10909.500000
10908.308594
11018.697266
10689.148438
10976.605469
10867.970703
10844.943359
10779.034180
10876.190430
10835.278320
10836.413086
10957.295898
10882.470703
10890.892578
10886.291016
11049.667969
10788.652344
10858.613281
11013.610352
10921.003906
10876.111328
10759.469727
```
