## Supplementary material for "Functional connectivity across the human subcortical auditory system using an autoregressive matrix-Gaussian copula graphical model approach with partial correlations": Code: roi-08_mean_ts.txt

```
11769.141602
11719.273438
11559.752930
11437.590820
11447.290039
11280.001953
11528.584961
11494.990234
11292.938477
11522.486328
11467.226562
11433.066406
11393.295898
11403.208008
11367.271484
11444.997070
11415.686523
11418.376953
11402.483398
11296.017578
11464.988281
11437.181641
11110.235352
11315.179688
11432.768555
11203.438477
11536.820312
11522.300781
11291.342773
11473.482422
11322.382812
11433.690430
11475.170898
11242.919922
11517.833008
11418.943359
11401.332031
11493.777344
11454.845703
11439.750000
11532.875000
11386.503906
11503.561523
11385.584961
11373.080078
11617.301758
11511.230469
11559.434570
11476.413086
11455.267578
11290.143555
11375.061523
11399.376953
11610.882812
11345.809570
11538.775391
11384.798828
11261.380859
11512.964844
11367.060547
11193.981445
11464.781250
11429.525391
11552.061523
11433.843750
11380.375000
11559.172852
11433.961914
11414.375977
11539.034180
11391.826172
11376.972656
11678.877930
11226.924805
11312.913086
11324.197266
11353.706055
11482.289062
11547.173828
11537.865234
11432.049805
11487.216797
11398.199219
11423.357422
11436.071289
11483.738281
11452.964844
11602.077148
11537.672852
11435.497070
11384.637695
11481.001953
11478.322266
11303.780273
11571.789062
11319.039062
11492.197266
11429.025391
11450.470703
11422.717773
11346.239258
11501.500000
11451.386719
11557.989258
11440.961914
11413.267578
11416.033203
11468.409180
11474.710938
11506.899414
11325.106445
11370.372070
11563.130859
11184.919922
11470.823242
11412.960938
11382.465820
11366.048828
11402.220703
11288.582031
11346.388672
11453.516602
11341.873047
11427.581055
11390.354492
11485.270508
11580.539062
11396.309570
11496.559570
11463.101562
11425.262695
11370.278320
11435.153320
11332.107422
11276.520508
11409.032227
11353.323242
11308.780273
11252.012695
11372.556641
11265.535156
11123.579102
11437.744141
11240.974609
11314.693359
11275.369141
11382.833984
11502.573242
11372.841797
11454.824219
11275.116211
11232.788086
11509.684570
11002.869141
11220.944336
11204.198242
11454.274414
11465.967773
11281.319336
11312.608398
11384.433594
11270.664062
11188.116211
11379.978516
11288.329102
11080.719727
11317.516602
11183.179688
11248.356445
11163.056641
11185.459961
11278.123047
11185.008789
11223.170898
11216.383789
11447.964844
11384.888672
11178.053711
11408.793945
11275.021484
11261.247070
11161.226562
11227.972656
11321.505859
11419.468750
11324.175781
11404.047852
11407.565430
11334.113281
11353.471680
11234.162109
11309.871094
11334.107422
11322.691406
11316.483398
11509.165039
11310.513672
11277.190430
11235.320312
11327.156250
11256.107422
11220.072266
11308.685547
11241.571289
11239.073242
11324.936523
11323.913086
11224.591797
11302.334961
11207.512695
11060.210938
11219.460938
11081.064453
11131.644531
11206.912109
11230.131836
11307.269531
11431.937500
11169.800781
11246.761719
11125.779297
11310.627930
11302.516602
11339.045898
11208.315430
11346.880859
11372.843750
11256.303711
11388.218750
11441.179688
11324.797852
11405.124023
11157.750000
11339.289062
11235.408203
11237.143555
11249.862305
11230.643555
10969.199219
11184.368164
11033.294922
11165.750000
11161.773438
11221.528320
11293.998047
11250.907227
11320.909180
11216.884766
11217.117188
11168.243164
11278.542969
11117.258789
11313.930664
11219.457031
11123.398438
11286.982422
11225.802734
11342.351562
11239.136719
11222.302734
11273.199219
11375.434570
11257.249023
11321.044922
11309.289062
11250.420898
11303.362305
11380.606445
11324.542969
11273.124023
11446.462891
11270.124023
11399.263672
11329.219727
11483.558594
11225.255859
11336.128906
11346.413086
11208.138672
11285.709961
11290.701172
11272.410156
11253.204102
11373.952148
11175.728516
11324.358398
11282.433594
11261.668945
11248.513672
11391.764648
11313.112305
11128.253906
11267.153320
11124.677734
11254.258789
11249.219727
11182.342773
11166.814453
11339.305664
11389.799805
11128.008789
11198.136719
11283.253906
11085.719727
11170.647461
11322.874023
11439.506836
11219.123047
11311.105469
11296.803711
11259.380859
11193.029297
11171.173828
11319.168945
11347.215820
11144.988281
11219.331055
11247.251953
11283.101562
11183.978516
11309.841797
11214.916016
11350.349609
11280.638672
11254.266602
11125.125977
11359.143555
11291.321289
11268.755859
11174.542969
11077.636719
11311.208008
11132.763672
11287.384766
11241.691406
11248.247070
11198.229492
11183.757812
11194.729492
11280.228516
11391.554688
11090.511719
11142.210938
11117.956055
11360.904297
11161.451172
11074.599609
11184.352539
11285.904297
11189.429688
11212.266602
11338.809570
11080.617188
11083.299805
11272.958008
11170.040039
11123.524414
11398.502930
11343.041016
11394.292969
11409.854492
11237.406250
11456.531250
11318.572266
11316.024414
11204.628906
11187.782227
11183.836914
11379.815430
11148.014648
11414.073242
11272.491211
11043.092773
11541.179688
11241.675781
11126.951172
11255.150391
11113.271484
11291.124023
11260.729492
11254.855469
11267.059570
11141.189453
11241.706055
11411.997070
11411.548828
11371.596680
11363.226562
11254.240234
11402.902344
11382.658203
11301.872070
11227.621094
11365.855469
11245.592773
11218.008789
11222.320312
11090.448242
11301.398438
11046.624023
11189.600586
11175.233398
11132.105469
11131.801758
11210.096680
11182.314453
11086.592773
11253.741211
11090.007812
11147.709961
11320.446289
11222.092773
11226.163086
11149.181641
11290.369141
11202.231445
11158.290039
11256.335938
11148.358398
11445.987305
11195.507812
11093.000977
11019.532227
11072.097656
11159.762695
11255.648438
11158.960938
11280.933594
11316.339844
11176.289062
11155.533203
11102.418945
11172.580078
11164.489258
11336.028320
11080.589844
11413.530273
11218.107422
11244.710938
11318.216797
11221.728516
11221.814453
11258.491211
11165.133789
11137.238281
11132.660156
11260.123047
11236.377930
11385.260742
11293.156250
11257.927734
11522.809570
11297.308594
11216.302734
11285.244141
11274.605469
11429.663086
11220.748047
11120.259766
11173.860352
11112.674805
11029.666992
11281.616211
11259.396484
11211.592773
11223.177734
11136.183594
11254.147461
11250.053711
11274.570312
11196.902344
11229.340820
11141.605469
11322.480469
11276.668945
11226.994141
11381.886719
11435.232422
11337.846680
11458.023438
11241.994141
11143.111328
11275.236328
11136.717773
11125.964844
11027.361328
11031.231445
11131.242188
11083.878906
10938.132812
10910.373047
10913.778320
11113.431641
11060.313477
10963.727539
11182.958008
11213.522461
10983.360352
10953.147461
10954.910156
11027.186523
10956.409180
11212.701172
11252.573242
11196.342773
11244.931641
11436.403320
11315.522461
11089.240234
11311.372070
11016.861328
11399.852539
11150.202148
11244.091797
11159.573242
11281.937500
11380.693359
11233.767578
11277.864258
11049.871094
11371.384766
11328.875000
11403.833008
11253.164062
11477.430664
11569.465820
11393.877930
11350.410156
11333.663086
11464.386719
11225.014648
11205.899414
11132.615234
11392.931641
11389.731445
11181.685547
11392.729492
11412.738281
11352.394531
11272.410156
11220.239258
11278.447266
11422.086914
11250.047852
11206.339844
11211.767578
11080.855469
11272.750000
11363.948242
11307.163086
11204.398438
10990.524414
11443.994141
11311.868164
11205.875977
11342.866211
11235.144531
11392.847656
11391.900391
11326.664062
11310.686523
11371.480469
11296.764648
11356.103516
11435.741211
11401.170898
11395.501953
11282.185547
11231.736328
11145.684570
11236.679688
11309.710938
11373.105469
11245.664062
11309.002930
11619.664062
11445.100586
11352.445312
11236.124023
11400.822266
11254.940430
11249.070312
11368.235352
11448.829102
11380.571289
11265.236328
11578.844727
11379.968750
11383.785156
11360.587891
11588.779297
11394.206055
11213.285156
11432.785156
11323.865234
11317.707031
11303.801758
11297.914062
11201.375977
11184.083984
11227.091797
11228.077148
11158.683594
11219.835938
11022.461914
11373.435547
11122.020508
11113.150391
11016.716797
11244.409180
11367.150391
11208.993164
11434.993164
11148.349609
11473.660156
11334.568359
11338.117188
11131.147461
11119.293945
11123.690430
11042.455078
11185.160156
11224.619141
11156.263672
11071.687500
11295.983398
11371.102539
11309.611328
11224.840820
11496.521484
11381.600586
11369.152344
11491.778320
11304.089844
11426.678711
11391.125000
11273.654297
11234.715820
11353.883789
11188.643555
11226.674805
11324.618164
11368.394531
11368.079102
11329.613281
11180.610352
11163.509766
11395.710938
11271.644531
11256.407227
11350.249023
11284.181641
11233.089844
11326.007812
11155.834961
11293.352539
11134.270508
11250.658203
11192.923828
11314.666016
11374.841797
11389.693359
11475.177734
11225.209961
11307.977539
11175.198242
11188.041016
11296.797852
11339.937500
11096.080078
11287.302734
11428.769531
11215.559570
11185.241211
11265.352539
11423.071289
11395.086914
11450.084961
11327.751953
11288.214844
11303.908203
11323.545898
11225.755859
11471.497070
11600.295898
11280.456055
11216.821289
11325.883789
11316.312500
11429.206055
11209.123047
11412.554688
11273.295898
11169.929688
11277.977539
11270.207031
11367.826172
11398.472656
11457.730469
11439.396484
11404.602539
11291.691406
11203.225586
11401.385742
11333.573242
11365.970703
11409.585938
11363.529297
11361.062500
11354.883789
11449.917969
11243.509766
11474.369141
11365.898438
11315.097656
11217.048828
11312.868164
11257.166016
11304.587891
11345.362305
11389.593750
11373.033203
11382.760742
11548.147461
11554.772461
11406.337891
11407.808594
11366.103516
11444.708984
11336.236328
11547.258789
11261.314453
11463.380859
11243.847656
11613.989258
11503.857422
11300.170898
11437.126953
11463.024414
11187.718750
11599.697266
11428.222656
11303.909180
11485.022461
11501.269531
11485.000000
11661.672852
11637.875977
11485.210938
11475.329102
11483.881836
11558.943359
11506.038086
11262.537109
11257.781250
11353.524414
11449.596680
11232.919922
11097.799805
11133.994141
11201.666992
11103.690430
11333.987305
11340.845703
11190.035156
11365.149414
11199.194336
11227.881836
11198.845703
11167.266602
11329.420898
11290.187500
11542.846680
11318.992188
11403.680664
11457.427734
11413.270508
11315.159180
11537.486328
11311.550781
11612.104492
11411.226562
11411.666992
11179.740234
11511.685547
11415.487305
11419.461914
11331.869141
11482.556641
11621.763672
11248.263672
11275.440430
11431.498047
11316.139648
11386.624023
11324.767578
11250.356445
11420.149414
11457.855469
11252.001953
11359.152344
11252.148438
11265.923828
11258.085938
11196.205078
11336.253906
11332.304688
11427.615234
11502.523438
11469.550781
11393.007812
11612.211914
11394.011719
11382.065430
11337.136719
11639.071289
11290.332031
11462.376953
11371.121094
11576.791016
11447.237305
11338.352539
11447.458984
11383.603516
11545.248047
11417.280273
11427.800781
11387.855469
11520.364258
11481.852539
11435.642578
11391.769531
11380.397461
11462.802734
11463.955078
11592.259766
11259.801758
11246.188477
11416.220703
11299.160156
11318.922852
11493.416992
11393.673828
11225.073242
11133.524414
11243.775391
11316.755859
11214.090820
11447.021484
11383.487305
11362.467773
11484.584961
11259.678711
11344.613281
11491.384766
11236.033203
11400.485352
11520.460938
11334.380859
11564.214844
11565.951172
11370.555664
11374.758789
11536.916016
11366.024414
11448.729492
11384.822266
11385.385742
11325.531250
11309.363281
11586.420898
11377.257812
11419.483398
11638.612305
11582.555664
11396.500000
11301.291992
11438.186523
11367.142578
11311.539062
11320.386719
11637.480469
11403.270508
11249.404297
11218.275391
11197.771484
11218.681641
11506.615234
11366.751953
11162.428711
11118.752930
11318.851562
11373.561523
11455.886719
11259.971680
11253.136719
11392.993164
11193.763672
11212.663086
11192.755859
```
