## Supplementary material for "Functional connectivity across the human subcortical auditory system using an autoregressive matrix-Gaussian copula graphical model approach with partial correlations": Code: roi-09_mean_ts.txt

```
12271.599609
12130.440430
12022.550781
11983.475586
12052.425781
12059.292969
12080.371094
12065.344727
11911.082031
12002.087891
11967.714844
11849.458984
12000.371094
11859.627930
11840.124023
12034.926758
11905.877930
12112.266602
11865.840820
11968.827148
12077.280273
11990.507812
11680.839844
11897.206055
11852.627930
11822.872070
11963.883789
11871.633789
11780.589844
11998.654297
11957.113281
11997.634766
12009.748047
11832.523438
12009.606445
11951.804688
11842.782227
12023.105469
11931.007812
11887.597656
11931.301758
11921.410156
11979.928711
11865.744141
11922.428711
12040.922852
11977.999023
12027.560547
12026.102539
11890.914062
11897.153320
11853.231445
11921.647461
12043.618164
11927.823242
12105.273438
12015.092773
11981.999023
12035.749023
11807.604492
11903.976562
12009.335938
11877.711914
11962.622070
12000.115234
11906.084961
12103.616211
12083.061523
11889.260742
12145.406250
11955.272461
12012.945312
12030.540039
11705.187500
11920.112305
12018.053711
11838.107422
12056.792969
12056.599609
12049.022461
12034.110352
11984.149414
12117.443359
12006.110352
11854.944336
11898.760742
11816.832031
11955.449219
12071.215820
11929.522461
11781.587891
11957.670898
11926.835938
11828.090820
11910.329102
11787.803711
11877.239258
11868.593750
11943.959961
11867.113281
11872.541992
11825.976562
11957.173828
11916.582031
11941.850586
11885.084961
11879.775391
12026.116211
11911.207031
11942.541016
11969.008789
11959.238281
12019.991211
11901.014648
11899.946289
11861.385742
11699.990234
11885.711914
11929.710938
11727.648438
11843.958984
11911.259766
12027.252930
11995.977539
11982.053711
11958.148438
11994.094727
11829.160156
12018.145508
12045.194336
11942.009766
11980.634766
11910.696289
11825.746094
11895.739258
11827.856445
11872.163086
11768.333008
11722.391602
11847.686523
11761.019531
11663.931641
11831.850586
11874.812500
11869.502930
11975.281250
12016.071289
11999.549805
11890.385742
11918.583008
11817.448242
11900.509766
11795.091797
11801.353516
11806.666992
11695.621094
11939.919922
11938.000977
11907.603516
11848.007812
11915.119141
11761.080078
11858.610352
11845.398438
11815.987305
11668.003906
11807.320312
11698.169922
11714.369141
11690.310547
11593.761719
11687.189453
11702.510742
11580.501953
11579.008789
11870.041992
11770.238281
11568.989258
11827.113281
11764.886719
11772.981445
11804.018555
11753.056641
11814.579102
11974.791016
11868.833008
11953.208984
11814.613281
11846.735352
11733.208984
11893.969727
11755.849609
11812.387695
11870.114258
11835.020508
11886.582031
11795.498047
11794.981445
11832.851562
11874.549805
11777.104492
11817.239258
11855.887695
11815.940430
11841.285156
11884.424805
11860.730469
11951.472656
11873.301758
11664.952148
11697.020508
11807.017578
11771.701172
11742.974609
11887.477539
11851.929688
11914.087891
12075.302734
11799.908203
11921.725586
11868.649414
11906.500000
11839.385742
11891.772461
11884.383789
11910.457031
12159.977539
12069.215820
11973.388672
11922.905273
11987.604492
11841.582031
11784.148438
11770.267578
11727.725586
11787.222656
11732.950195
11762.750000
11543.146484
11551.923828
11760.369141
11677.325195
11644.680664
11732.197266
11665.012695
11724.277344
11808.485352
11719.822266
11824.244141
11687.878906
11626.884766
11680.331055
11562.763672
11632.748047
11595.133789
11743.441406
11644.312500
11685.075195
11761.519531
11652.165039
11811.569336
11846.638672
11859.331055
11757.462891
11834.095703
11746.585938
11906.016602
11927.862305
11885.125000
11861.382812
11865.448242
11796.481445
11890.751953
11816.945312
11973.710938
11787.207031
11827.429688
11764.681641
11656.602539
11791.018555
11786.983398
11803.541016
11853.464844
11880.156250
11675.876953
11788.244141
11749.981445
11765.761719
11771.673828
11671.357422
11649.918945
11771.941406
11846.722656
11558.499023
11709.797852
11777.363281
11739.903320
11735.785156
11652.043945
11886.420898
11659.617188
11761.657227
11756.452148
11869.697266
11741.948242
11933.933594
11983.685547
11850.892578
11856.208984
11846.966797
11951.678711
11862.281250
11835.750977
11768.512695
11903.426758
11738.101562
11726.252930
11702.862305
11725.956055
11531.218750
11762.179688
11741.543945
11733.948242
11801.451172
11917.258789
11812.176758
11767.790039
11855.327148
11680.878906
11804.030273
11685.190430
11667.735352
11661.423828
11690.996094
11888.251953
11712.627930
11888.028320
11686.501953
11808.967773
11755.674805
11870.512695
11515.971680
11669.724609
11619.399414
11706.455078
11724.486328
11569.654297
11720.469727
11603.357422
11639.816406
11787.394531
11835.051758
11632.452148
11592.193359
11719.343750
11753.773438
11590.299805
11793.538086
11780.319336
11815.727539
11889.252930
11787.910156
11853.871094
11786.303711
11764.224609
11749.400391
11596.669922
11729.875000
11762.035156
11722.725586
11839.221680
11773.392578
11904.101562
11907.200195
11721.610352
11703.566406
11845.081055
11700.368164
11777.621094
11827.857422
11727.550781
11780.230469
11790.893555
11795.271484
11855.227539
11904.532227
11871.000977
11829.219727
11946.081055
11847.676758
11811.220703
11807.874023
11939.467773
11879.877930
11809.329102
11830.657227
11828.555664
11805.642578
11870.305664
11757.914062
11831.496094
11822.204102
11708.492188
11832.655273
11821.457031
11804.494141
11748.416016
11755.197266
11729.468750
11602.011719
11869.402344
11849.452148
11632.772461
11649.625977
11710.206055
11736.240234
11756.183594
11797.351562
11741.337891
11825.878906
11554.499023
11625.908203
11527.645508
11679.385742
11692.069336
11736.597656
11702.525391
11917.954102
11809.376953
11757.126953
11713.690430
11655.528320
11629.224609
11802.326172
11767.880859
11854.962891
11881.805664
11815.603516
11729.043945
11883.638672
11780.013672
11657.508789
11746.474609
11741.066406
11714.355469
11683.262695
11814.781250
11758.844727
11984.674805
11745.852539
11855.522461
11995.893555
11814.288086
11828.258789
11807.541992
11770.326172
11770.392578
11759.166992
11694.045898
11637.368164
11606.081055
11462.974609
11605.961914
11680.024414
11612.670898
11658.228516
11472.416016
11742.938477
11793.610352
11735.212891
11705.189453
11508.080078
11880.590820
11976.729492
11790.673828
11808.717773
11991.611328
11971.626953
11842.095703
11924.657227
11947.925781
11751.990234
11700.517578
11672.413086
11579.430664
11475.597656
11476.434570
11429.425781
11516.736328
11566.783203
11344.764648
11514.112305
11600.884766
11374.507812
11518.060547
11517.560547
11603.694336
11527.872070
11516.732422
11518.659180
11644.777344
11601.635742
11619.462891
11600.208008
11692.101562
11684.549805
11655.732422
11653.257812
11653.148438
11729.283203
11537.394531
11757.155273
11668.959961
11568.638672
11609.524414
11562.681641
11786.990234
11754.593750
11713.327148
11709.291992
11800.798828
11770.608398
11802.876953
11928.018555
12030.511719
11956.771484
11736.795898
11758.472656
11650.731445
11918.366211
11754.105469
11700.744141
11631.044922
11874.329102
11961.075195
11701.423828
11930.998047
11865.689453
11881.436523
11839.936523
11554.186523
11719.928711
11753.407227
11770.367188
11636.805664
11599.347656
11524.322266
11605.542969
11680.062500
11758.130859
11677.355469
11634.726562
11858.564453
11781.117188
11736.885742
11765.006836
11745.059570
11900.176758
11946.749023
11863.284180
11874.662109
11830.364258
11954.918945
11720.871094
11927.826172
11954.947266
11738.413086
11773.422852
11782.944336
11666.324219
11810.460938
11670.038086
11694.202148
11814.759766
11824.660156
12047.134766
11789.715820
11765.972656
11778.298828
11861.930664
11550.544922
11699.633789
11745.635742
12033.556641
11893.611328
11699.685547
11979.048828
11876.772461
11783.668945
11812.478516
11971.892578
11889.418945
11807.813477
11771.631836
11823.750977
11739.049805
11942.225586
11773.309570
11755.128906
11634.774414
11635.344727
11513.827148
11653.936523
11629.975586
11579.460938
11593.983398
11581.208984
11491.871094
11542.043945
11492.704102
11780.855469
11717.116211
11674.922852
11659.520508
11722.340820
11771.195312
11689.275391
11631.104492
11568.106445
11579.037109
11458.010742
11685.250000
11701.083984
11588.641602
11445.726562
11810.602539
11667.656250
11740.160156
11739.789062
11789.050781
11780.665039
11773.889648
11816.810547
11729.866211
11625.913086
11747.763672
11550.094727
11551.800781
11707.086914
11566.469727
11481.033203
11814.563477
11710.396484
11810.058594
11879.800781
11724.258789
11592.016602
11841.835938
11787.306641
11887.551758
11858.017578
11783.007812
11746.606445
11757.237305
11572.797852
11718.924805
11630.725586
11720.071289
11768.136719
11779.740234
11670.819336
11798.810547
11788.849609
11718.674805
11661.794922
11692.214844
11550.380859
11599.076172
11630.480469
11508.227539
11701.021484
11722.925781
11639.893555
11630.506836
11676.132812
11693.820312
11757.789062
11788.612305
11660.675781
11621.785156
11814.284180
11775.024414
11607.553711
11798.928711
11802.285156
11661.693359
11624.503906
11755.225586
11650.537109
11754.222656
11519.173828
11607.344727
11642.275391
11543.645508
11751.525391
11804.443359
11699.108398
11755.725586
11776.147461
11688.818359
11649.445312
11625.249023
11609.861328
11637.712891
11792.211914
11767.976562
11778.874023
11777.772461
11680.559570
11792.457031
11829.166992
11539.547852
11742.650391
11699.195312
11642.302734
11684.366211
11564.031250
11686.602539
11708.975586
11827.377930
11860.996094
11700.285156
11692.021484
11752.591797
11727.774414
11667.929688
11679.372070
11680.642578
11661.904297
11590.687500
11760.215820
11589.707031
11841.389648
11576.593750
11736.101562
11803.331055
11664.666992
11799.730469
11661.523438
11675.823242
11881.273438
11729.391602
11813.624023
11967.752930
11822.277344
11735.571289
12143.631836
11874.330078
11898.292969
11890.509766
11859.875000
11919.382812
11777.581055
11732.975586
11628.845703
11731.665039
11634.045898
11460.126953
11506.564453
11465.535156
11628.717773
11674.060547
11604.896484
11633.708008
11482.072266
11612.700195
11410.117188
11586.325195
11595.198242
11516.313477
11554.799805
11710.917969
11749.326172
11486.937500
11650.492188
11740.288086
11611.006836
11538.383789
11936.010742
11567.133789
11808.011719
11785.926758
11791.339844
11765.204102
11735.430664
11718.476562
11869.782227
11739.793945
11719.122070
11981.565430
11706.672852
11640.659180
11698.781250
11640.416016
11702.887695
11655.612305
11506.680664
11750.202148
11772.676758
11681.958984
11708.961914
11477.541016
11635.604492
11764.336914
11481.314453
11692.945312
11765.252930
11777.113281
11832.470703
11822.374023
11709.304688
11967.314453
11788.849609
11750.357422
11735.404297
11945.465820
11852.566406
11834.243164
11761.818359
11774.449219
11716.980469
11652.450195
11860.675781
11750.084961
11816.718750
11799.926758
11791.707031
11716.979492
11872.830078
11714.547852
11682.630859
11767.893555
11674.320312
11541.595703
11788.868164
11761.285156
11551.826172
11607.310547
11803.008789
11741.717773
11591.979492
11722.165039
11710.498047
11412.719727
11430.978516
11535.617188
11458.153320
11577.708984
11761.097656
11555.224609
11622.916016
11699.028320
11540.778320
11716.025391
11764.993164
11581.201172
11715.446289
11832.163086
11654.915039
11844.415039
11778.248047
11696.112305
11674.875977
11842.164062
11701.160156
11670.032227
11794.048828
11617.919922
11588.250977
11613.251953
11823.487305
11772.193359
11654.544922
11927.821289
11840.813477
11724.273438
11742.565430
11804.939453
11687.623047
11671.290039
11615.020508
11765.538086
11646.674805
11495.788086
11482.646484
11478.514648
11502.925781
11555.281250
11420.324219
11381.521484
11377.434570
11424.333984
11655.643555
11735.552734
11509.991211
11490.003906
11520.597656
11424.275391
11422.475586
11390.990234
```
