## Supplementary material for "Functional connectivity across the human subcortical auditory system using an autoregressive matrix-Gaussian copula graphical model approach with partial correlations": Code: roi-10_mean_ts.txt

```
9981.476562
9919.698242
9873.230469
10073.426758
9900.380859
9910.251953
9965.362305
9856.887695
9835.191406
10012.491211
9846.744141
10029.851562
9915.118164
9760.888672
10067.314453
10085.343750
9921.356445
9876.652344
9869.483398
9794.025391
9915.258789
9746.196289
9910.499023
9983.558594
10016.875000
9949.667969
9930.918945
9895.851562
9843.757812
9828.966797
9881.963867
10029.936523
9976.125000
9930.496094
10042.633789
9906.407227
9913.888672
9733.341797
9859.037109
9991.130859
9771.504883
9794.632812
9959.895508
9812.402344
9996.050781
10006.912109
9972.262695
9876.224609
9939.977539
9919.048828
9918.621094
10055.979492
10157.773438
9892.088867
9842.041992
9953.030273
9826.585938
10031.554688
10039.767578
9784.488281
9970.150391
9861.873047
9981.799805
9935.527344
9776.768555
10066.141602
9986.500000
9918.503906
9962.193359
9994.961914
9880.577148
9788.742188
9934.611328
9893.855469
10012.358398
9921.124023
10097.844727
10175.076172
10028.860352
9869.664062
9906.500977
9938.819336
9956.102539
10116.522461
9896.801758
9868.761719
9879.675781
9862.235352
9826.883789
9780.136719
9907.039062
10014.692383
9894.006836
10046.410156
9963.574219
9991.648438
9912.604492
9947.344727
10060.212891
9842.199219
9959.412109
10004.467773
10085.360352
9945.395508
9876.085938
9896.274414
9861.942383
9927.827148
9758.207031
10036.841797
10055.036133
10064.943359
9955.688477
9760.705078
10045.963867
10034.158203
9974.175781
9823.286133
9770.186523
10038.400391
10010.227539
10166.306641
10032.413086
9934.150391
9876.993164
10019.084961
9920.175781
10014.241211
10005.799805
9889.282227
10010.342773
9958.303711
9870.730469
9994.666992
9845.017578
9958.631836
9938.794922
9788.958008
9857.547852
9989.549805
9801.055664
10112.300781
9999.551758
10002.856445
10106.800781
10068.977539
9963.381836
9915.871094
9781.821289
9972.344727
9903.599609
9996.730469
9744.520508
10058.511719
9967.113281
10119.297852
10063.419922
10048.074219
9956.972656
9789.332031
9754.620117
9873.558594
9840.775391
9855.137695
9991.367188
9875.506836
9846.216797
9984.120117
10095.999023
9819.923828
9952.814453
9982.106445
9886.245117
10020.541992
10057.057617
10079.305664
10041.001953
10098.264648
9889.686523
9999.208008
10046.262695
9972.022461
10006.314453
9959.967773
9960.292969
9891.293945
9941.696289
9971.561523
9903.508789
10026.789062
9993.499023
10040.316406
10145.450195
9991.431641
10136.915039
9873.667969
9847.636719
9899.367188
10000.617188
10015.042969
10033.005859
10121.168945
10063.518555
9908.243164
10079.414062
10087.678711
9922.375977
10009.876953
9935.314453
10014.025391
9894.708008
9928.791992
10049.339844
9989.643555
10074.963867
9929.415039
10012.733398
10243.923828
9833.560547
9943.143555
10031.118164
10031.367188
10108.938477
10129.000000
10117.470703
10134.070312
10016.897461
10195.864258
9963.693359
10078.733398
10076.040039
10022.938477
9962.399414
9950.689453
9981.638672
9958.993164
10015.660156
9917.777344
9869.845703
9957.543945
9959.149414
9912.973633
9859.678711
10003.268555
9905.901367
10030.601562
9934.850586
9849.806641
9955.514648
9880.169922
9941.297852
10051.577148
10058.260742
10036.362305
9984.424805
9939.088867
9946.879883
10033.800781
10033.980469
10072.185547
10043.120117
9955.175781
10061.342773
10033.518555
10075.301758
10109.848633
9943.250000
10134.873047
10048.777344
10048.459961
9864.276367
10050.878906
10052.999023
9984.709961
9980.523438
9993.804688
9993.337891
9736.337891
10034.263672
10101.836914
9856.334961
10014.086914
10137.748047
10048.820312
9947.071289
10092.541992
10056.758789
10058.086914
9896.618164
9842.458008
9995.077148
10091.100586
9985.491211
10027.042969
9870.692383
9998.379883
10027.402344
10058.007812
10016.985352
10184.479492
10089.174805
10125.644531
10185.813477
10163.360352
10019.986328
10135.064453
10036.363281
10010.455078
10004.977539
10015.562500
10097.094727
9965.829102
10037.732422
10042.790039
10187.979492
10011.238281
10119.120117
10113.445312
10178.148438
9895.264648
10059.287109
10032.472656
10078.061523
9999.658203
9957.908203
9904.012695
10102.348633
10103.195312
9965.563477
9993.338867
10012.624023
9867.273438
9927.826172
9971.150391
10063.825195
9884.825195
9958.658203
9882.282227
9860.496094
10098.816406
10061.788086
9882.425781
10008.571289
9853.071289
10122.061523
10123.379883
9920.833008
9989.952148
9931.224609
10050.398438
9947.672852
9970.776367
9991.795898
10138.060547
10281.854492
10168.850586
10014.573242
10134.298828
9991.198242
10203.999023
10193.543945
9981.529297
10035.692383
10010.949219
10122.324219
10198.858398
9957.079102
10161.033203
10243.993164
10099.705078
10118.831055
9951.352539
10053.555664
9997.665039
10030.151367
9998.833008
9848.972656
9963.193359
10042.214844
10174.176758
9950.075195
10262.647461
9959.791992
10020.000977
10089.635742
10233.645508
10012.892578
10031.974609
9984.304688
9938.695312
10039.378906
10034.375977
10078.398438
10007.239258
10147.312500
10036.922852
9986.628906
10154.595703
9998.194336
10015.722656
10076.731445
9979.868164
10017.763672
9998.446289
10111.107422
9816.685547
9866.613281
9982.787109
9915.418945
10026.775391
10053.616211
9811.983398
9886.428711
10003.181641
9848.087891
10019.019531
10005.748047
10056.212891
9955.550781
9810.392578
9958.858398
10167.243164
10049.960938
10183.952148
10155.687500
10166.054688
9975.702148
9991.186523
10214.733398
10028.496094
10179.618164
10047.166992
10207.192383
10276.304688
10042.862305
10243.375977
10053.204102
10069.541992
10107.299805
9971.698242
9897.382812
10103.637695
9942.076172
10000.868164
10222.063477
10291.973633
10121.883789
10303.311523
10088.491211
10082.068359
10100.139648
10063.807617
9999.351562
10107.182617
9870.068359
10066.161133
10052.500000
10222.691406
10012.211914
10090.222656
9984.910156
10152.803711
10125.125000
10144.445312
10293.454102
10182.794922
10128.404297
10126.288086
10019.383789
10192.148438
10171.717773
10243.371094
10347.441406
10182.458008
10098.281250
10190.242188
10195.125977
10049.972656
10010.347656
10001.336914
9991.417969
9962.983398
9955.725586
9784.544922
9780.718750
9747.710938
9923.918945
9980.614258
10119.776367
9873.980469
9930.602539
10053.876953
10046.800781
10006.870117
10115.332031
10138.469727
10036.433594
10215.474609
10118.789062
10140.811523
10041.451172
10102.922852
10190.469727
10254.436523
10145.361328
10072.767578
10039.582031
10137.125000
10201.429688
10195.112305
10125.663086
10321.683594
10205.414062
10157.282227
10344.911133
10230.152344
10267.418945
10344.790039
10391.449219
10319.769531
10485.220703
10333.040039
10287.567383
10159.564453
10255.457031
10225.755859
10285.142578
10108.804688
10137.889648
10282.648438
10207.512695
10202.485352
10189.816406
10383.223633
10325.553711
10175.841797
10200.297852
10067.959961
9943.139648
10108.196289
10023.412109
10126.446289
10186.844727
10118.223633
10344.379883
10252.380859
10099.367188
10073.277344
10306.626953
10213.003906
10108.648438
10198.014648
10235.383789
10244.176758
10264.450195
10207.946289
10155.582031
10292.586914
10206.049805
10170.958008
10334.100586
10344.849609
10121.351562
10254.045898
10230.924805
10052.212891
10245.198242
10040.186523
10080.110352
10237.225586
10211.856445
10267.412109
10263.211914
10223.548828
10284.751953
10243.429688
10097.222656
10032.456055
10250.751953
10214.125000
10003.033203
10170.137695
10249.020508
10500.959961
10274.531250
10224.168945
10385.185547
10111.031250
10242.964844
10283.439453
10449.785156
10061.380859
10240.382812
10108.930664
10126.680664
9974.294922
10120.350586
10078.075195
10084.649414
10030.866211
10008.666992
10008.125977
10079.147461
9960.418945
10142.793945
10193.474609
10114.261719
10081.038086
10225.789062
10249.025391
10191.043945
10162.708008
10056.202148
10057.413086
10179.249023
10106.811523
10297.443359
10198.593750
10199.691406
10098.375977
10256.269531
10324.962891
10373.925781
10226.332031
10337.156250
10409.339844
10260.458008
10246.268555
10228.336914
10248.695312
10129.741211
10224.149414
10397.710938
10092.675781
10265.801758
10267.001953
10183.320312
10148.166992
10291.720703
10332.948242
10537.889648
10618.791992
10357.144531
10154.499023
10425.631836
10027.911133
10220.758789
10162.845703
10224.566406
10104.366211
10418.314453
10282.643555
9904.564453
9902.250977
9967.799805
9933.662109
10070.736328
10152.920898
10222.701172
10174.244141
10206.125000
10062.443359
10299.483398
9931.579102
9939.261719
10049.500977
10193.889648
10070.632812
10196.792969
10233.955078
10175.080078
10383.894531
10357.863281
10338.920898
10396.104492
10255.581055
10296.916992
10230.805664
10161.580078
10155.073242
10292.959961
10170.717773
10202.204102
10386.519531
10261.214844
10263.581055
10144.996094
10095.071289
10198.693359
10144.456055
10178.162109
10211.227539
10380.530273
10188.165039
10330.764648
10263.019531
10298.239258
10244.304688
10286.073242
10141.610352
10156.188477
10404.871094
10229.866211
10325.649414
10345.480469
10279.107422
10347.993164
10225.986328
10203.373047
10228.901367
10306.386719
10218.244141
10451.007812
10292.768555
10277.529297
10337.961914
10355.407227
10253.016602
10246.419922
10198.810547
10322.444336
10205.882812
10337.862305
10255.506836
10539.556641
10344.878906
10199.560547
10163.976562
10341.583008
10324.680664
10359.553711
10394.898438
10495.724609
10431.076172
10505.274414
10386.294922
10266.227539
10427.099609
10428.261719
10302.770508
10376.092773
10489.913086
10289.623047
10555.616211
10433.763672
10463.130859
10455.718750
10345.152344
10332.649414
10158.801758
10201.991211
10165.540039
10210.820312
10146.758789
10144.986328
10140.105469
10299.325195
10386.883789
10227.498047
10051.130859
10252.618164
10174.922852
10097.847656
10100.481445
10379.641602
10455.142578
10380.121094
10398.482422
10308.413086
10286.911133
10113.629883
10319.087891
10155.581055
10182.063477
10307.180664
10276.323242
10417.950195
10420.889648
10408.006836
10490.614258
10389.286133
10376.414062
10475.858398
10508.762695
10241.110352
10352.901367
10338.558594
10285.273438
10273.094727
10395.180664
10290.963867
10375.066406
10299.237305
10281.574219
10312.398438
10669.435547
10428.864258
10388.121094
10425.241211
10535.258789
10324.933594
10515.905273
10471.332031
10535.241211
10381.544922
10363.508789
10190.286133
10247.962891
10301.532227
10497.164062
10321.517578
10358.540039
10334.926758
10379.878906
10369.399414
10450.924805
10192.922852
10163.591797
10323.056641
10287.801758
10427.492188
10279.847656
10400.355469
10424.693359
10283.374023
10221.667969
10271.469727
10310.856445
10451.068359
10330.239258
10233.386719
10479.790039
10528.472656
10515.529297
10482.481445
10474.608398
10551.037109
10440.514648
10377.281250
10457.047852
10335.503906
10582.849609
10123.905273
10334.688477
10417.708008
10351.672852
10384.366211
10474.183594
10461.957031
10321.782227
10460.168945
10373.755859
10360.545898
10412.341797
10515.767578
10287.902344
10435.885742
10664.129883
10469.231445
10553.281250
10552.966797
10499.345703
10365.592773
10483.042969
10575.422852
10462.211914
10431.781250
10364.157227
10375.539062
10462.415039
10524.401367
10322.006836
10566.489258
10537.844727
10335.261719
10339.188477
10405.725586
10288.614258
10329.650391
10352.287109
10339.781250
10279.201172
10278.554688
10195.029297
10221.955078
10234.375000
10317.945312
10443.264648
10429.645508
10414.857422
10510.768555
10330.108398
10403.700195
10381.261719
10333.004883
10420.935547
10501.549805
10577.088867
10399.086914
10382.936523
```
