## Supplementary material for "Functional connectivity across the human subcortical auditory system using an autoregressive matrix-Gaussian copula graphical model approach with partial correlations": Code: roi-11_mean_ts.txt

```
9694.247070
9665.861328
9545.855469
9658.324219
9564.179688
9417.477539
9616.264648
9443.142578
9409.363281
9482.756836
9394.272461
9423.913086
9504.105469
9429.571289
9336.596680
9431.766602
9413.724609
9465.219727
9453.168945
9426.995117
9400.458984
9372.268555
9347.250000
9369.957031
9339.950195
9397.383789
9359.104492
9359.602539
9334.471680
9417.307617
9354.286133
9375.838867
9394.501953
9548.217773
9457.621094
9425.145508
9329.033203
9323.580078
9394.161133
9275.420898
9303.314453
9413.038086
9373.692383
9411.430664
9462.238281
9376.167969
9297.217773
9352.800781
9311.889648
9353.292969
9498.605469
9341.702148
9478.813477
9456.395508
9409.139648
9479.624023
9371.273438
9349.128906
9426.868164
9367.602539
9342.250977
9383.407227
9439.322266
9457.459961
9495.586914
9445.673828
9428.751953
9530.426758
9429.547852
9465.310547
9352.816406
9324.638672
9175.705078
9372.659180
9599.601562
9566.916992
9637.774414
9613.902344
9613.366211
9426.971680
9478.749023
9431.971680
9470.140625
9409.625000
9349.588867
9475.241211
9538.633789
9440.076172
9436.742188
9421.089844
9331.550781
9464.500977
9446.152344
9426.433594
9420.149414
9347.012695
9515.410156
9365.133789
9400.908203
9494.330078
9464.719727
9363.330078
9446.588867
9675.907227
9570.824219
9647.371094
9495.010742
9453.771484
9565.349609
9474.286133
9465.634766
9645.037109
9487.714844
9596.855469
9485.937500
9363.634766
9387.512695
9433.327148
9420.661133
9588.785156
9575.883789
9513.049805
9604.251953
9580.201172
9661.186523
9638.711914
9634.207031
9523.433594
9471.962891
9573.143555
9516.299805
9549.470703
9591.179688
9541.608398
9490.481445
9470.872070
9518.748047
9496.253906
9281.463867
9413.246094
9204.397461
9367.581055
9398.206055
9409.389648
9493.007812
9531.294922
9459.416992
9582.209961
9532.231445
9440.312500
9433.940430
9303.273438
8845.940430
9344.627930
9716.446289
9782.660156
9709.056641
9545.469727
9510.812500
9534.045898
9422.614258
9452.435547
9418.335938
9441.091797
9451.751953
9363.676758
9479.477539
9442.976562
9315.673828
9470.897461
9418.784180
9438.039062
9387.524414
9273.957031
9301.924805
9388.754883
9379.115234
9353.775391
9394.388672
9404.544922
9481.543945
9408.720703
9498.573242
9468.981445
9422.574219
9411.332031
9332.117188
9359.839844
9362.377930
9319.568359
9381.856445
9391.825195
9508.009766
9428.584961
9385.386719
9493.585938
9486.821289
9416.524414
9559.592773
9401.750977
9544.744141
9604.800781
9510.891602
9493.448242
9489.392578
9265.398438
9474.515625
9480.884766
9305.515625
9240.051758
9420.226562
9368.690430
9261.795898
9328.569336
9403.856445
9567.212891
9568.673828
9534.936523
9535.337891
9440.869141
9356.220703
9561.282227
9465.333008
9461.152344
9532.064453
9565.606445
9565.745117
9641.836914
9565.219727
9412.789062
9512.407227
9360.162109
9460.944336
9398.463867
9311.460938
9282.511719
9268.653320
9350.030273
9404.856445
9347.176758
9373.884766
9442.920898
9365.046875
9472.750977
9469.329102
9371.772461
9436.854492
9406.944336
9390.871094
9348.645508
9317.848633
9431.054688
9416.497070
9423.551758
9513.147461
9395.025391
9544.518555
9415.981445
9400.828125
9522.714844
9685.151367
9524.965820
9592.375977
9468.375000
9708.427734
9532.328125
9693.470703
9485.899414
9654.357422
9459.300781
9587.298828
9636.063477
9589.878906
9655.509766
9594.747070
9500.785156
9470.945312
9508.578125
9489.830078
9520.153320
9548.604492
9294.300781
9458.271484
9456.291992
9449.649414
9521.588867
9509.428711
9376.620117
9372.077148
9281.960938
9420.615234
9544.197266
9515.136719
9408.364258
9500.473633
9496.202148
9500.319336
9383.862305
9522.955078
9494.228516
9516.991211
9500.095703
9458.557617
9433.191406
9483.416016
9432.791016
9446.997070
9388.533203
9485.402344
9516.812500
9358.902344
9558.893555
9440.215820
9559.291016
9431.450195
9397.006836
9549.999023
9499.171875
9470.088867
9513.264648
9399.550781
9552.125000
9407.629883
9253.112305
9542.395508
9449.325195
9324.884766
9184.260742
9339.864258
9426.570312
9409.396484
9343.162109
9365.077148
9363.296875
9384.662109
9361.083008
9275.334961
9447.083984
9214.849609
9373.949219
9449.078125
9277.054688
9332.265625
9394.967773
9431.634766
9299.215820
9569.117188
9310.924805
9231.902344
9286.042969
9210.985352
9305.029297
9217.571289
9324.796875
9416.704102
9493.091797
9343.452148
9507.521484
9466.432617
9280.105469
9393.220703
9404.682617
9416.326172
9404.041016
9408.782227
9406.149414
9504.943359
9384.870117
9541.549805
9473.174805
9435.952148
9435.421875
9448.418945
9292.188477
9366.271484
9376.172852
9422.342773
9254.038086
9441.135742
9506.231445
9597.024414
9426.329102
9484.245117
9513.932617
9552.081055
9487.446289
9488.029297
9450.969727
9611.767578
9527.790039
9416.480469
9613.766602
9491.099609
9547.091797
9473.221680
9480.005859
9486.876953
9446.348633
9566.463867
9465.350586
9547.458984
9604.141602
9522.220703
9430.114258
9525.392578
9578.788086
9452.447266
9502.653320
9660.900391
9462.534180
9334.550781
9508.756836
9294.697266
9497.717773
9565.616211
9356.229492
9486.590820
9371.194336
9316.710938
9285.800781
9248.648438
9331.824219
9384.059570
9359.917969
9425.808594
9564.513672
9434.045898
9480.763672
9296.612305
9301.909180
9507.770508
9442.997070
9399.400391
9552.767578
9588.061523
9383.853516
9611.616211
9453.747070
9428.936523
9404.623047
9378.088867
9238.047852
9355.568359
9292.516602
9373.414062
9557.981445
9652.549805
9510.699219
9549.396484
9435.833984
9551.251953
9452.070312
9442.692383
9495.166992
9426.992188
9386.249023
9402.722656
9320.680664
9293.001953
9318.862305
9284.447266
9318.671875
9304.570312
9384.352539
9557.524414
9536.987305
9532.355469
9330.845703
9462.207031
9437.184570
9428.408203
9644.538086
9629.701172
9653.554688
9521.227539
9416.537109
9576.098633
9526.352539
9518.086914
9493.899414
9413.581055
9288.931641
9151.915039
9138.208984
9127.842773
9090.746094
9052.745117
8933.071289
8990.182617
9022.643555
9031.834961
9032.186523
9066.318359
9280.044922
9169.383789
9153.500000
9213.789062
9105.929688
9053.418945
9274.637695
9235.929688
9445.493164
9420.860352
9502.182617
9307.043945
9364.647461
9326.946289
9233.969727
9189.347656
9297.638672
9363.413086
9276.776367
9433.983398
9569.942383
9438.374023
9377.887695
9357.897461
9507.946289
9442.437500
9498.294922
9700.563477
9780.894531
9629.169922
9502.690430
9486.424805
9386.927734
9342.382812
9325.394531
9299.986328
9277.839844
9287.317383
9499.167969
9512.898438
9701.537109
9618.097656
9348.200195
9652.110352
9474.182617
9297.125977
9345.294922
9326.181641
9286.023438
9261.726562
9160.511719
9331.057617
9405.855469
9336.979492
9315.187500
9247.934570
9310.051758
9291.297852
9385.028320
9472.335938
9581.555664
9368.359375
9348.322266
9541.854492
9330.289062
9338.289062
9400.149414
9499.356445
9382.959961
9544.307617
9459.882812
9501.228516
9366.578125
9316.070312
9336.360352
9180.236328
9359.289062
9386.442383
9614.990234
9555.426758
9655.285156
9651.280273
9510.099609
9326.606445
9305.664062
9288.542969
9555.977539
9225.102539
9590.874023
9710.223633
9653.071289
9801.931641
9661.288086
9659.732422
9551.029297
9571.277344
9543.037109
9562.320312
9519.760742
9500.985352
9472.390625
9516.823242
9499.310547
9561.355469
9480.217773
9369.735352
9472.339844
9406.859375
9386.796875
9491.126953
9317.452148
9343.166016
9304.360352
9346.721680
9391.633789
9520.141602
9543.750977
9507.229492
9512.542969
9532.324219
9539.022461
9495.642578
9327.965820
9380.674805
9280.313477
9288.362305
9462.791992
9337.632812
9509.853516
9417.846680
9573.050781
9504.604492
9522.261719
9480.082031
9629.689453
9518.225586
9562.378906
9589.135742
9427.215820
9474.742188
9420.461914
9354.427734
9273.018555
9372.989258
9361.424805
9491.087891
9558.353516
9506.720703
9675.251953
9651.878906
9512.275391
9257.053711
9318.830078
9419.924805
9368.639648
9482.124023
9297.120117
9522.122070
9516.996094
9511.407227
9401.000000
9219.685547
9155.910156
9192.340820
9249.467773
9244.685547
9477.799805
9460.540039
9561.352539
9382.153320
9335.581055
9306.642578
9259.131836
9352.467773
9116.169922
9264.774414
9359.497070
9303.903320
9423.921875
9552.663086
9676.241211
9491.835938
9586.311523
9516.138672
9335.878906
9315.898438
9348.716797
9439.867188
9376.295898
9351.629883
9533.474609
9390.166992
9294.469727
9410.609375
9436.560547
9415.171875
9272.991211
9401.220703
9451.602539
9354.082031
9578.350586
9636.346680
9438.487305
9521.150391
9529.533203
9476.143555
9443.410156
9332.770508
9338.678711
9511.511719
9572.899414
9707.262695
9619.545898
9630.385742
9469.900391
9326.466797
9312.108398
9466.376953
9343.849609
9442.987305
9487.571289
9405.869141
9721.109375
9390.304688
9408.627930
9400.504883
9438.411133
9406.620117
9298.853516
9588.334961
9441.653320
9441.869141
9450.417969
9522.316406
9542.982422
9481.807617
9517.670898
9526.081055
9489.036133
9708.448242
9612.073242
9616.332031
9567.216797
9559.433594
9554.758789
9544.492188
9528.667969
9429.918945
9546.369141
9427.792969
9685.104492
9800.014648
9700.393555
9714.272461
9479.153320
9461.582031
9437.962891
9515.871094
9492.695312
9330.999023
9239.582031
9190.960938
9217.215820
9262.378906
9289.875000
9211.807617
9209.136719
9178.339844
9186.836914
9104.726562
9330.515625
9322.528320
9465.754883
9465.983398
9479.680664
9508.816406
9453.429688
9301.172852
9526.708008
9458.407227
9402.450195
9536.005859
9493.106445
9640.687500
9530.439453
9627.682617
9461.789062
9624.149414
9522.339844
9575.945312
9417.800781
9496.802734
9680.817383
9596.721680
9467.365234
9385.790039
9409.065430
9329.483398
9322.374023
9336.921875
9547.171875
9428.814453
9364.190430
9451.312500
9427.556641
9540.378906
9476.019531
9356.346680
9350.323242
9588.001953
9489.347656
9466.114258
9507.537109
9649.666992
9460.251953
9379.070312
9414.759766
9410.554688
9469.669922
9497.111328
9294.340820
9345.619141
9254.087891
9396.723633
9382.381836
9270.875000
9338.789062
9394.903320
9332.483398
9504.545898
9325.322266
9493.614258
9397.694336
9368.019531
9356.744141
9428.116211
9366.836914
9313.934570
9339.606445
9444.382812
9414.517578
9517.804688
9389.835938
9293.627930
9444.740234
9337.437500
9251.754883
9259.693359
9336.884766
9116.011719
9126.660156
9180.702148
9206.087891
9324.425781
9415.414062
9436.385742
9463.164062
9280.278320
9307.356445
9211.369141
9300.574219
9323.155273
9275.723633
9443.545898
9411.638672
9405.136719
9431.603516
9450.846680
9529.103516
9459.430664
9419.488281
9228.237305
9304.956055
9406.277344
9368.986328
9374.448242
9407.914062
9396.786133
9483.830078
9454.846680
9589.169922
9258.217773
9321.326172
9343.534180
9323.557617
9433.429688
9347.082031
9213.060547
9193.999023
9158.000000
9015.873047
9015.901367
9077.983398
9134.623047
9210.508789
9180.776367
9108.624023
9138.296875
9226.211914
9126.187500
9106.559570
9052.126953
9236.330078
9309.991211
9352.646484
9272.457031
9326.247070
```
