## Supplementary material for "Functional connectivity across the human subcortical auditory system using an autoregressive matrix-Gaussian copula graphical model approach with partial correlations": Code: roi-12_mean_ts.txt

```
11060.136719
11045.003906
10991.057617
10947.948242
10940.337891
10939.295898
10887.380859
10858.812500
10828.036133
10818.523438
10832.111328
10799.696289
10752.855469
10785.355469
10761.942383
10762.582031
10777.006836
10738.268555
10706.079102
10643.794922
10584.395508
10534.896484
10577.753906
10686.631836
10751.544922
10746.317383
10707.253906
10648.858398
10608.406250
10633.012695
10607.315430
10654.133789
10751.970703
10790.414062
10802.427734
10743.210938
10630.691406
10539.283203
10521.089844
10513.860352
10512.144531
10510.988281
10518.111328
10526.772461
10528.234375
10628.248047
10684.206055
10615.846680
10604.032227
10597.307617
10700.596680
10854.274414
10914.943359
10950.494141
10850.633789
10752.807617
10721.833008
10768.244141
10753.782227
10740.424805
10773.063477
10786.817383
10820.727539
10848.731445
10864.919922
10819.530273
10849.852539
10892.382812
10861.509766
10869.687500
10812.073242
10737.067383
10744.374023
10719.374023
10803.667969
11000.233398
11050.335938
11082.740234
11082.721680
11038.000000
10975.346680
10878.945312
10831.687500
10819.185547
10862.916016
10879.298828
10899.246094
10853.622070
10812.433594
10788.698242
10783.395508
10814.113281
10842.113281
10875.593750
10872.459961
10863.756836
10877.002930
10835.355469
10833.215820
10800.001953
10797.931641
10840.281250
10873.605469
10903.211914
10914.976562
10898.437500
10877.990234
10873.248047
10880.011719
10917.259766
10932.438477
10993.858398
10994.608398
10989.793945
10937.689453
10931.032227
10851.987305
10782.107422
10714.506836
10713.488281
10784.693359
10823.084961
10837.147461
10897.146484
10889.436523
10948.212891
11012.229492
11030.062500
11031.517578
11036.704102
11026.849609
11004.479492
11024.523438
10979.293945
10958.422852
10924.291016
10839.838867
10812.177734
10697.891602
10563.583984
10524.875977
10541.766602
10591.636719
10685.452148
10769.112305
10760.324219
10817.416992
10844.785156
10831.246094
10836.439453
10706.136719
10545.593750
10561.657227
10652.285156
10846.274414
11032.908203
11079.043945
11013.125000
10911.863281
10862.046875
10833.073242
10772.711914
10738.426758
10731.153320
10727.188477
10758.358398
10790.400391
10807.563477
10811.433594
10836.445312
10746.823242
10714.112305
10639.512695
10615.641602
10603.856445
10626.380859
10622.827148
10547.265625
10514.143555
10615.208008
10737.056641
10831.333984
10890.596680
10897.189453
10820.508789
10751.958008
10689.070312
10646.071289
10680.849609
10693.595703
10690.317383
10746.556641
10794.675781
10853.375977
10759.376953
10719.372070
10709.410156
10697.220703
10731.421875
10803.499023
10840.036133
10855.043945
10855.461914
10812.089844
10789.043945
10722.837891
10665.518555
10612.628906
10575.628906
10584.455078
10556.371094
10565.747070
10641.711914
10822.627930
10916.196289
10967.231445
10933.605469
10836.581055
10760.896484
10697.723633
10675.511719
10768.595703
10903.829102
10984.525391
11024.493164
11068.530273
11111.090820
11160.815430
11134.760742
11040.974609
10988.484375
10944.969727
10864.268555
10787.679688
10769.601562
10738.385742
10694.465820
10752.244141
10826.973633
10836.368164
10863.984375
10938.246094
10984.118164
11026.206055
11016.862305
11041.500000
10984.992188
10935.596680
10898.223633
10912.041016
10913.820312
10874.925781
10915.135742
10965.925781
10973.529297
10963.047852
10905.750977
10955.704102
10974.279297
10954.610352
10961.791016
10995.652344
11010.571289
11028.736328
11066.378906
11069.755859
11061.043945
11053.006836
11035.209961
11014.428711
10991.304688
10980.276367
10938.339844
10974.017578
10976.794922
10948.074219
10906.089844
10884.877930
10879.911133
10909.354492
10899.843750
10849.743164
10808.731445
10814.212891
10778.647461
10732.208984
10645.736328
10595.641602
10588.053711
10607.283203
10693.515625
10665.679688
10738.335938
10744.619141
10751.465820
10774.072266
10771.038086
10806.631836
10848.727539
10907.714844
10930.816406
10978.271484
10972.847656
10963.824219
10941.989258
10931.141602
10856.862305
10787.230469
10803.724609
10825.385742
10816.581055
10760.955078
10801.544922
10856.311523
10837.026367
10794.081055
10781.936523
10756.583984
10794.428711
10819.156250
10890.319336
10889.485352
10905.211914
10936.949219
10877.565430
10838.248047
10811.108398
10773.444336
10740.169922
10722.227539
10749.066406
10746.901367
10735.060547
10718.385742
10758.377930
10749.862305
10747.182617
10740.198242
10786.344727
10741.545898
10721.102539
10692.166016
10598.491211
10578.086914
10623.074219
10683.015625
10687.826172
10673.461914
10590.727539
10483.086914
10454.863281
10474.865234
10511.874023
10557.493164
10637.749023
10765.895508
10802.318359
10804.952148
10787.954102
10813.784180
10781.214844
10718.239258
10627.029297
10527.713867
10536.988281
10510.756836
10578.038086
10748.500000
10838.000000
10874.138672
10847.014648
10775.074219
10701.318359
10658.538086
10597.651367
10550.414062
10525.574219
10528.554688
10591.960938
10714.922852
10830.988281
10924.807617
10964.377930
10982.993164
10976.636719
10977.452148
10990.749023
11015.984375
11016.461914
11034.535156
11002.150391
10969.789062
10980.853516
10955.656250
10897.167969
10893.541016
10899.495117
10906.471680
10917.855469
10896.914062
10897.838867
10915.372070
10929.206055
10947.054688
10918.366211
10975.178711
10944.045898
10908.851562
10881.039062
10907.353516
10904.470703
10900.177734
10933.843750
10903.865234
10902.130859
10871.765625
10833.251953
10825.153320
10745.807617
10651.270508
10562.976562
10490.666016
10518.118164
10616.308594
10703.771484
10775.479492
10753.348633
10663.068359
10627.198242
10597.469727
10538.452148
10612.952148
10710.756836
10808.137695
10833.166992
10784.685547
10754.933594
10745.111328
10666.605469
10551.346680
10499.503906
10481.315430
10487.442383
10617.852539
10748.027344
10906.512695
10988.647461
11062.419922
11049.928711
11034.787109
10932.931641
10882.215820
10830.048828
10767.441406
10758.909180
10682.945312
10639.376953
10602.469727
10609.375000
10599.182617
10644.661133
10638.666992
10662.860352
10706.783203
10753.337891
10812.058594
10766.662109
10697.394531
10745.111328
10822.409180
10818.159180
10882.805664
11008.422852
11090.892578
11024.377930
10978.726562
10935.840820
10888.717773
10843.720703
10740.403320
10636.568359
10494.481445
10472.118164
10470.883789
10501.997070
10529.862305
10519.946289
10440.823242
10385.138672
10385.228516
10420.380859
10453.291016
10522.605469
10590.170898
10612.448242
10676.464844
10642.851562
10607.704102
10597.469727
10627.817383
10761.962891
10890.336914
11006.214844
10973.535156
10922.371094
10847.509766
10766.987305
10721.291016
10704.221680
10710.263672
10753.228516
10815.087891
10848.865234
10856.101562
10845.249023
10868.122070
10888.335938
10910.464844
10979.206055
11097.389648
11167.999023
11200.232422
11126.879883
11002.144531
10904.617188
10802.057617
10685.636719
10678.559570
10739.970703
10768.625977
10787.093750
10871.358398
10972.458984
11096.214844
11160.521484
11169.536133
11141.641602
11055.389648
10963.473633
10861.735352
10730.164062
10710.343750
10611.263672
10563.146484
10661.749023
10760.099609
10706.925781
10647.723633
10618.677734
10617.177734
10713.916992
10780.214844
10857.777344
10891.883789
10942.942383
10853.746094
10784.201172
10692.958984
10687.254883
10811.532227
10892.558594
10951.254883
10976.159180
10936.694336
10904.036133
10868.189453
10809.796875
10740.585938
10719.592773
10760.147461
10845.324219
10955.649414
11042.951172
11057.487305
11027.701172
10957.905273
10879.711914
10761.127930
10661.027344
10688.413086
10816.085938
10939.610352
11055.147461
11192.332031
11301.737305
11251.324219
11213.172852
11222.375000
11200.964844
11158.510742
11159.940430
11131.297852
11150.595703
11133.653320
11099.041992
11097.402344
11029.798828
11043.876953
11041.424805
11031.089844
11023.598633
10966.346680
10926.092773
10871.855469
10770.593750
10774.317383
10769.884766
10871.656250
10945.888672
11026.541992
11071.634766
11020.185547
10972.097656
10905.567383
10891.073242
10868.681641
10842.167969
10800.791016
10758.835938
10748.098633
10785.479492
10804.436523
10813.497070
10856.490234
10931.422852
10994.036133
10972.242188
10959.090820
10959.012695
10968.338867
10947.701172
10897.076172
10765.267578
10693.322266
10657.885742
10663.711914
10737.284180
10830.458984
10893.502930
10998.676758
11106.747070
11132.650391
11097.383789
10993.539062
10855.481445
10784.745117
10795.557617
10780.015625
10750.481445
10838.817383
10963.352539
10988.798828
10884.360352
10745.832031
10627.560547
10510.618164
10485.196289
10658.568359
10852.068359
11012.692383
11066.821289
10997.153320
10889.330078
10769.658203
10663.099609
10576.427734
10551.611328
10592.478516
10661.966797
10691.859375
10741.733398
10848.795898
10959.452148
11104.371094
11130.071289
11164.573242
11105.939453
11018.813477
10988.107422
10894.559570
10805.422852
10794.557617
10837.079102
10845.939453
10822.828125
10753.625000
10709.791016
10679.223633
10636.630859
10612.192383
10583.644531
10696.871094
10807.679688
10863.076172
10900.557617
10960.916992
11030.226562
11031.127930
10962.692383
10915.127930
10888.817383
10874.077148
10934.359375
11018.430664
11114.945312
11160.060547
11096.830078
10996.041016
10884.539062
10791.778320
10755.348633
10805.874023
10878.402344
10959.962891
10975.659180
10937.930664
10879.334961
10804.822266
10733.008789
10720.816406
10762.386719
10812.056641
10860.526367
10918.517578
10961.401367
10971.969727
10971.930664
11007.720703
11004.250977
10946.359375
10951.179688
10985.577148
10982.670898
10992.147461
11007.801758
10977.085938
10911.846680
10802.206055
10754.506836
10765.585938
10824.536133
10854.653320
10901.970703
11043.966797
11163.256836
11233.272461
11267.386719
11252.012695
11163.524414
11063.548828
10955.388672
10890.398438
10841.553711
10754.405273
10621.224609
10626.835938
10731.554688
10802.686523
10802.796875
10713.031250
10617.466797
10573.976562
10616.704102
10727.916016
10810.499023
10932.806641
11035.467773
11048.572266
11015.090820
10992.119141
10952.540039
10947.116211
10978.024414
11008.728516
11051.914062
11079.258789
11119.882812
11147.276367
11151.062500
11124.585938
11140.524414
11150.526367
11129.872070
11138.828125
11130.608398
11120.761719
11122.526367
11021.547852
10973.123047
10882.826172
10873.047852
10851.843750
10856.369141
10828.829102
10854.782227
10911.039062
10915.420898
10983.823242
11013.909180
11025.820312
11029.596680
11076.032227
11111.883789
11158.956055
11216.627930
11193.465820
11173.131836
11097.854492
10986.449219
10875.503906
10790.467773
10751.650391
10720.387695
10708.346680
10732.352539
10794.350586
10826.632812
10842.939453
10870.087891
10956.753906
11004.602539
11059.593750
11087.378906
11102.185547
11088.678711
11039.672852
11045.724609
11040.308594
11035.334961
11016.223633
11041.120117
11027.250977
11029.307617
11034.248047
11032.036133
11002.409180
10960.411133
10889.872070
10855.823242
10736.626953
10735.343750
10710.295898
10738.326172
10793.695312
10872.841797
10921.472656
11007.454102
11085.630859
11149.458984
11241.661133
11253.911133
11199.667969
11122.254883
11023.159180
10990.608398
11052.976562
11019.046875
11041.707031
11053.768555
11077.633789
11080.980469
11049.043945
10992.771484
10969.091797
10960.175781
10977.847656
11011.491211
11031.302734
11031.021484
11073.470703
11054.726562
11095.561523
11180.125000
11163.176758
11175.539062
11115.478516
11053.581055
11013.937500
11009.772461
10937.634766
10828.785156
10722.222656
10620.305664
10550.290039
10433.294922
10331.301758
10302.104492
10337.968750
10477.979492
10560.723633
10540.050781
10552.308594
10572.263672
10611.608398
10720.113281
10812.932617
10879.847656
10891.150391
10873.123047
10846.821289
```
