## Supplementary material for "Functional connectivity across the human subcortical auditory system using an autoregressive matrix-Gaussian copula graphical model approach with partial correlations": Code: roi-13_mean_ts.txt

```
10352.750000
10272.720703
10252.003906
10253.112305
10244.137695
10232.175781
10240.531250
10205.783203
10208.531250
10223.971680
10211.511719
10224.767578
10229.887695
10208.155273
10254.130859
10254.482422
10237.505859
10284.684570
10264.982422
10264.154297
10274.983398
10235.199219
10252.719727
10269.682617
10286.050781
10343.269531
10301.675781
10296.791016
10300.118164
10264.444336
10257.595703
10287.014648
10271.039062
10292.799805
10288.971680
10267.698242
10252.209961
10235.200195
10247.154297
10232.901367
10227.628906
10272.875977
10270.558594
10285.813477
10302.617188
10268.629883
10260.986328
10239.953125
10206.103516
10225.678711
10250.583008
10280.003906
10329.182617
10285.994141
10250.721680
10244.694336
10229.773438
10192.192383
10175.497070
10171.535156
10208.237305
10200.543945
10214.007812
10199.162109
10192.748047
10209.062500
10211.315430
10195.371094
10236.215820
10218.750000
10223.039062
10203.961914
10209.821289
10230.079102
10244.279297
10255.690430
10266.794922
10284.080078
10253.997070
10237.644531
10211.146484
10181.759766
10185.499023
10202.448242
10192.085938
10211.398438
10208.808594
10181.879883
10189.388672
10140.882812
10131.436523
10162.511719
10153.166016
10209.676758
10246.346680
10237.754883
10259.504883
10237.911133
10242.326172
10228.634766
10224.872070
10255.884766
10293.360352
10315.435547
10312.694336
10312.191406
10277.158203
10272.039062
10306.185547
10290.682617
10279.825195
10310.391602
10271.629883
10281.476562
10267.249023
10259.081055
10277.082031
10263.678711
10255.787109
10269.729492
10269.426758
10286.545898
10283.434570
10271.771484
10313.554688
10309.586914
10317.496094
10324.514648
10318.520508
10273.383789
10292.326172
10260.560547
10227.090820
10253.473633
10222.216797
10225.690430
10216.022461
10187.858398
10196.355469
10180.877930
10198.312500
10255.017578
10280.955078
10299.313477
10337.529297
10309.854492
10267.453125
10283.106445
10233.846680
10219.995117
10188.654297
10159.743164
10151.681641
10201.193359
10219.638672
10241.486328
10234.564453
10204.922852
10120.219727
10077.983398
10111.991211
10087.522461
10076.611328
10113.580078
10095.264648
10106.835938
10108.906250
10089.562500
10116.187500
10105.101562
10089.046875
10140.273438
10121.929688
10115.774414
10159.748047
10164.340820
10182.986328
10210.632812
10211.280273
10188.591797
10210.877930
10212.337891
10228.020508
10264.051758
10235.568359
10204.019531
10228.604492
10207.063477
10211.311523
10227.713867
10215.672852
10214.165039
10231.358398
10214.091797
10222.506836
10203.536133
10203.855469
10229.932617
10217.995117
10228.623047
10251.863281
10256.339844
10240.947266
10240.263672
10221.212891
10197.371094
10185.362305
10136.975586
10130.327148
10140.966797
10116.649414
10141.041992
10163.948242
10192.596680
10253.073242
10241.931641
10215.793945
10221.531250
10201.428711
10213.871094
10216.457031
10212.758789
10216.821289
10259.403320
10281.166016
10241.669922
10249.370117
10233.167969
10240.523438
10212.004883
10204.333008
10190.817383
10209.002930
10188.196289
10159.390625
10162.032227
10156.734375
10153.000977
10142.028320
10179.992188
10182.927734
10192.836914
10202.522461
10230.720703
10226.984375
10231.665039
10223.629883
10198.328125
10222.399414
10217.803711
10226.922852
10268.226562
10265.904297
10281.883789
10294.073242
10297.368164
10316.859375
10302.184570
10290.147461
10326.280273
10336.519531
10324.339844
10365.890625
10354.407227
10351.225586
10361.559570
10365.947266
10328.052734
10320.344727
10323.810547
10296.716797
10288.658203
10319.915039
10290.058594
10262.150391
10255.587891
10208.982422
10190.795898
10205.761719
10225.389648
10224.085938
10225.554688
10247.350586
10236.673828
10256.311523
10259.918945
10219.629883
10204.025391
10186.385742
10185.578125
10210.940430
10165.966797
10142.174805
10153.553711
10092.514648
10106.776367
10122.368164
10138.457031
10191.946289
10235.836914
10240.033203
10242.296875
10250.200195
10293.370117
10289.849609
10285.083008
10285.626953
10259.395508
10221.517578
10184.968750
10230.091797
10200.766602
10200.700195
10206.000000
10214.640625
10177.596680
10171.474609
10172.846680
10158.064453
10154.915039
10196.603516
10182.272461
10194.397461
10207.358398
10193.521484
10160.748047
10140.280273
10154.559570
10138.836914
10140.170898
10185.257812
10178.015625
10183.150391
10234.675781
10216.820312
10190.749023
10210.782227
10188.526367
10180.182617
10185.458008
10158.245117
10156.196289
10166.536133
10162.208984
10165.869141
10228.008789
10213.003906
10208.462891
10226.248047
10207.916992
10194.082031
10209.721680
10196.707031
10220.208984
10284.121094
10298.944336
10315.102539
10323.004883
10307.276367
10294.324219
10255.695312
10229.095703
10240.481445
10222.920898
10229.245117
10244.270508
10278.446289
10291.834961
10304.890625
10263.579102
10250.087891
10210.935547
10173.311523
10173.550781
10152.361328
10140.915039
10140.560547
10156.380859
10211.038086
10219.438477
10266.858398
10318.580078
10300.744141
10288.029297
10309.574219
10285.093750
10287.923828
10310.897461
10288.908203
10279.366211
10284.460938
10240.154297
10222.934570
10224.246094
10232.376953
10211.672852
10213.825195
10217.588867
10209.872070
10200.356445
10221.862305
10216.556641
10208.760742
10229.755859
10225.314453
10231.380859
10232.519531
10252.472656
10248.292969
10240.514648
10264.464844
10253.395508
10257.511719
10268.418945
10244.994141
10235.823242
10196.793945
10179.853516
10167.396484
10140.561523
10187.723633
10191.518555
10216.060547
10262.342773
10273.916016
10289.494141
10293.032227
10273.049805
10252.057617
10250.291016
10226.996094
10229.676758
10268.777344
10284.600586
10287.361328
10315.996094
10292.344727
10255.584961
10226.978516
10193.666992
10183.410156
10198.082031
10209.724609
10225.244141
10272.488281
10289.492188
10290.959961
10305.714844
10282.484375
10252.516602
10249.016602
10220.114258
10195.485352
10175.147461
10153.422852
10158.779297
10133.697266
10131.392578
10126.427734
10120.966797
10134.639648
10152.657227
10160.432617
10193.271484
10208.507812
10229.969727
10251.295898
10247.447266
10260.506836
10287.208984
10271.400391
10250.853516
10294.145508
10321.280273
10291.623047
10284.470703
10264.163086
10217.601562
10167.079102
10088.080078
10056.309570
10036.472656
10013.335938
10022.906250
9987.600586
9997.972656
10009.212891
10029.367188
10017.154297
10007.067383
10022.473633
10063.782227
10076.257812
10073.714844
10103.598633
10124.025391
10129.312500
10136.938477
10145.958984
10164.150391
10197.777344
10242.443359
10243.575195
10215.638672
10209.404297
10212.982422
10203.517578
10218.198242
10204.938477
10195.404297
10218.980469
10251.352539
10249.286133
10276.237305
10283.243164
10294.705078
10316.106445
10288.436523
10305.635742
10359.093750
10380.045898
10377.778320
10328.429688
10274.979492
10258.438477
10260.392578
10260.921875
10232.121094
10210.730469
10205.180664
10201.718750
10216.751953
10239.747070
10272.036133
10252.426758
10240.842773
10231.191406
10180.284180
10126.708008
10119.753906
10113.756836
10117.952148
10149.657227
10138.706055
10154.034180
10183.000977
10196.351562
10188.020508
10200.318359
10227.216797
10226.130859
10241.916016
10259.020508
10273.888672
10303.152344
10294.907227
10263.535156
10261.013672
10255.858398
10249.294922
10272.351562
10249.837891
10248.497070
10237.339844
10200.101562
10183.845703
10171.953125
10152.678711
10165.380859
10186.907227
10209.741211
10272.950195
10292.952148
10260.589844
10220.318359
10199.049805
10179.131836
10170.166016
10188.473633
10169.618164
10231.750000
10248.416992
10300.260742
10293.273438
10331.678711
10285.122070
10287.462891
10288.464844
10270.871094
10306.000000
10275.189453
10266.774414
10296.912109
10285.966797
10252.877930
10260.531250
10229.977539
10177.319336
10145.697266
10139.481445
10105.202148
10112.713867
10105.114258
10072.888672
10072.055664
10098.759766
10109.844727
10178.042969
10242.063477
10279.525391
10310.579102
10300.150391
10249.078125
10238.644531
10219.866211
10183.896484
10182.288086
10175.398438
10165.214844
10197.141602
10231.097656
10228.131836
10257.831055
10267.252930
10281.440430
10290.589844
10257.065430
10237.791016
10244.361328
10249.983398
10235.513672
10247.060547
10249.335938
10234.693359
10258.483398
10249.114258
10238.007812
10265.907227
10295.730469
10300.923828
10358.273438
10378.793945
10361.657227
10327.107422
10296.315430
10282.432617
10260.001953
10254.403320
10243.916016
10246.840820
10267.418945
10240.705078
10204.167969
10156.722656
10141.803711
10132.289062
10132.961914
10152.676758
10195.275391
10239.679688
10205.985352
10146.665039
10125.399414
10109.202148
10108.893555
10124.620117
10118.305664
10134.763672
10164.625977
10160.112305
10172.000000
10220.262695
10247.017578
10277.967773
10298.131836
10275.399414
10235.236328
10223.370117
10214.747070
10203.120117
10183.410156
10190.597656
10213.808594
10222.903320
10222.124023
10226.103516
10221.570312
10226.747070
10213.551758
10207.588867
10186.434570
10205.578125
10258.239258
10270.816406
10292.004883
10324.834961
10350.250977
10328.680664
10301.331055
10309.820312
10277.722656
10263.051758
10288.721680
10356.118164
10377.274414
10372.326172
10359.834961
10341.257812
10319.056641
10327.008789
10289.070312
10279.220703
10295.819336
10309.753906
10322.626953
10305.960938
10304.110352
10284.934570
10292.988281
10248.750000
10261.802734
10283.456055
10289.979492
10307.041992
10330.018555
10316.695312
10326.882812
10347.292969
10340.888672
10334.366211
10350.183594
10380.264648
10392.845703
10405.043945
10427.758789
10434.903320
10401.214844
10408.757812
10373.418945
10343.715820
10379.177734
10345.534180
10330.604492
10346.232422
10355.315430
10339.365234
10300.826172
10252.667969
10226.284180
10195.146484
10162.057617
10139.665039
10096.563477
10086.938477
10094.683594
10091.229492
10115.277344
10109.718750
10119.500977
10118.752930
10150.256836
10132.708984
10164.928711
10183.869141
10208.982422
10233.161133
10267.271484
10307.124023
10291.894531
10306.288086
10293.361328
10308.139648
10308.575195
10307.949219
10333.259766
10347.198242
10376.211914
10422.089844
10421.330078
10410.342773
10435.627930
10432.195312
10426.432617
10447.401367
10434.954102
10430.310547
10446.006836
10425.055664
10403.000000
10420.983398
10393.432617
10369.557617
10346.966797
10340.791992
10347.290039
10374.752930
10372.209961
10381.008789
10421.759766
10425.806641
10422.603516
10421.158203
10466.919922
10481.747070
10497.814453
10520.707031
10490.844727
10468.387695
10465.773438
10439.026367
10427.270508
10437.765625
10427.074219
10431.884766
10445.398438
10470.148438
10457.763672
10455.028320
10458.179688
10432.122070
10418.609375
10432.493164
10404.348633
10407.425781
10422.430664
10382.681641
10378.073242
10377.799805
10357.100586
10331.975586
10342.635742
10364.183594
10387.636719
10392.739258
10422.390625
10396.628906
10364.615234
10359.946289
10334.003906
10293.668945
10293.780273
10285.867188
10280.115234
10276.106445
10305.067383
10290.682617
10328.530273
10363.617188
10417.590820
10423.916992
10412.933594
10406.286133
10385.484375
10390.810547
10386.678711
10376.078125
10417.693359
10410.868164
10423.730469
10447.097656
10437.112305
10420.801758
10421.560547
10433.874023
10396.641602
10398.337891
10417.666016
10410.541016
10426.063477
10432.481445
10447.958984
10418.784180
10385.996094
10350.625977
10285.037109
10250.449219
10180.955078
10152.377930
10154.186523
10124.060547
10102.292969
10112.847656
10102.734375
10116.895508
10108.333984
10101.154297
10142.185547
10159.971680
10188.227539
10219.142578
10231.077148
10231.858398
10234.590820
10265.583984
10279.064453
10315.591797
10354.225586
10350.577148
10351.582031
10371.000977
```
