## Supplementary material for "Functional connectivity across the human subcortical auditory system using an autoregressive matrix-Gaussian copula graphical model approach with partial correlations": Code: roi-14_mean_ts.txt

```
11203.845703
11216.105469
11195.946289
11147.272461
11119.561523
11094.217773
11044.928711
11029.362305
11002.061523
10963.889648
10992.254883
10959.825195
10928.541016
10943.267578
10968.014648
10954.377930
10958.270508
10929.883789
10875.837891
10821.187500
10757.532227
10721.787109
10779.103516
10893.648438
10977.398438
10938.566406
10891.844727
10842.000000
10795.040039
10784.004883
10811.115234
10879.186523
10948.225586
10996.924805
10986.478516
10926.547852
10806.433594
10768.489258
10751.204102
10714.526367
10742.388672
10753.117188
10764.939453
10767.220703
10790.292969
10864.875000
10883.375000
10807.730469
10806.614258
10853.833008
10931.611328
11092.454102
11108.508789
11117.175781
11035.493164
10924.492188
10943.844727
10963.385742
10940.494141
10926.940430
10935.059570
10968.666992
11023.604492
11016.693359
11023.486328
10968.212891
10991.990234
11017.808594
11016.759766
11005.828125
10939.250000
10848.014648
10800.266602
10902.395508
11002.804688
11165.914062
11240.487305
11240.591797
11243.740234
11180.758789
11076.671875
10996.116211
10952.475586
10926.848633
11005.813477
11045.728516
11009.093750
10988.780273
10918.064453
10898.305664
10917.515625
10936.612305
10996.742188
11038.259766
11038.819336
11019.030273
11013.534180
11000.072266
11003.431641
10922.322266
10938.456055
11009.089844
10992.714844
11037.849609
11084.171875
11054.065430
11007.041992
11022.714844
11031.960938
11028.840820
11053.506836
11092.999023
11119.627930
11116.064453
11057.068359
11048.197266
10995.962891
10934.769531
10949.478516
10953.252930
10988.671875
11046.917969
11027.411133
11060.477539
11101.576172
11143.769531
11184.875977
11211.327148
11180.254883
11178.524414
11166.666992
11165.146484
11192.556641
11157.365234
11129.927734
11142.458984
11058.994141
10982.625000
10901.334961
10747.917969
10740.405273
10758.606445
10805.168945
10905.548828
11018.526367
11000.981445
11028.408203
11035.008789
10985.974609
10974.341797
10826.802734
10696.344727
10702.181641
10907.295898
11048.768555
11228.064453
11260.875977
11172.320312
11063.141602
11016.212891
10977.624023
10926.709961
10899.250000
10899.219727
10871.946289
10915.054688
10925.593750
10949.728516
10930.765625
10903.767578
10835.060547
10792.472656
10737.854492
10788.004883
10866.810547
10903.033203
10873.282227
10771.110352
10704.896484
10804.654297
10935.168945
11006.800781
11048.110352
11051.634766
10967.780273
10882.742188
10815.208008
10819.059570
10864.574219
10866.647461
10833.658203
10911.599609
10935.418945
10990.906250
10918.387695
10907.337891
10893.287109
10905.235352
10952.916016
11020.794922
11056.150391
11032.787109
11014.470703
10999.810547
10923.507812
10879.366211
10772.848633
10710.969727
10726.708008
10718.077148
10711.036133
10700.944336
10808.159180
10984.141602
11108.834961
11096.356445
11098.239258
10992.935547
10920.671875
10904.091797
10899.762695
10969.226562
11109.756836
11178.989258
11245.903320
11251.079102
11335.422852
11341.065430
11293.165039
11163.234375
11097.533203
11062.751953
10960.075195
10871.159180
10883.065430
10862.699219
10835.503906
10877.357422
10935.541992
11008.281250
11009.107422
11076.693359
11102.335938
11103.063477
11090.935547
11093.018555
11020.695312
11012.086914
11014.744141
10990.094727
11009.033203
10999.561523
11039.936523
11085.050781
11079.356445
11116.085938
11092.940430
11148.401367
11124.534180
11168.184570
11118.916016
11159.133789
11202.196289
11189.142578
11217.880859
11258.603516
11211.794922
11174.817383
11190.865234
11178.986328
11145.541016
11138.568359
11136.432617
11112.688477
11108.513672
11078.848633
11022.777344
10993.607422
11017.443359
11048.302734
11025.592773
11061.061523
11008.099609
11004.365234
10946.879883
10887.850586
10829.510742
10786.986328
10734.678711
10784.576172
10862.204102
10822.511719
10888.114258
10910.647461
10923.728516
10917.372070
10931.592773
10952.642578
10999.353516
11032.732422
11032.261719
11042.028320
11053.862305
11071.430664
11045.139648
11042.416992
10986.165039
10912.582031
10926.230469
10931.730469
10937.366211
10850.528320
10896.506836
10952.996094
10943.699219
10901.408203
10909.028320
10920.310547
10946.451172
10990.109375
11038.323242
11007.543945
11056.830078
11073.793945
10976.855469
10941.368164
10922.191406
10885.865234
10865.468750
10839.437500
10849.309570
10872.808594
10898.222656
10916.332031
10895.658203
10880.953125
10890.281250
10875.256836
10923.287109
10896.482422
10887.043945
10870.401367
10837.045898
10790.880859
10879.250977
10923.477539
10877.956055
10850.081055
10782.371094
10675.367188
10684.855469
10689.254883
10671.056641
10755.609375
10866.312500
10955.913086
10974.302734
10948.009766
10933.403320
10969.101562
10913.837891
10830.206055
10796.971680
10663.936523
10625.567383
10622.681641
10700.000000
10902.617188
10987.703125
11006.086914
10984.269531
10906.109375
10838.923828
10822.029297
10798.467773
10738.160156
10710.995117
10714.387695
10803.965820
10900.557617
11021.357422
11086.098633
11071.878906
11085.348633
11075.804688
11065.065430
11076.116211
11103.568359
11068.091797
11091.553711
11135.075195
11051.066406
11083.081055
11063.768555
11019.250977
10999.742188
11036.360352
11037.491211
11025.830078
11015.470703
11043.866211
11037.733398
11050.513672
11088.802734
11048.550781
11072.026367
11044.532227
11036.506836
11001.597656
11024.676758
11031.492188
11026.858398
11058.414062
11035.855469
11015.447266
11016.454102
10945.120117
10955.046875
10857.430664
10799.265625
10734.274414
10649.976562
10641.758789
10793.617188
10878.586914
10908.812500
10901.487305
10796.608398
10765.709961
10743.266602
10665.539062
10742.465820
10877.888672
10940.814453
10961.187500
10917.318359
10925.107422
10912.421875
10842.817383
10681.515625
10584.750000
10543.358398
10596.109375
10761.874023
10905.425781
11027.442383
11162.588867
11196.397461
11152.186523
11113.631836
11008.541016
10965.969727
10914.080078
10867.908203
10859.819336
10791.994141
10740.362305
10689.566406
10687.357422
10718.337891
10791.978516
10792.438477
10838.433594
10931.492188
10944.351562
10997.347656
10927.929688
10840.545898
10903.296875
10988.564453
11030.484375
11087.261719
11214.186523
11245.326172
11204.305664
11140.854492
11068.763672
11017.607422
10967.236328
10861.010742
10735.170898
10606.302734
10619.214844
10642.593750
10636.981445
10654.043945
10623.512695
10573.224609
10528.647461
10543.430664
10580.945312
10641.663086
10707.988281
10744.179688
10801.574219
10829.547852
10806.516602
10736.674805
10687.939453
10711.924805
10883.290039
11031.979492
11132.828125
11119.445312
11054.789062
10991.910156
10931.154297
10885.355469
10851.728516
10811.949219
10826.225586
10910.804688
10996.064453
10975.519531
10923.192383
10918.312500
10950.288086
10972.217773
11067.628906
11192.416992
11260.962891
11298.227539
11274.778320
11157.908203
11036.879883
10928.554688
10750.896484
10689.623047
10721.174805
10810.976562
10875.512695
10973.267578
11106.226562
11218.104492
11266.893555
11274.497070
11207.772461
11108.714844
10995.292969
10917.823242
10845.532227
10803.753906
10755.845703
10720.955078
10800.312500
10917.420898
10875.388672
10798.914062
10771.658203
10828.747070
10880.829102
10973.673828
11038.917969
11104.410156
11138.309570
11081.698242
10975.808594
10885.072266
10852.955078
10961.110352
11058.724609
11082.186523
11110.842773
11044.727539
11000.955078
10952.784180
10869.381836
10798.316406
10766.729492
10827.044922
11010.101562
11119.023438
11169.793945
11186.161133
11159.929688
11069.159180
11004.494141
10903.110352
10793.883789
10743.803711
10942.377930
11104.542969
11247.093750
11330.673828
11418.963867
11350.117188
11306.281250
11263.988281
11275.734375
11215.327148
11203.437500
11192.950195
11175.041992
11141.175781
11107.502930
11122.631836
11100.538086
11113.723633
11121.980469
11098.124023
11091.156250
11086.887695
11005.432617
10964.840820
10872.835938
10863.259766
10880.383789
10979.100586
11027.351562
11113.975586
11168.559570
11128.421875
11072.222656
11026.346680
11001.787109
10999.131836
10966.356445
10918.818359
10881.219727
10897.030273
10910.956055
10930.824219
10958.864258
11001.874023
11075.068359
11151.554688
11145.998047
11126.326172
11146.695312
11114.587891
11065.119141
10978.039062
10836.780273
10735.243164
10647.725586
10657.543945
10733.466797
10883.328125
10983.772461
11091.830078
11207.862305
11226.634766
11175.608398
11054.388672
10917.949219
10890.814453
10904.606445
10936.353516
10929.462891
11047.126953
11115.030273
11121.602539
11005.919922
10808.039062
10665.602539
10521.347656
10509.923828
10699.815430
10956.053711
11111.225586
11131.275391
11056.251953
10951.182617
10840.068359
10699.356445
10617.990234
10578.050781
10651.946289
10713.929688
10754.385742
10815.066406
10950.301758
11046.850586
11192.475586
11204.192383
11210.612305
11159.968750
11097.417969
11055.104492
10997.151367
10898.508789
10864.134766
10970.660156
10963.109375
10970.096680
10905.185547
10846.242188
10826.870117
10767.791992
10729.805664
10693.006836
10825.864258
10934.568359
10942.176758
10949.515625
11030.735352
11098.792969
11103.177734
11039.446289
10957.597656
10908.482422
10895.458008
10995.165039
11120.278320
11173.229492
11232.927734
11136.593750
10970.632812
10840.493164
10743.380859
10702.365234
10795.075195
10888.866211
10982.648438
11028.981445
10954.066406
10850.346680
10790.953125
10756.159180
10711.478516
10784.558594
10857.956055
10927.292969
11024.712891
11044.673828
11053.541992
11065.655273
11094.686523
11094.664062
11066.376953
11095.850586
11118.545898
11115.587891
11155.773438
11179.674805
11169.296875
11110.916016
11029.236328
10963.024414
10982.368164
11029.622070
11042.431641
11107.378906
11226.643555
11316.240234
11381.010742
11318.526367
11258.210938
11109.799805
10975.652344
10874.655273
10813.342773
10754.688477
10660.453125
10519.214844
10600.361328
10768.174805
10862.014648
10828.625000
10763.773438
10607.205078
10566.286133
10626.542969
10762.991211
10845.200195
10985.484375
11078.747070
11096.046875
11045.466797
10975.001953
10950.594727
10962.214844
11016.966797
11037.884766
11024.534180
11050.356445
11074.889648
11056.021484
11013.207031
11022.382812
11069.840820
11085.665039
11093.191406
11095.206055
11093.578125
11147.869141
11154.465820
11122.380859
11055.410156
10961.044922
10947.707031
10957.035156
10915.833008
10893.818359
10944.964844
11007.311523
11017.515625
11078.441406
11095.180664
11085.641602
11094.717773
11073.172852
11054.400391
11077.951172
11138.749023
11150.484375
11102.695312
11034.194336
10981.900391
10923.960938
10843.081055
10760.831055
10683.431641
10683.371094
10706.896484
10775.888672
10826.705078
10833.437500
10854.212891
10861.903320
10940.673828
10993.954102
11012.751953
11044.498047
11065.694336
11039.362305
11053.938477
11056.813477
11075.998047
11022.579102
11029.170898
11018.775391
11046.416992
11067.711914
11075.556641
11075.226562
11040.405273
10992.639648
11000.395508
10924.039062
10831.105469
10772.171875
10800.368164
10835.694336
10906.664062
10951.491211
11065.236328
11147.422852
11205.265625
11235.079102
11220.212891
11127.120117
11057.395508
10993.041992
10971.568359
10996.340820
10999.679688
11025.391602
11022.133789
11057.800781
11022.336914
11001.472656
10980.036133
10975.718750
10956.472656
10980.845703
11012.976562
11027.764648
11029.546875
11073.215820
11117.190430
11143.301758
11266.968750
11239.878906
11228.149414
11150.476562
11048.824219
10991.375000
10964.176758
10837.247070
10747.061523
10629.401367
10561.117188
10521.411133
10435.960938
10352.908203
10346.690430
10411.328125
10522.451172
10591.666992
10542.048828
10500.375977
10526.694336
10571.925781
10676.601562
10761.613281
10804.222656
10809.190430
10793.865234
10800.758789
```
