## Supplementary material for "Functional connectivity across the human subcortical auditory system using an autoregressive matrix-Gaussian copula graphical model approach with partial correlations": Code: roi-15_mean_ts.txt

```
10691.477539
10575.506836
10539.369141
10523.754883
10483.552734
10448.119141
10435.688477
10408.064453
10403.633789
10414.408203
10404.403320
10434.273438
10442.604492
10429.467773
10475.382812
10459.295898
10441.716797
10492.109375
10440.407227
10411.833008
10428.821289
10402.121094
10430.663086
10447.403320
10463.522461
10501.669922
10477.250000
10465.988281
10481.520508
10454.410156
10456.595703
10471.482422
10458.851562
10472.822266
10454.106445
10436.885742
10424.691406
10407.323242
10415.351562
10401.371094
10385.091797
10428.893555
10407.826172
10426.206055
10454.732422
10419.418945
10418.111328
10403.620117
10366.273438
10403.086914
10417.768555
10443.668945
10494.952148
10437.504883
10419.648438
10429.681641
10399.148438
10391.711914
10373.514648
10370.379883
10396.724609
10398.983398
10430.166016
10426.194336
10392.377930
10416.740234
10423.795898
10418.683594
10443.469727
10400.022461
10407.713867
10375.607422
10389.943359
10434.088867
10447.726562
10459.722656
10473.065430
10482.449219
10431.161133
10425.790039
10411.074219
10369.041016
10382.026367
10402.568359
10399.219727
10429.140625
10408.484375
10392.277344
10393.135742
10360.125000
10355.314453
10375.556641
10356.960938
10390.759766
10416.633789
10421.476562
10445.767578
10428.428711
10430.239258
10430.411133
10410.827148
10448.270508
10485.427734
10497.003906
10490.119141
10504.910156
10466.629883
10475.816406
10524.954102
10504.726562
10497.480469
10521.537109
10487.465820
10488.050781
10463.845703
10457.537109
10473.692383
10455.977539
10463.395508
10500.825195
10474.477539
10508.778320
10503.782227
10480.011719
10523.226562
10494.338867
10503.049805
10514.960938
10510.625000
10456.541992
10480.036133
10449.682617
10421.358398
10444.499023
10393.540039
10386.194336
10385.089844
10351.729492
10383.757812
10357.583008
10374.103516
10427.920898
10446.481445
10469.687500
10531.628906
10519.921875
10477.659180
10509.003906
10446.172852
10418.230469
10371.212891
10336.488281
10328.920898
10367.573242
10378.933594
10398.464844
10419.312500
10415.356445
10338.097656
10294.458984
10329.641602
10291.500977
10280.574219
10316.974609
10307.711914
10309.095703
10317.912109
10294.410156
10310.792969
10266.996094
10224.247070
10248.863281
10242.088867
10248.839844
10297.641602
10299.431641
10290.275391
10317.903320
10298.113281
10290.885742
10343.832031
10364.241211
10377.874023
10420.992188
10372.220703
10341.837891
10379.307617
10350.754883
10344.610352
10386.323242
10368.455078
10373.502930
10380.925781
10340.509766
10345.950195
10304.374023
10304.081055
10343.828125
10344.261719
10335.265625
10374.203125
10403.228516
10385.578125
10387.191406
10362.182617
10334.651367
10329.241211
10279.898438
10256.989258
10263.952148
10254.125000
10292.212891
10304.778320
10331.327148
10403.541016
10366.230469
10334.330078
10346.337891
10324.145508
10347.663086
10347.371094
10356.485352
10368.574219
10423.850586
10456.112305
10406.893555
10405.237305
10377.474609
10373.662109
10340.342773
10311.168945
10304.481445
10338.160156
10303.160156
10272.175781
10291.790039
10283.127930
10265.742188
10263.547852
10316.160156
10320.874023
10326.571289
10350.657227
10389.104492
10374.145508
10381.533203
10352.477539
10321.946289
10353.055664
10331.070312
10346.264648
10386.535156
10392.502930
10428.444336
10422.488281
10439.752930
10485.979492
10459.882812
10464.708008
10518.538086
10518.656250
10523.114258
10577.911133
10551.850586
10552.410156
10569.274414
10566.551758
10529.401367
10550.301758
10560.893555
10531.047852
10527.961914
10555.827148
10516.663086
10479.482422
10496.296875
10461.822266
10446.945312
10459.579102
10485.678711
10471.633789
10456.204102
10483.759766
10438.921875
10432.107422
10414.109375
10360.704102
10368.884766
10342.796875
10330.308594
10374.521484
10313.945312
10280.977539
10285.192383
10213.004883
10234.373047
10251.527344
10250.760742
10308.466797
10338.598633
10358.193359
10353.117188
10363.931641
10407.057617
10382.430664
10384.468750
10386.362305
10378.379883
10346.691406
10314.533203
10368.079102
10346.505859
10359.948242
10351.758789
10349.961914
10304.019531
10305.541016
10314.922852
10295.882812
10319.276367
10381.375977
10365.451172
10379.512695
10395.454102
10361.705078
10323.514648
10304.529297
10319.750977
10302.539062
10298.612305
10331.971680
10323.127930
10324.863281
10378.305664
10342.558594
10315.567383
10338.976562
10322.540039
10294.689453
10302.592773
10252.398438
10240.880859
10299.790039
10302.275391
10310.515625
10365.714844
10359.869141
10350.779297
10363.892578
10335.309570
10311.273438
10338.466797
10327.951172
10362.690430
10415.522461
10402.492188
10415.843750
10430.181641
10407.187500
10392.219727
10357.113281
10342.410156
10346.903320
10316.847656
10325.019531
10355.984375
10379.076172
10414.817383
10426.270508
10378.627930
10369.487305
10323.657227
10291.441406
10289.361328
10245.456055
10265.063477
10253.864258
10267.203125
10338.637695
10335.539062
10380.022461
10440.981445
10417.418945
10393.571289
10419.598633
10391.004883
10384.575195
10408.240234
10385.884766
10352.673828
10350.892578
10318.257812
10294.379883
10300.885742
10306.746094
10284.227539
10300.183594
10328.234375
10326.503906
10321.796875
10352.022461
10335.342773
10330.239258
10331.003906
10328.368164
10325.446289
10340.640625
10339.909180
10331.210938
10313.512695
10329.031250
10307.572266
10312.169922
10330.126953
10320.478516
10334.774414
10312.137695
10296.516602
10292.406250
10252.016602
10288.933594
10313.023438
10341.345703
10382.284180
10388.770508
10378.619141
10379.902344
10355.852539
10311.587891
10313.592773
10308.383789
10298.293945
10337.818359
10329.294922
10322.933594
10372.828125
10345.081055
10306.027344
10268.041992
10232.163086
10226.266602
10249.685547
10262.177734
10285.622070
10344.774414
10379.641602
10408.295898
10434.995117
10392.678711
10346.285156
10354.251953
10317.003906
10301.393555
10295.320312
10270.719727
10293.543945
10260.607422
10254.748047
10254.802734
10226.268555
10228.075195
10248.879883
10244.916016
10275.180664
10300.245117
10319.106445
10345.017578
10336.797852
10345.469727
10398.993164
10375.992188
10360.153320
10382.735352
10405.307617
10382.537109
10388.455078
10355.220703
10306.107422
10248.553711
10160.462891
10106.811523
10101.201172
10100.250977
10103.833984
10069.464844
10054.823242
10065.545898
10096.196289
10080.129883
10072.085938
10089.127930
10122.536133
10126.936523
10127.535156
10161.916016
10187.854492
10184.881836
10189.201172
10197.520508
10217.333008
10251.314453
10301.108398
10312.737305
10289.905273
10286.202148
10271.983398
10252.052734
10264.572266
10267.684570
10246.287109
10276.174805
10310.151367
10291.968750
10322.755859
10342.651367
10337.670898
10377.265625
10351.502930
10362.560547
10421.552734
10438.004883
10428.632812
10379.089844
10329.870117
10305.116211
10299.502930
10293.134766
10274.146484
10261.371094
10262.751953
10269.804688
10277.959961
10308.380859
10371.080078
10346.446289
10347.656250
10330.626953
10275.221680
10217.701172
10207.078125
10199.476562
10213.616211
10235.348633
10216.672852
10236.815430
10268.198242
10284.388672
10279.690430
10291.682617
10311.376953
10293.692383
10326.601562
10335.554688
10339.173828
10357.140625
10333.793945
10318.697266
10310.570312
10317.970703
10307.477539
10356.056641
10322.137695
10328.507812
10319.943359
10285.676758
10245.682617
10228.720703
10209.672852
10229.821289
10253.308594
10265.583008
10338.570312
10350.636719
10315.201172
10276.432617
10249.434570
10216.352539
10219.427734
10226.982422
10203.444336
10262.400391
10294.519531
10361.078125
10356.721680
10381.729492
10331.866211
10348.015625
10343.629883
10325.783203
10354.846680
10314.211914
10299.759766
10332.279297
10313.781250
10292.175781
10311.035156
10249.085938
10184.776367
10160.714844
10151.718750
10138.684570
10149.037109
10150.715820
10131.635742
10143.316406
10175.035156
10187.823242
10258.519531
10315.810547
10342.133789
10392.032227
10389.008789
10334.105469
10316.736328
10309.790039
10254.628906
10259.798828
10267.154297
10250.598633
10273.295898
10316.440430
10308.966797
10348.560547
10358.009766
10360.037109
10372.877930
10348.406250
10303.121094
10322.184570
10321.741211
10297.837891
10308.423828
10297.062500
10305.438477
10305.015625
10309.852539
10304.916992
10332.866211
10362.370117
10348.455078
10401.415039
10439.340820
10404.877930
10387.951172
10364.105469
10340.791016
10336.100586
10344.305664
10334.889648
10334.371094
10369.800781
10315.975586
10258.993164
10191.661133
10180.494141
10179.747070
10194.831055
10206.000000
10239.459961
10288.563477
10234.020508
10192.171875
10162.330078
10135.839844
10153.999023
10177.995117
10171.568359
10196.551758
10216.982422
10208.046875
10234.438477
10295.474609
10305.008789
10348.123047
10386.225586
10358.457031
10327.053711
10316.037109
10291.901367
10272.101562
10251.053711
10243.378906
10249.251953
10263.793945
10254.298828
10271.110352
10288.715820
10297.142578
10292.686523
10303.517578
10268.002930
10291.669922
10345.947266
10354.765625
10379.002930
10419.142578
10433.469727
10415.005859
10381.227539
10382.398438
10335.005859
10337.423828
10345.024414
10401.701172
10406.487305
10392.629883
10391.921875
10365.825195
10346.362305
10364.995117
10319.103516
10313.359375
10352.315430
10362.496094
10381.839844
10377.197266
10372.240234
10350.279297
10336.861328
10304.468750
10313.505859
10331.773438
10341.095703
10353.154297
10364.126953
10353.290039
10371.140625
10386.316406
10391.255859
10387.845703
10406.043945
10437.562500
10446.518555
10448.352539
10469.735352
10463.356445
10435.904297
10441.373047
10400.321289
10381.095703
10415.531250
10396.300781
10394.645508
10425.076172
10425.601562
10411.998047
10381.739258
10328.372070
10302.872070
10267.601562
10231.118164
10211.707031
10170.877930
10154.930664
10163.264648
10160.494141
10179.110352
10172.465820
10171.098633
10169.437500
10199.168945
10182.155273
10206.882812
10232.598633
10246.330078
10266.282227
10309.467773
10329.832031
10318.821289
10328.909180
10331.044922
10329.013672
10335.308594
10331.311523
10363.117188
10380.158203
10395.833008
10445.883789
10454.562500
10450.711914
10485.452148
10464.772461
10461.489258
10468.819336
10440.663086
10442.766602
10435.998047
10411.526367
10399.688477
10407.810547
10387.348633
10365.057617
10354.600586
10359.494141
10354.000977
10387.348633
10385.785156
10405.937500
10426.374023
10450.250977
10450.794922
10463.314453
10492.451172
10509.106445
10522.345703
10532.677734
10492.562500
10468.183594
10472.273438
10430.643555
10426.940430
10424.247070
10417.072266
10423.578125
10437.664062
10440.222656
10438.918945
10433.087891
10438.460938
10431.238281
10395.695312
10414.674805
10391.323242
10410.929688
10401.823242
10386.718750
10387.389648
10388.416992
10377.587891
10362.675781
10364.564453
10373.939453
10433.556641
10435.939453
10463.857422
10436.815430
10416.464844
10408.932617
10388.026367
10352.677734
10348.362305
10330.916016
10308.096680
10308.315430
10324.287109
10317.866211
10358.073242
10380.777344
10424.791992
10425.537109
10406.562500
10397.138672
10382.758789
10380.914062
10367.781250
10375.255859
10402.818359
10416.565430
10446.832031
10447.992188
10437.674805
10433.172852
10433.417969
10435.291992
10413.660156
10431.735352
10438.190430
10430.873047
10436.965820
10433.184570
10427.110352
10400.884766
10378.665039
10334.861328
10282.005859
10248.469727
10205.660156
10194.925781
10186.061523
10168.902344
10153.579102
10143.973633
10130.323242
10138.665039
10118.865234
10105.749023
10145.153320
10151.151367
10169.205078
10194.938477
10209.620117
10220.280273
10229.524414
10244.483398
10274.149414
10289.640625
10329.397461
10321.083984
10342.392578
10355.021484
```
