## Supplementary material for "Functional connectivity across the human subcortical auditory system using an autoregressive matrix-Gaussian copula graphical model approach with partial correlations": Code: roi-00_mean_ts.txt

```
9793.833008
9720.286133
9683.951172
9688.487305
9704.430664
9663.062500
9652.929688
9646.474609
9673.037109
9663.845703
9653.150391
9625.223633
9687.204102
9693.000977
9624.514648
9593.469727
9643.397461
9627.145508
9621.837891
9626.207031
9683.438477
9689.676758
9696.478516
9670.612305
9690.224609
9673.588867
9636.368164
9635.287109
9646.916992
9596.313477
9580.826172
9606.912109
9632.553711
9631.910156
9603.329102
9642.990234
9645.630859
9628.201172
9614.873047
9619.961914
9625.343750
9599.614258
9578.691406
9597.323242
9612.954102
9584.127930
9574.635742
9586.882812
9578.680664
9557.881836
9587.057617
9638.708984
9624.136719
9603.706055
9621.083008
9677.899414
9655.017578
9672.123047
9675.953125
9695.565430
9662.223633
9666.162109
9679.352539
9688.690430
9664.497070
9654.291992
9725.462891
9692.376953
9678.530273
9698.544922
9746.759766
9690.152344
9635.632812
9624.140625
9614.205078
9596.578125
9629.716797
9673.931641
9654.075195
9630.701172
9688.242188
9764.280273
9698.589844
9674.029297
9696.522461
9730.074219
9736.495117
9722.169922
9717.425781
9793.775391
9727.593750
9697.653320
9703.548828
9752.694336
9723.522461
9694.023438
9687.257812
9727.349609
9688.558594
9711.962891
9696.312500
9792.689453
9723.313477
9688.705078
9685.411133
9715.512695
9651.846680
9627.856445
9662.516602
9704.595703
9666.036133
9658.417969
9698.675781
9660.145508
9605.374023
9626.597656
9655.530273
9614.756836
9564.512695
9632.098633
9614.616211
9593.270508
9583.910156
9634.700195
9632.615234
9623.944336
9586.102539
9625.609375
9673.230469
9639.720703
9612.461914
9631.721680
9654.831055
9636.205078
9616.481445
9640.725586
9687.215820
9628.345703
9617.110352
9662.697266
9665.784180
9661.260742
9645.681641
9663.458984
9666.966797
9622.699219
9622.532227
9613.787109
9584.917969
9578.211914
9563.886719
9573.079102
9545.949219
9533.944336
9566.274414
9573.180664
9582.266602
9562.285156
9572.781250
9615.941406
9618.171875
9614.659180
9642.144531
9638.694336
9629.088867
9611.166016
9619.153320
9622.840820
9627.724609
9654.620117
9668.677734
9652.733398
9631.208984
9656.618164
9679.129883
9656.082031
9628.631836
9630.736328
9652.082031
9623.849609
9632.497070
9640.286133
9651.852539
9656.625000
9634.136719
9639.585938
9682.287109
9666.513672
9663.540039
9667.049805
9631.010742
9578.849609
9595.313477
9622.011719
9619.686523
9625.313477
9673.624023
9662.505859
9618.638672
9627.865234
9645.716797
9631.160156
9591.199219
9603.317383
9628.277344
9595.599609
9559.450195
9547.763672
9592.592773
9547.478516
9537.155273
9580.725586
9576.663086
9576.706055
9572.993164
9600.402344
9585.483398
9565.958984
9584.875000
9581.181641
9588.798828
9582.299805
9629.202148
9629.034180
9618.399414
9602.430664
9605.341797
9596.258789
9547.862305
9551.087891
9579.155273
9533.875000
9508.032227
9521.657227
9552.625977
9547.956055
9538.100586
9543.564453
9567.749023
9568.345703
9552.399414
9554.621094
9594.368164
9601.015625
9580.308594
9564.025391
9600.083008
9604.166992
9575.882812
9592.437500
9614.765625
9560.666992
9605.284180
9622.928711
9580.642578
9585.868164
9594.801758
9609.100586
9575.743164
9571.016602
9603.251953
9612.525391
9613.569336
9619.871094
9645.475586
9610.518555
9574.409180
9600.109375
9619.368164
9566.439453
9599.837891
9635.088867
9629.811523
9617.738281
9622.122070
9673.142578
9681.885742
9651.732422
9644.867188
9657.951172
9624.694336
9590.839844
9614.291016
9651.895508
9608.384766
9595.081055
9589.692383
9591.537109
9583.513672
9568.518555
9589.653320
9595.947266
9571.682617
9601.230469
9600.345703
9574.678711
9562.951172
9566.791016
9612.990234
9605.085938
9599.376953
9637.250977
9651.260742
9625.267578
9586.376953
9579.553711
9584.377930
9581.422852
9589.314453
9593.622070
9588.981445
9539.668945
9527.920898
9572.247070
9553.370117
9510.079102
9540.256836
9509.380859
9543.298828
9601.507812
9678.564453
9706.832031
9687.736328
9655.583008
9657.894531
9685.535156
9612.013672
9549.208008
9535.706055
9542.927734
9569.506836
9560.929688
9543.089844
9547.203125
9599.197266
9583.904297
9593.597656
9556.829102
9593.905273
9656.008789
9619.227539
9590.112305
9605.203125
9650.955078
9648.057617
9633.008789
9632.938477
9664.310547
9654.701172
9636.236328
9636.547852
9683.168945
9669.772461
9674.290039
9711.564453
9695.488281
9648.686523
9635.418945
9636.181641
9634.825195
9597.723633
9595.570312
9613.876953
9616.250977
9604.287109
9583.191406
9610.357422
9632.076172
9619.599609
9638.220703
9638.252930
9647.740234
9641.181641
9614.714844
9614.698242
9671.320312
9665.045898
9640.849609
9640.958008
9672.956055
9679.959961
9658.884766
9651.511719
9649.041992
9670.666016
9648.176758
9614.298828
9638.591797
9629.594727
9623.094727
9602.747070
9612.922852
9645.417969
9575.081055
9556.550781
9599.355469
9618.968750
9591.621094
9585.608398
9620.079102
9655.117188
9683.250000
9673.630859
9673.296875
9706.318359
9740.349609
9715.985352
9694.274414
9671.204102
9685.834961
9662.529297
9633.365234
9656.030273
9639.398438
9626.777344
9662.169922
9692.787109
9695.363281
9684.902344
9668.813477
9670.463867
9672.854492
9666.960938
9662.614258
9640.534180
9581.044922
9575.310547
9607.929688
9635.682617
9597.300781
9578.758789
9604.134766
9613.174805
9611.546875
9611.155273
9632.496094
9634.828125
9603.666992
9596.124023
9597.132812
9603.469727
9603.116211
9637.458984
9674.000000
9647.479492
9605.878906
9628.284180
9699.513672
9705.463867
9706.133789
9686.694336
9708.787109
9674.248047
9652.567383
9631.298828
9630.853516
9624.887695
9582.723633
9588.099609
9608.922852
9620.083008
9596.793945
9592.534180
9625.308594
9669.169922
9646.198242
9647.747070
9676.974609
9668.066406
9639.238281
9656.011719
9663.446289
9663.787109
9659.039062
9658.842773
9658.238281
9630.755859
9607.652344
9618.812500
9632.921875
9644.151367
9635.067383
9636.268555
9651.812500
9628.615234
9603.777344
9626.592773
9661.164062
9643.454102
9622.558594
9624.954102
9638.394531
9624.839844
9596.824219
9624.123047
9646.898438
9668.899414
9616.958984
9625.029297
9662.748047
9663.395508
9638.681641
9636.967773
9689.905273
9670.116211
9624.502930
9640.594727
9669.403320
9622.041016
9598.568359
9632.306641
9622.934570
9593.516602
9623.982422
9612.319336
9574.589844
9551.114258
9607.813477
9600.459961
9561.551758
9600.101562
9622.024414
9579.285156
9580.134766
9601.149414
9628.808594
9600.650391
9579.021484
9616.812500
9599.859375
9543.369141
9499.319336
9527.604492
9542.972656
9540.458984
9537.393555
9529.805664
9536.219727
9541.236328
9501.606445
9518.615234
9548.040039
9557.059570
9561.592773
9596.519531
9634.937500
9609.375977
9607.709961
9614.222656
9637.702148
9638.282227
9617.986328
9625.384766
9614.544922
9549.025391
9542.301758
9586.731445
9602.125000
9568.259766
9573.482422
9604.037109
9630.580078
9607.620117
9583.291016
9585.887695
9625.412109
9607.133789
9607.734375
9615.933594
9647.292969
9656.750000
9648.332031
9627.625000
9655.749023
9665.527344
9620.339844
9615.521484
9607.977539
9636.508789
9627.769531
9629.596680
9635.682617
9625.580078
9617.908203
9615.918945
9666.431641
9668.201172
9632.760742
9601.999023
9590.641602
9553.193359
9508.083984
9536.047852
9562.039062
9535.595703
9559.807617
9614.465820
9621.331055
9611.451172
9619.983398
9647.448242
9627.570312
9620.060547
9616.659180
9636.712891
9598.975586
9539.084961
9563.045898
9557.152344
9541.404297
9528.505859
9547.617188
9577.026367
9561.563477
9540.705078
9542.563477
9596.969727
9577.273438
9549.486328
9546.403320
9562.926758
9542.887695
9519.885742
9559.458984
9594.741211
9584.350586
9577.034180
9604.225586
9589.918945
9594.470703
9599.670898
9639.532227
9665.023438
9671.644531
9688.804688
9625.694336
9594.482422
9590.083984
9611.385742
9603.375977
9591.611328
9587.394531
9630.987305
9609.418945
9589.630859
9586.919922
9591.842773
9577.638672
9570.913086
9581.919922
9588.178711
9602.808594
9577.911133
9575.149414
9609.618164
9612.219727
9582.866211
9600.017578
9636.041016
9649.188477
9605.301758
9595.308594
9612.609375
9616.168945
9594.977539
9607.119141
9623.215820
9610.382812
9600.777344
9605.006836
9629.053711
9595.860352
9575.859375
9608.555664
9652.733398
9625.316406
9645.490234
9683.578125
9687.875000
9675.139648
9663.112305
9687.004883
9682.140625
9654.361328
9621.424805
9663.049805
9682.259766
9648.430664
9630.356445
9656.363281
9648.664062
9622.576172
9589.795898
9611.877930
9596.163086
9543.666016
9534.486328
9556.710938
9582.211914
9541.808594
9555.133789
9585.666016
9570.603516
9555.049805
9593.396484
9606.857422
9569.935547
9560.968750
9597.850586
9615.252930
9556.584961
9536.890625
9584.746094
9593.986328
9557.999023
9554.456055
9597.573242
9635.462891
9616.826172
9608.700195
9642.181641
9622.815430
9579.788086
9602.684570
9626.928711
9577.894531
9567.433594
9599.988281
9608.822266
9574.817383
9577.179688
9635.311523
9679.547852
9632.539062
9629.523438
9661.398438
9688.454102
9627.489258
9614.715820
9645.668945
9671.687500
9631.240234
9641.033203
9699.828125
9732.741211
9710.371094
9668.631836
9642.529297
9622.519531
9548.908203
9546.565430
9572.540039
9585.533203
9556.000000
9570.168945
9581.488281
9592.522461
9544.207031
9561.762695
9624.349609
9621.938477
9622.272461
9638.203125
9648.546875
9629.191406
9604.940430
9613.438477
9587.759766
9567.975586
9539.447266
9543.620117
9579.554688
9584.233398
9566.926758
9598.277344
9627.710938
9611.084961
9586.321289
9591.019531
9592.942383
9608.384766
9558.512695
9573.701172
9590.648438
9610.360352
9586.050781
9575.250977
9593.828125
9568.719727
9561.980469
9543.274414
9558.634766
9614.465820
9579.964844
9608.813477
9646.578125
9687.086914
9666.913086
9663.854492
9657.999023
9670.958984
9640.277344
9641.474609
9622.169922
9636.859375
9623.134766
9619.782227
9652.955078
9647.462891
9638.220703
9624.327148
9626.105469
9611.898438
9599.737305
9620.783203
9652.116211
9652.598633
9615.497070
9612.031250
9629.431641
9667.595703
9648.613281
9629.355469
9665.293945
9682.153320
9638.110352
9622.477539
9638.123047
9659.359375
9619.105469
9587.223633
9578.474609
9611.937500
9608.899414
9565.565430
9586.218750
9604.355469
9616.110352
9598.096680
9608.006836
9661.152344
9674.205078
9624.927734
9636.938477
9667.891602
9640.327148
9618.846680
9636.406250
9660.718750
9650.713867
9628.916992
9602.587891
9609.211914
9601.278320
9575.822266
9581.497070
9637.666992
9658.812500
9619.484375
9618.646484
9635.629883
9659.554688
9644.938477
9605.678711
9639.784180
9674.773438
9673.666016
9644.215820
9648.166016
9646.944336
9636.208008
9619.452148
9623.871094
9661.349609
9672.508789
9615.868164
9615.474609
9643.735352
9649.823242
9597.053711
9582.782227
9592.901367
9593.560547
9568.959961
9568.415039
9592.461914
9602.750977
9561.044922
9584.079102
9610.196289
9552.513672
9582.558594
9606.235352
9594.888672
9579.309570
9578.511719
9595.756836
9605.717773
9566.892578
9629.091797
```
