## Supplementary material for "Functional connectivity across the human subcortical auditory system using an autoregressive matrix-Gaussian copula graphical model approach with partial correlations": Code: roi-01_mean_ts.txt

```
10523.214844
10436.253906
10279.441406
10209.305664
10196.125977
10176.031250
10214.378906
10202.426758
10238.294922
10268.725586
10215.742188
10302.516602
10289.829102
10361.855469
10402.218750
10432.724609
10405.187500
10330.483398
10340.530273
10301.604492
10317.330078
10340.494141
10356.102539
10363.530273
10319.170898
10327.356445
10276.512695
10342.805664
10393.629883
10394.961914
10383.698242
10376.254883
10358.436523
10328.035156
10298.250977
10243.994141
10229.103516
10150.336914
10277.630859
10200.973633
10291.517578
10227.510742
10232.051758
10229.958984
10265.729492
10283.531250
10306.136719
10290.188477
10321.579102
10312.238281
10265.336914
10266.669922
10227.869141
10231.215820
10290.277344
10293.113281
10270.024414
10300.022461
10335.571289
10347.237305
10304.697266
10262.215820
10267.567383
10307.948242
10230.341797
10335.093750
10316.898438
10264.669922
10267.756836
10291.764648
10368.342773
10429.633789
10382.607422
10350.528320
10345.675781
10271.777344
10266.481445
10285.675781
10252.369141
10189.009766
10201.229492
10257.083984
10179.830078
10183.807617
10169.226562
10223.786133
10230.720703
10302.163086
10264.255859
10390.567383
10301.102539
10305.578125
10344.298828
10381.234375
10312.845703
10342.605469
10364.858398
10414.502930
10397.058594
10343.580078
10382.341797
10455.664062
10377.723633
10292.126953
10388.553711
10508.592773
10392.970703
10303.897461
10410.333008
10394.881836
10384.261719
10315.262695
10371.517578
10262.823242
10203.352539
10276.910156
10321.211914
10302.889648
10240.471680
10358.727539
10282.410156
10296.229492
10280.566406
10345.874023
10235.754883
10288.044922
10246.399414
10305.456055
10319.083984
10328.173828
10344.916992
10318.088867
10249.814453
10251.380859
10277.480469
10289.815430
10315.129883
10342.349609
10326.549805
10337.787109
10284.820312
10295.189453
10336.432617
10232.220703
10346.997070
10269.643555
10204.038086
10274.733398
10352.412109
10236.290039
10227.645508
10190.044922
10320.555664
10252.569336
10166.988281
10215.476562
10203.247070
10256.097656
10191.506836
10186.476562
10207.780273
10246.879883
10193.248047
10338.112305
10315.898438
10303.175781
10255.121094
10346.979492
10339.235352
10278.468750
10419.092773
10335.611328
10329.032227
10252.171875
10280.658203
10232.132812
10255.406250
10257.532227
10288.465820
10298.377930
10282.991211
10277.807617
10312.508789
10316.940430
10279.441406
10294.749023
10328.879883
10297.885742
10294.284180
10288.497070
10253.297852
10320.391602
10198.384766
10278.573242
10273.709961
10304.394531
10234.820312
10238.796875
10227.091797
10190.671875
10232.148438
10303.051758
10281.321289
10297.284180
10288.693359
10229.066406
10244.060547
10195.975586
10195.947266
10180.571289
10214.806641
10156.873047
10178.922852
10141.069336
10203.985352
10198.429688
10239.303711
10218.157227
10155.411133
10096.565430
10198.687500
10060.761719
10163.395508
10196.233398
10210.333984
10146.492188
10098.317383
10047.805664
10154.708008
10112.833984
10160.237305
10103.261719
10098.174805
10081.538086
10074.555664
10124.359375
10101.474609
10095.044922
10173.209961
10197.757812
10213.877930
10154.901367
10119.127930
10157.928711
10180.178711
10175.974609
10162.179688
10242.934570
10165.960938
10112.370117
10194.629883
10260.773438
10153.692383
10091.286133
10070.143555
10165.952148
10093.493164
10170.526367
10211.057617
10196.683594
10227.717773
10214.697266
10284.637695
10261.141602
10253.238281
10237.742188
10257.319336
10185.243164
10187.104492
10170.381836
10205.245117
10226.703125
10177.964844
10198.619141
10069.316406
10150.176758
10100.311523
10117.906250
10066.501953
10149.606445
10149.083984
10122.923828
10124.916016
10152.419922
10067.367188
10120.713867
10063.107422
10026.701172
10101.643555
10088.014648
10127.589844
10101.245117
10138.375977
10035.650391
10066.339844
10044.486328
10070.406250
10076.547852
10027.233398
10051.857422
10033.479492
10003.136719
10026.106445
10039.789062
10016.634766
10060.494141
10138.263672
10104.950195
10071.778320
10088.692383
10076.254883
10021.081055
10129.720703
10052.842773
10146.816406
10109.529297
9982.926758
10017.725586
10035.267578
10163.446289
10298.114258
10268.777344
10448.157227
10476.284180
10453.240234
10500.761719
10307.965820
10203.897461
10148.816406
10065.578125
10155.264648
10157.872070
10134.223633
10135.913086
10109.499023
10165.444336
10191.232422
10177.952148
10183.968750
10307.680664
10228.239258
10199.338867
10160.809570
10240.013672
10194.692383
10139.483398
10144.666016
10111.486328
10162.192383
10154.449219
10146.099609
10134.372070
10130.682617
10137.873047
10010.789062
10098.890625
10082.955078
10130.590820
10078.881836
10072.805664
10077.862305
10111.549805
10101.332031
10125.336914
10071.041992
10050.923828
10030.556641
10010.688477
9963.745117
10057.679688
10042.217773
10119.346680
10137.415039
10057.633789
9978.118164
10012.412109
10131.155273
10072.119141
10053.561523
10056.022461
10041.306641
10025.877930
10049.989258
10005.974609
10099.813477
10043.415039
10055.011719
10072.095703
10170.776367
10179.807617
10225.656250
10142.305664
10213.254883
10073.139648
10030.162109
10057.477539
10150.377930
10110.865234
10113.076172
10093.820312
10200.326172
10156.424805
10119.467773
10102.048828
10058.852539
10061.823242
10120.790039
10074.167969
10016.847656
10167.110352
10170.698242
10120.595703
10106.626953
10170.877930
10131.293945
10117.355469
10162.017578
10119.700195
10110.103516
10006.359375
10072.040039
10077.250977
10052.126953
10020.183594
10034.138672
10069.169922
10122.254883
10102.669922
10176.602539
10162.441406
10204.786133
10176.108398
10116.368164
10140.475586
10184.571289
10257.636719
10326.143555
10206.512695
10186.144531
10208.264648
10168.611328
10184.235352
10110.076172
10099.172852
10080.104492
10034.610352
10057.820312
10107.555664
10156.018555
10170.970703
10171.858398
10150.461914
10143.894531
10103.969727
10128.708984
10088.995117
10075.467773
10029.031250
10085.029297
10050.955078
10054.502930
10042.897461
10055.526367
10096.393555
10065.718750
10096.319336
10087.753906
10048.786133
10095.972656
10059.836914
10104.833008
10039.915039
10077.323242
10115.459961
10101.738281
10117.963867
10093.275391
10141.932617
10065.413086
10153.324219
10161.960938
10162.423828
10118.682617
10132.854492
10066.169922
10134.066406
10050.148438
10125.176758
10099.782227
10101.561523
10160.666016
10169.176758
10205.744141
10102.196289
10136.268555
10176.955078
10114.218750
10104.491211
10113.286133
10117.035156
10195.673828
10151.834961
10115.932617
10108.500977
10086.701172
10129.000977
10114.639648
10155.241211
10132.714844
10125.294922
10072.078125
10178.033203
10157.046875
10080.082031
10076.890625
10061.448242
10104.526367
10086.343750
10214.575195
10145.109375
10128.796875
10129.514648
10053.843750
10037.543945
10059.474609
10061.758789
10126.153320
10059.336914
10089.299805
10089.036133
10023.000000
9965.468750
10026.574219
9985.997070
10032.499023
10000.523438
9977.524414
10004.332031
9976.438477
10028.008789
10009.604492
10079.360352
10098.304688
10098.132812
10135.128906
10150.723633
10069.830078
10092.900391
10069.592773
10117.648438
10120.250000
10111.330078
10125.279297
10127.233398
10103.981445
10079.200195
10130.382812
10086.236328
10062.624023
9997.192383
9993.292969
9944.482422
9981.580078
9986.914062
9995.224609
10013.449219
10031.727539
10027.093750
9988.668945
10045.235352
10049.782227
9998.162109
9967.321289
9980.599609
10049.009766
10058.252930
10006.584961
9954.257812
10009.296875
10009.400391
9950.449219
9985.399414
9971.750977
9989.584961
9963.048828
9997.393555
10059.337891
10085.391602
10110.066406
10069.669922
10067.220703
10048.294922
10018.415039
10033.167969
10048.497070
10071.937500
9949.814453
10027.580078
9984.301758
9957.979492
9934.069336
10007.594727
10015.266602
10062.350586
10041.406250
10062.117188
9989.665039
10000.694336
9999.302734
9998.223633
10050.566406
9971.632812
9983.777344
10016.650391
9950.432617
9919.584961
10004.609375
10021.750977
10015.666992
9995.777344
10066.843750
10065.178711
10056.527344
9983.522461
9987.440430
9998.241211
9980.736328
9972.354492
9942.790039
9989.707031
9961.450195
9947.183594
10096.738281
10055.597656
10095.336914
10105.129883
10080.426758
10113.894531
10059.388672
10078.826172
9946.974609
9971.814453
9990.374023
9991.867188
10048.564453
10032.169922
10095.320312
10053.975586
10047.960938
9988.049805
10041.867188
10010.964844
10044.766602
10049.566406
10096.750000
10042.284180
10066.326172
10073.332031
10103.940430
10088.288086
10131.246094
10067.417969
10085.930664
10090.578125
10024.476562
10019.043945
10122.082031
10137.196289
10121.863281
10088.498047
10100.985352
10115.833008
10078.193359
10148.108398
10143.097656
10166.082031
10127.028320
10184.972656
10200.495117
10224.526367
10185.755859
10148.166016
10115.511719
10030.393555
10026.557617
9934.385742
10008.703125
9964.694336
9964.950195
9969.692383
10059.021484
10011.662109
10020.986328
10061.287109
10039.016602
10041.649414
9975.382812
9998.061523
9955.226562
9956.080078
9931.781250
9996.204102
10045.745117
10068.933594
9923.504883
9989.527344
10025.284180
9999.344727
9992.223633
10025.276367
10054.549805
10024.032227
9991.394531
9963.898438
10020.775391
9965.239258
9984.220703
10047.988281
10102.462891
10050.915039
10010.571289
10051.058594
10003.069336
10043.475586
10063.745117
10013.623047
10023.148438
9994.117188
9979.406250
10026.651367
9994.146484
10107.733398
10072.029297
9992.771484
9996.981445
9927.518555
9927.351562
9865.216797
9933.958984
9851.296875
9890.602539
10015.867188
9942.066406
9984.953125
9974.645508
10058.806641
9951.505859
9962.902344
9913.566406
9967.934570
9934.078125
9974.948242
9990.768555
9929.666016
9950.546875
9938.540039
9948.214844
9977.503906
9976.407227
9981.783203
10026.902344
10005.715820
9912.275391
9922.611328
9883.562500
9888.439453
9870.217773
9872.360352
9905.127930
9905.950195
9923.619141
9875.455078
9946.619141
9945.456055
9889.875977
9977.649414
9966.021484
9939.286133
9957.424805
9966.279297
9999.130859
9989.918945
10010.841797
9938.506836
9997.343750
9982.366211
10025.831055
9983.885742
9940.053711
9973.407227
9922.495117
9989.833008
9942.361328
9993.125977
10014.278320
9948.467773
9987.391602
9949.972656
9969.202148
9945.494141
10008.819336
10010.050781
9927.220703
10006.356445
10048.508789
10026.649414
9937.009766
9935.191406
9931.469727
10011.953125
9983.967773
9955.997070
10006.446289
9954.805664
9922.731445
9983.458984
9890.096680
9940.690430
9919.329102
9900.705078
9886.191406
10002.070312
9996.852539
9976.027344
10036.207031
10037.453125
10014.174805
9967.576172
9951.615234
9935.877930
9964.636719
10056.344727
10025.834961
10115.951172
10098.257812
10057.242188
10054.220703
10001.289062
9992.568359
10003.508789
9982.544922
10007.277344
9981.548828
9946.213867
9962.411133
9940.023438
9939.954102
9942.569336
9974.613281
9970.861328
9990.175781
9907.593750
9939.716797
9956.290039
10000.034180
9947.744141
10027.941406
9949.930664
9957.870117
9982.711914
9945.909180
9956.952148
9997.854492
9978.650391
10019.604492
10058.698242
10054.899414
10025.840820
9963.485352
9977.658203
10042.611328
10108.455078
10127.121094
10091.965820
10035.859375
10020.647461
10056.365234
9950.005859
9932.192383
9980.053711
9958.897461
9957.118164
10008.415039
10023.200195
10102.599609
10117.558594
10156.083984
10171.403320
10146.217773
10057.961914
10070.580078
10039.652344
10095.692383
10112.108398
10102.858398
10113.578125
10074.759766
10114.200195
10146.560547
10135.332031
```
