## Supplementary material for "Functional connectivity across the human subcortical auditory system using an autoregressive matrix-Gaussian copula graphical model approach with partial correlations": Code: roi-02_mean_ts.txt

```
11236.909180
11151.778320
11094.335938
11071.280273
11090.094727
11066.237305
11068.610352
11041.215820
11084.702148
11079.791016
11076.617188
11061.884766
11108.941406
11132.297852
11100.608398
11054.395508
11075.347656
11082.226562
11076.889648
11068.495117
11081.756836
11087.580078
11103.348633
11081.527344
11104.959961
11095.504883
11095.051758
11080.761719
11097.560547
11069.508789
11051.389648
11065.091797
11101.420898
11080.550781
11064.421875
11072.839844
11108.238281
11084.388672
11066.001953
11068.640625
11088.714844
11043.079102
11030.179688
11040.778320
11050.668945
11049.051758
11061.416016
11076.039062
11083.792969
11070.711914
11040.989258
11079.789062
11063.323242
11066.437500
11072.482422
11120.116211
11129.893555
11129.658203
11133.393555
11160.789062
11124.430664
11094.669922
11115.972656
11130.812500
11102.215820
11090.478516
11124.078125
11128.105469
11116.167969
11123.240234
11142.541016
11009.418945
10985.015625
11017.416992
11006.998047
10998.822266
10948.852539
11020.094727
11001.345703
11001.155273
10951.465820
11002.280273
11025.444336
11020.983398
11015.071289
11054.329102
11062.338867
11075.203125
11058.139648
11079.266602
11017.072266
11024.741211
11032.462891
11052.392578
11049.078125
11034.572266
11028.861328
11094.049805
11069.066406
11073.833984
11093.782227
11139.232422
11096.711914
11092.700195
11067.804688
11103.539062
11076.194336
11038.227539
11029.736328
10923.363281
10882.381836
10861.866211
11052.947266
11017.243164
10980.392578
10949.972656
10981.173828
10981.097656
10938.862305
10918.424805
10907.015625
10963.123047
10918.539062
10936.588867
10939.359375
10948.179688
10950.461914
10936.898438
10959.768555
10958.054688
10945.023438
10906.141602
10911.870117
10906.250977
10948.306641
10948.210938
10960.429688
10927.336914
10958.065430
10978.933594
10988.748047
11008.749023
11007.828125
11017.363281
10989.978516
10999.062500
10953.256836
10943.978516
10926.349609
10940.588867
10914.324219
10898.699219
10918.062500
10897.912109
10892.777344
10909.291992
10901.448242
10929.496094
10917.782227
10924.540039
10970.085938
10970.474609
10963.103516
10942.895508
10977.964844
10930.438477
10934.636719
10928.671875
10966.978516
10959.787109
10964.976562
10976.806641
10971.557617
10950.359375
10976.406250
10940.160156
10968.425781
10955.273438
10980.263672
10985.721680
10997.934570
10981.794922
10963.913086
10965.022461
10982.251953
10977.508789
10975.997070
10991.493164
11006.326172
10975.706055
10972.299805
10971.522461
10949.318359
10955.883789
11011.490234
10990.427734
10997.000000
10987.842773
10999.028320
10979.476562
10990.077148
10966.949219
11010.065430
10957.389648
10955.426758
10955.021484
10962.783203
10918.341797
10897.037109
10918.687500
10912.672852
10898.062500
10882.854492
10922.257812
10924.679688
10940.687500
10943.128906
10933.189453
10908.988281
10878.464844
10861.621094
10866.472656
10860.146484
10863.438477
10894.047852
10864.162109
10850.025391
10857.862305
10877.104492
10856.157227
10881.723633
10859.829102
10861.496094
10853.857422
10857.537109
10846.838867
10876.142578
10850.019531
10871.728516
10862.235352
10893.083984
10863.574219
10867.960938
10896.103516
10936.432617
10905.202148
10919.920898
10917.799805
10910.213867
10903.171875
10927.691406
10942.217773
10936.922852
10925.924805
10916.239258
10948.297852
10901.504883
10938.654297
10946.961914
10912.111328
10917.349609
10930.716797
10947.240234
10959.286133
10963.443359
10965.878906
10926.885742
10909.978516
10924.484375
10933.289062
10939.772461
10955.343750
10956.945312
10966.427734
10974.934570
10955.119141
10962.814453
10989.333008
10980.647461
10969.034180
10938.117188
10960.291992
10956.445312
10938.511719
10929.576172
10948.772461
10940.656250
10946.802734
10913.653320
10959.093750
10929.872070
10921.634766
10935.589844
10925.216797
10911.969727
10874.679688
10912.739258
10889.056641
10910.830078
10907.296875
10946.437500
10949.200195
10930.425781
10934.163086
10939.213867
10914.405273
10903.410156
10925.003906
10926.528320
10918.312500
10918.436523
10902.530273
10909.688477
10888.584961
10884.847656
10919.555664
10915.145508
10881.911133
10888.088867
11016.895508
11182.913086
10851.126953
10789.333008
10944.455078
10995.521484
11000.550781
10920.357422
10853.930664
10847.587891
10840.349609
10836.001953
10834.568359
10818.168945
10821.220703
10822.234375
10850.015625
10839.130859
10843.344727
10830.791016
10892.131836
10887.265625
10895.709961
10885.291016
10883.991211
10872.186523
10919.257812
10853.500000
10860.299805
10891.789062
10871.598633
10846.122070
10865.796875
10892.809570
10844.974609
10804.292969
10836.763672
10854.826172
10836.854492
10830.011719
10826.996094
10838.723633
10817.878906
10841.130859
10815.793945
10837.187500
10821.039062
10806.503906
10819.343750
10824.833984
10846.022461
10813.599609
10814.706055
10832.306641
10850.118164
10856.124023
10834.806641
10845.166016
10852.923828
10839.035156
10849.103516
10861.014648
10866.546875
10837.059570
10823.913086
10841.062500
10830.619141
10869.696289
10838.418945
10838.418945
10867.637695
10862.875977
10862.635742
10865.586914
10821.952148
10790.110352
10825.326172
10814.576172
10812.286133
10811.910156
10791.298828
10798.744141
10843.161133
10821.926758
10845.779297
10853.782227
10874.977539
10876.508789
10876.779297
10831.029297
10823.439453
10836.158203
10826.890625
10809.591797
10816.796875
10865.257812
10837.882812
10852.861328
10838.702148
10845.619141
10801.686523
10801.587891
10815.605469
10825.889648
10821.020508
10823.809570
10826.296875
10801.429688
10824.827148
10838.143555
10844.323242
10819.206055
10813.216797
10813.357422
10862.907227
10830.593750
10857.749023
10856.416992
10855.095703
10836.488281
10816.800781
10827.133789
10834.610352
10839.167969
10844.205078
10856.776367
10892.023438
10866.317383
10894.669922
10930.905273
10912.649414
10901.270508
10913.204102
10894.839844
10887.737305
10828.740234
10825.980469
10824.417969
10805.567383
10800.604492
10820.007812
10820.207031
10845.810547
10844.034180
10856.541016
10876.203125
10891.727539
10901.128906
10875.382812
10884.637695
10887.240234
10875.500000
10858.468750
10853.034180
10883.452148
10848.362305
10830.108398
10840.539062
10870.685547
10857.485352
10848.428711
10882.967773
10868.738281
10866.702148
10862.763672
10868.447266
10851.465820
10858.486328
10890.946289
10889.596680
10874.078125
10886.235352
10888.696289
10888.800781
10877.471680
10853.727539
10864.535156
10882.462891
10878.865234
10862.084961
10889.324219
10901.035156
10939.939453
10898.603516
10900.565430
10940.147461
10903.191406
10891.117188
10885.264648
10892.173828
10909.841797
10874.984375
10889.853516
10880.418945
10882.700195
10837.997070
10844.724609
10828.138672
10839.225586
10859.875977
10877.798828
10837.639648
10842.643555
10849.612305
10834.686523
10813.548828
10824.799805
10847.658203
10839.746094
10835.080078
10822.735352
10831.500977
10790.861328
10790.854492
10773.916992
10802.300781
10826.964844
10821.827148
10813.030273
10830.933594
10823.609375
10786.717773
10794.807617
10834.588867
10846.971680
10874.008789
10878.065430
10897.759766
10896.068359
10881.005859
10882.869141
10935.651367
10928.754883
10915.579102
10894.077148
10886.137695
10839.087891
10862.021484
10857.904297
10843.551758
10827.826172
10839.284180
10839.416016
10830.172852
10844.456055
10859.039062
10844.047852
10850.384766
10906.518555
10888.854492
10920.380859
10900.615234
10905.394531
10893.684570
10897.466797
10905.246094
10910.433594
10893.973633
10890.874023
10908.536133
10910.526367
10922.923828
10931.373047
10950.638672
10948.976562
10894.907227
10863.736328
10885.354492
10879.379883
10855.475586
10844.400391
10813.987305
10787.989258
10787.948242
10830.808594
10852.804688
10851.081055
10872.387695
10886.112305
10879.973633
10882.959961
10878.327148
10881.140625
10892.551758
10875.929688
10882.489258
10880.467773
10841.241211
10839.484375
10853.358398
10851.955078
10854.249023
10838.984375
10846.350586
10839.078125
10841.649414
10822.217773
10837.052734
10830.668945
10839.890625
10828.223633
10810.723633
10812.227539
10829.745117
10791.290039
10836.875000
10824.492188
10840.753906
10817.949219
10816.630859
10857.541992
10851.377930
10845.762695
10910.493164
10923.942383
10903.342773
10879.010742
10879.035156
10850.642578
10862.580078
10870.199219
10874.600586
10860.008789
10863.280273
10862.489258
10878.025391
10833.072266
10838.286133
10821.631836
10790.774414
10808.947266
10801.753906
10807.886719
10827.935547
10814.418945
10853.968750
10853.514648
10851.368164
10835.027344
10863.017578
10879.877930
10855.000977
10815.202148
10839.468750
10844.606445
10848.038086
10839.280273
10848.564453
10866.932617
10851.437500
10824.741211
10837.316406
10840.186523
10822.956055
10835.459961
10861.221680
10870.874023
10871.860352
10895.869141
10906.570312
10934.137695
10888.815430
10900.331055
10900.081055
10871.833984
10881.227539
10848.382812
10869.603516
10872.089844
10862.779297
10854.302734
10850.962891
10862.044922
10828.665039
10826.207031
10821.378906
10806.435547
10782.980469
10781.604492
10798.147461
10784.902344
10774.330078
10793.755859
10814.298828
10812.793945
10803.537109
10817.362305
10850.734375
10804.877930
10794.310547
10814.905273
10808.892578
10799.376953
10821.473633
10816.012695
10826.017578
10811.956055
10838.874023
10868.216797
10894.025391
10856.836914
10840.692383
10826.008789
10819.724609
10824.344727
10821.344727
10830.563477
10800.320312
10820.677734
10803.745117
10831.685547
10803.476562
10848.534180
10845.467773
10832.138672
10815.975586
10814.205078
10809.906250
10817.515625
10840.399414
10828.756836
10828.355469
10828.469727
10841.558594
10836.070312
10853.181641
10877.268555
10844.301758
10827.587891
10810.073242
10788.062500
10768.675781
10748.843750
10761.381836
10790.679688
10740.776367
10742.836914
10796.132812
10788.147461
10764.179688
10781.777344
10817.612305
10838.595703
10802.762695
10808.116211
10825.133789
10769.658203
10753.746094
10744.153320
10792.138672
10785.608398
10764.573242
10794.828125
10790.186523
10775.879883
10791.985352
10821.655273
10806.629883
10790.515625
10758.229492
10769.781250
10794.669922
10765.450195
10744.802734
10763.191406
10790.100586
10806.158203
10802.527344
10816.761719
10796.242188
10787.920898
10728.003906
10732.727539
10781.166992
10809.778320
10818.046875
10803.325195
10831.186523
10864.147461
10841.985352
10844.460938
10858.816406
10876.958008
10842.091797
10853.596680
10874.857422
10871.297852
10853.833008
10861.799805
10875.117188
10885.977539
10847.830078
10823.077148
10830.200195
10836.706055
10829.340820
10868.359375
10841.667969
10827.576172
10802.462891
10807.817383
10845.501953
10874.549805
10852.530273
10856.318359
10851.836914
10857.125000
10857.027344
10821.307617
10847.410156
10823.080078
10817.852539
10802.474609
10832.922852
10836.645508
10821.195312
10788.133789
10801.394531
10827.394531
10818.098633
10821.684570
10831.639648
10821.882812
10817.533203
10846.750977
10836.097656
10826.820312
10800.144531
10795.197266
10788.379883
10788.021484
10813.142578
10768.168945
10766.084961
10793.707031
10797.119141
10794.930664
10821.469727
10824.453125
10831.119141
10829.493164
10834.164062
10837.678711
10849.505859
10815.608398
10831.380859
10834.964844
10890.356445
10875.047852
10883.668945
10860.188477
10836.179688
10860.819336
10821.059570
10798.666992
10814.655273
10809.970703
10795.775391
10781.399414
10822.842773
10813.614258
10796.051758
10814.988281
10810.387695
10803.452148
10769.468750
10795.090820
10814.229492
10819.945312
10825.224609
10821.347656
10806.583008
10815.360352
10851.844727
10877.211914
10879.445312
10854.557617
10825.241211
10852.334961
10820.578125
10822.276367
```
