## Supplementary material for "Functional connectivity across the human subcortical auditory system using an autoregressive matrix-Gaussian copula graphical model approach with partial correlations": Code: roi-03_mean_ts.txt

```
11355.154297
11171.738281
11059.427734
10984.884766
10993.418945
10872.717773
10973.052734
10915.304688
10936.833984
10949.816406
10956.694336
10936.699219
11060.742188
11165.992188
11076.169922
11079.219727
11113.148438
11068.453125
11059.257812
11032.626953
11097.417969
11098.303711
11079.960938
11043.017578
11023.643555
10995.334961
11093.211914
11055.193359
11185.819336
11149.516602
11152.508789
11107.241211
11138.287109
11089.546875
11031.861328
11020.666016
10964.750977
10998.685547
11010.028320
11020.559570
11047.867188
11083.056641
11023.125977
10963.947266
11048.382812
10991.794922
11080.708008
11086.680664
11129.044922
11068.429688
10963.587891
11025.482422
11001.114258
11018.528320
11001.308594
11065.236328
11174.028320
11094.101562
11007.958008
11027.586914
11135.904297
11101.192383
10961.785156
10954.167969
11107.443359
10894.171875
10931.474609
10994.513672
11003.082031
10937.856445
10997.517578
11047.064453
10935.037109
11000.551758
11003.221680
11063.588867
11001.073242
10848.199219
10889.000000
10913.626953
10826.282227
10854.062500
10814.143555
10868.195312
10786.513672
10849.600586
10935.832031
10849.441406
10830.023438
10984.254883
10909.780273
10891.623047
10854.524414
10887.083008
10924.479492
10957.939453
10879.954102
10970.213867
10938.562500
10977.299805
10871.177734
10978.812500
10930.877930
10920.176758
10904.501953
11063.008789
11026.196289
10952.048828
10887.459961
10910.997070
10865.421875
10826.574219
10899.201172
10798.769531
10833.484375
10765.575195
10910.955078
10895.014648
10805.427734
10858.325195
10826.096680
10867.166016
10888.829102
10826.491211
10860.274414
10885.657227
10872.402344
10784.777344
10930.589844
10877.177734
10855.853516
10807.761719
10742.382812
10768.767578
10825.680664
10858.547852
10766.483398
10828.648438
10871.012695
10844.539062
10780.245117
10847.442383
10874.044922
10896.551758
10728.708984
10901.591797
10834.966797
10818.134766
10839.461914
10847.777344
10822.337891
10780.545898
10855.930664
10823.539062
10800.715820
10806.441406
10839.777344
10822.073242
10751.961914
10740.940430
10817.373047
10818.876953
10789.763672
10831.873047
10869.255859
10854.294922
10830.243164
10798.992188
10915.250977
10791.685547
10874.215820
10897.883789
10841.123047
10793.152344
10725.341797
10712.438477
10821.624023
10773.763672
10793.349609
10899.702148
10893.878906
10825.302734
10844.332031
10886.677734
10863.065430
10819.594727
10819.359375
10922.750000
10898.708008
10869.568359
10859.689453
10873.755859
10837.730469
10848.765625
10927.555664
10848.560547
10772.808594
10809.748047
10756.870117
10723.370117
10731.030273
10775.248047
10809.889648
10798.432617
10786.946289
10784.684570
10843.232422
10758.216797
10720.489258
10786.111328
10722.680664
10651.042969
10722.207031
10710.079102
10723.085938
10818.145508
10812.115234
10789.104492
10757.578125
10687.440430
10703.375000
10753.422852
10666.829102
10687.426758
10750.460938
10679.670898
10652.867188
10744.722656
10685.587891
10626.826172
10709.306641
10731.354492
10757.719727
10714.547852
10646.471680
10717.727539
10742.296875
10730.515625
10766.718750
10746.008789
10804.995117
10699.035156
10620.194336
10658.964844
10720.763672
10684.630859
10685.670898
10806.690430
10742.257812
10725.724609
10803.025391
10802.884766
10793.893555
10773.108398
10798.250977
10817.899414
10732.788086
10826.169922
10836.153320
10752.917969
10773.326172
10819.825195
10821.344727
10769.297852
10775.306641
10854.727539
10818.239258
10769.446289
10796.065430
10759.389648
10764.345703
10744.058594
10804.162109
10845.335938
10685.056641
10669.416992
10661.059570
10644.292969
10541.837891
10630.921875
10649.311523
10668.420898
10641.060547
10656.921875
10612.540039
10698.797852
10589.940430
10619.184570
10692.768555
10698.995117
10678.322266
10768.833008
10775.680664
10677.783203
10655.709961
10672.337891
10761.326172
10648.657227
10659.339844
10649.393555
10704.854492
10689.918945
10729.609375
10756.178711
10693.218750
10639.007812
10693.424805
10709.989258
10672.411133
10688.690430
10696.589844
10743.474609
10707.966797
10729.668945
10747.180664
10794.257812
10761.504883
10695.329102
10779.171875
11037.815430
11157.834961
11025.667969
10977.941406
11122.416992
11113.764648
10995.957031
10854.028320
10773.917969
10714.705078
10730.179688
10709.147461
10714.766602
10738.607422
10691.533203
10696.703125
10662.695312
10660.347656
10577.492188
10600.450195
10756.250000
10763.695312
10790.864258
10755.009766
10822.333008
10805.769531
10753.370117
10710.047852
10705.179688
10722.244141
10753.559570
10741.093750
10743.477539
10751.952148
10688.926758
10568.757812
10639.328125
10733.944336
10656.279297
10585.603516
10611.467773
10664.567383
10670.823242
10630.001953
10649.320312
10682.149414
10681.072266
10568.435547
10587.239258
10660.524414
10625.721680
10573.325195
10552.236328
10646.818359
10656.422852
10578.541016
10562.290039
10703.360352
10657.996094
10615.059570
10602.208984
10622.934570
10702.805664
10593.385742
10628.405273
10709.225586
10689.917969
10652.958008
10684.355469
10745.012695
10805.099609
10859.344727
10771.465820
10772.135742
10666.190430
10609.466797
10588.420898
10665.605469
10745.407227
10660.909180
10695.613281
10711.528320
10715.424805
10613.826172
10628.375977
10651.534180
10687.171875
10724.018555
10728.621094
10595.421875
10629.474609
10689.036133
10701.680664
10633.534180
10730.998047
10795.167969
10636.179688
10736.374023
10681.398438
10689.306641
10643.180664
10655.345703
10697.118164
10659.609375
10596.583984
10685.385742
10759.541016
10646.037109
10711.403320
10750.924805
10786.155273
10732.671875
10730.049805
10796.890625
10766.763672
10684.134766
10718.632812
10734.890625
10787.959961
10733.214844
10725.000000
10763.927734
10666.222656
10615.567383
10600.584961
10766.163086
10682.872070
10699.720703
10731.889648
10746.218750
10707.052734
10729.334961
10653.245117
10682.907227
10750.319336
10616.238281
10599.646484
10610.341797
10695.007812
10637.296875
10698.626953
10748.937500
10750.274414
10757.909180
10701.671875
10715.159180
10694.333984
10643.764648
10679.148438
10669.988281
10656.158203
10689.337891
10622.958008
10689.069336
10704.309570
10761.871094
10714.064453
10782.466797
10735.495117
10721.337891
10738.607422
10770.632812
10696.165039
10715.796875
10687.639648
10747.055664
10676.125977
10679.530273
10682.879883
10775.898438
10730.299805
10712.734375
10787.025391
10778.017578
10697.786133
10660.362305
10775.675781
10748.735352
10765.452148
10724.929688
10772.501953
10832.921875
10786.453125
10725.473633
10729.132812
10710.927734
10747.622070
10737.413086
10766.010742
10800.524414
10691.868164
10710.665039
10835.140625
10795.027344
10748.362305
10699.258789
10771.570312
10677.193359
10714.233398
10805.832031
10740.303711
10736.076172
10649.647461
10756.709961
10696.312500
10632.244141
10723.157227
10692.411133
10715.668945
10642.797852
10679.002930
10665.174805
10623.559570
10606.472656
10623.447266
10633.033203
10590.500000
10606.804688
10593.787109
10620.916992
10670.223633
10608.312500
10682.406250
10765.743164
10751.151367
10749.367188
10710.818359
10787.693359
10739.121094
10685.632812
10686.391602
10766.874023
10747.270508
10730.561523
10789.780273
10785.235352
10643.799805
10657.522461
10704.001953
10729.565430
10655.378906
10611.825195
10598.133789
10650.680664
10611.789062
10676.678711
10688.257812
10665.378906
10742.067383
10671.251953
10724.149414
10663.182617
10723.874023
10655.875977
10645.235352
10655.381836
10682.460938
10672.086914
10631.685547
10654.644531
10683.462891
10636.034180
10603.687500
10673.703125
10761.932617
10655.849609
10603.269531
10753.194336
10771.026367
10725.114258
10757.575195
10724.265625
10708.062500
10712.210938
10708.852539
10687.802734
10709.530273
10617.884766
10598.390625
10720.376953
10646.745117
10604.703125
10701.459961
10716.260742
10703.371094
10705.481445
10788.121094
10699.504883
10769.424805
10757.177734
10799.583984
10741.585938
10696.293945
10679.595703
10749.238281
10743.236328
10657.467773
10678.291992
10695.239258
10694.446289
10611.434570
10590.305664
10748.860352
10691.815430
10616.812500
10657.754883
10589.158203
10605.796875
10565.382812
10650.079102
10687.696289
10624.265625
10635.604492
10686.885742
10615.876953
10743.805664
10837.914062
10829.975586
10745.725586
10701.311523
10638.879883
10636.610352
10569.983398
10640.337891
10721.482422
10758.512695
10710.531250
10805.412109
10761.435547
10741.294922
10683.479492
10670.938477
10655.729492
10673.203125
10599.395508
10730.072266
10780.491211
10763.401367
10748.971680
10762.926758
10714.145508
10788.851562
10716.711914
10688.776367
10782.764648
10790.216797
10712.010742
10768.828125
10793.232422
10772.360352
10684.452148
10744.446289
10834.786133
10721.829102
10735.853516
10817.912109
10817.854492
10743.027344
10814.872070
10797.171875
10844.345703
10691.480469
10702.519531
10700.241211
10667.315430
10602.071289
10528.537109
10496.767578
10592.834961
10566.243164
10553.292969
10602.256836
10564.883789
10687.547852
10636.764648
10686.081055
10734.942383
10579.315430
10573.634766
10637.373047
10621.382812
10583.110352
10665.391602
10749.302734
10641.072266
10605.214844
10529.693359
10605.475586
10578.069336
10629.610352
10691.086914
10715.392578
10617.152344
10595.385742
10618.732422
10690.200195
10577.270508
10643.472656
10740.495117
10765.098633
10695.699219
10692.089844
10683.583984
10721.568359
10705.685547
10701.724609
10694.071289
10612.190430
10647.072266
10687.676758
10698.479492
10681.679688
10657.290039
10702.912109
10652.416016
10562.877930
10546.130859
10481.464844
10565.884766
10521.187500
10498.052734
10463.982422
10550.222656
10497.995117
10530.132812
10582.737305
10642.737305
10522.245117
10548.212891
10555.299805
10615.033203
10501.645508
10530.347656
10601.270508
10638.876953
10604.658203
10580.716797
10555.229492
10550.530273
10598.658203
10607.062500
10588.466797
10586.526367
10517.704102
10520.927734
10593.988281
10504.341797
10468.212891
10466.084961
10478.426758
10510.134766
10558.107422
10575.652344
10539.143555
10491.547852
10447.984375
10513.106445
10572.041016
10586.350586
10512.754883
10513.735352
10563.397461
10616.864258
10526.251953
10516.780273
10544.957031
10604.549805
10554.604492
10662.197266
10594.495117
10530.244141
10531.276367
10519.005859
10599.379883
10639.306641
10602.319336
10590.458008
10643.479492
10601.346680
10562.104492
10496.091797
10550.177734
10572.751953
10525.264648
10575.791992
10609.178711
10667.365234
10603.395508
10567.943359
10639.217773
10650.113281
10586.387695
10530.639648
10520.917969
10575.093750
10560.171875
10518.357422
10531.809570
10528.575195
10513.883789
10514.525391
10558.507812
10547.351562
10491.959961
10525.757812
10653.217773
10626.676758
10609.037109
10539.118164
10568.050781
10644.992188
10582.895508
10620.260742
10665.120117
10737.902344
10692.171875
10633.747070
10590.005859
10575.353516
10622.112305
10594.075195
10566.960938
10563.409180
10592.797852
10573.535156
10636.565430
10638.806641
10555.381836
10548.296875
10529.389648
10523.096680
10556.940430
10524.100586
10534.058594
10600.146484
10572.408203
10622.584961
10510.727539
10525.396484
10520.889648
10478.311523
10444.035156
10538.990234
10601.191406
10526.049805
10515.449219
10666.198242
10710.188477
10646.650391
10535.284180
10608.691406
10639.845703
10667.498047
10633.055664
10573.508789
10534.523438
10583.552734
10527.064453
10477.200195
10515.982422
10530.004883
10516.239258
10597.128906
10625.235352
10656.596680
10567.578125
10603.457031
10699.520508
10745.177734
10698.328125
10684.197266
10561.413086
10595.075195
10710.556641
10715.582031
10726.836914
10580.660156
10645.052734
10761.120117
10704.081055
10615.932617
```
