## Supplementary material for "Functional connectivity across the human subcortical auditory system using an autoregressive matrix-Gaussian copula graphical model approach with partial correlations": Code: roi-04_mean_ts.txt

```
8710.001953
8810.793945
8861.744141
8745.419922
8961.948242
8841.326172
8796.921875
8933.179688
8807.492188
8744.617188
8656.501953
8679.587891
8836.812500
8983.263672
8662.256836
8695.089844
8700.484375
9101.482422
8697.351562
8897.738281
9105.880859
8822.110352
8815.738281
8766.337891
9233.782227
9064.998047
8848.439453
8776.023438
8664.208984
8751.445312
8811.711914
8616.807617
8745.370117
8798.623047
8586.863281
8685.532227
8885.136719
8667.435547
8496.808594
8654.335938
8694.246094
8647.208008
8562.166016
8984.896484
8566.501953
8794.757812
8571.481445
8587.578125
8764.314453
8586.663086
8689.389648
8757.949219
8626.026367
8608.054688
8534.494141
8773.115234
8895.888672
8626.267578
8582.151367
8687.134766
8606.185547
8513.769531
8676.241211
8826.046875
8667.441406
8551.818359
8595.107422
8520.403320
8787.125977
8786.372070
8745.184570
8720.453125
8467.564453
8360.042969
8516.607422
8538.810547
8536.796875
8736.806641
8758.152344
8652.892578
8653.710938
8778.082031
8619.495117
8728.346680
8402.511719
8613.254883
8804.281250
8563.583984
8672.962891
8630.811523
8664.708008
8658.082031
8481.632812
8550.299805
8746.535156
8593.912109
8584.731445
8474.884766
8626.529297
8415.072266
8351.733398
8581.314453
8679.601562
8555.173828
8610.331055
8640.662109
8704.662109
8670.786133
8447.154297
8603.046875
8574.180664
8553.054688
8707.578125
8598.724609
8497.072266
8512.686523
8530.414062
8378.136719
8397.007812
8514.609375
8453.098633
8581.102539
8728.940430
8559.161133
8592.643555
8678.980469
8467.942383
8518.233398
8686.117188
8454.951172
8513.070312
8440.783203
8677.640625
8342.080078
8511.411133
8532.213867
8534.416016
8627.356445
8649.110352
8567.718750
8584.712891
8441.734375
8276.766602
8623.098633
8386.705078
8598.861328
8650.759766
8341.648438
8583.246094
8295.854492
8360.047852
8760.388672
8735.115234
8634.601562
8684.170898
8447.165039
8338.233398
8314.810547
8379.988281
8382.825195
8356.859375
8272.740234
8357.840820
8352.349609
8718.284180
8414.695312
8196.625977
8403.459961
8385.056641
8585.244141
8556.801758
8354.006836
8506.881836
8702.738281
8565.407227
8400.929688
8378.087891
8694.891602
8341.865234
8482.474609
8475.692383
8425.015625
8429.263672
8609.546875
8480.389648
8777.478516
8618.806641
8411.250000
8405.306641
8765.331055
8695.366211
8585.343750
8616.564453
8624.708008
8557.628906
8666.955078
8639.878906
8277.408203
8676.504883
8517.009766
8677.047852
8523.586914
8413.954102
8516.429688
8532.869141
8447.896484
8312.120117
8584.763672
8726.041016
8433.780273
8438.785156
8560.240234
8582.539062
8710.923828
8360.754883
8403.755859
8506.617188
8236.000977
8633.142578
8765.857422
8609.449219
8377.623047
8510.063477
8535.896484
8660.121094
8774.563477
8509.882812
8691.203125
8349.509766
8460.293945
8640.849609
8680.191406
8357.665039
8564.962891
8586.131836
8536.012695
8446.898438
8327.488281
8559.691406
8309.721680
8244.223633
8488.583008
8542.440430
8389.462891
8465.058594
8433.147461
8261.363281
8471.503906
8359.125000
8500.867188
8532.783203
8325.550781
8443.015625
8249.727539
8666.880859
8414.855469
8329.745117
8529.693359
8679.519531
8221.914062
8633.116211
8760.398438
8646.527344
8326.977539
8449.425781
8563.908203
8482.198242
8426.880859
8645.937500
8503.068359
8491.869141
8261.898438
8156.551758
8598.061523
8333.097656
8268.995117
8436.739258
8317.350586
8434.157227
8677.204102
8785.171875
8428.405273
8308.927734
8364.892578
8328.419922
8687.601562
8509.949219
8646.066406
8422.300781
8362.128906
8523.837891
8568.283203
8398.744141
8328.688477
8518.354492
8366.088867
8664.415039
8475.599609
8397.163086
8592.940430
8369.618164
8207.425781
8754.874023
8767.966797
8328.693359
8633.496094
8652.550781
8577.495117
8465.716797
8510.016602
8397.728516
8476.970703
8282.261719
8252.802734
8338.355469
8450.159180
8366.015625
8797.105469
8432.672852
8335.399414
8449.991211
8434.898438
8689.942383
8209.009766
8308.876953
8548.226562
8582.584961
8575.411133
8594.404297
8250.331055
8586.887695
8694.066406
8505.930664
8538.435547
8564.369141
8343.372070
8455.749023
8318.418945
8523.430664
8597.016602
8635.831055
8607.715820
8314.724609
8530.574219
8647.802734
8493.365234
8401.525391
8558.609375
8659.559570
8578.031250
8567.750000
8552.631836
8660.310547
8498.873047
8367.599609
8511.962891
8725.462891
8664.467773
8642.237305
8561.684570
8584.889648
8677.013672
8508.640625
8256.783203
8285.941406
8283.434570
8455.931641
8644.693359
8444.434570
8470.432617
8432.103516
8624.816406
8520.230469
8458.260742
8256.652344
8887.412109
8507.640625
8425.428711
8222.952148
8570.337891
8668.581055
8732.960938
8400.574219
8440.667969
8623.681641
8572.189453
8362.423828
8458.253906
8663.499023
8597.539062
8426.513672
8861.886719
8577.547852
8511.545898
8375.660156
8397.089844
8430.182617
8599.013672
8390.470703
8442.549805
8446.495117
8680.966797
8636.506836
8288.076172
8527.329102
8438.065430
8410.627930
8605.343750
8460.978516
8390.453125
8292.316406
8515.744141
8485.220703
8534.724609
8460.175781
8568.462891
8456.360352
8523.507812
8668.656250
8745.683594
8359.550781
8164.580078
8562.838867
8419.566406
8653.665039
8336.684570
8522.643555
8574.304688
8679.828125
8438.158203
8407.824219
8479.301758
8451.901367
8342.630859
8070.236816
8412.927734
8823.985352
8642.578125
8272.094727
8253.621094
8347.420898
8354.369141
8492.220703
8627.382812
8501.359375
8328.380859
8394.095703
8529.817383
8518.533203
8465.066406
8323.586914
8492.848633
8626.417969
8196.720703
8498.900391
8447.630859
8529.887695
8418.689453
8474.563477
8323.017578
8587.490234
8643.486328
8628.209961
8643.690430
8419.594727
8474.274414
8378.511719
8407.824219
8499.401367
8427.280273
8716.213867
8609.876953
8551.039062
8453.647461
8538.082031
8438.768555
8611.888672
8692.678711
8425.933594
8485.886719
8976.196289
8242.996094
8363.114258
8410.275391
8521.404297
8502.357422
8616.378906
8498.986328
8386.791992
8442.333008
8582.653320
8696.476562
8399.500000
8489.378906
8127.218750
8325.964844
8414.125000
8288.425781
8326.849609
8517.279297
8659.921875
8426.716797
8165.494141
8403.605469
8329.828125
8382.060547
8514.513672
8525.841797
8351.207031
8506.162109
8568.951172
8561.557617
8470.515625
8491.295898
8576.794922
8359.333984
8328.351562
8433.288086
8341.140625
8354.083984
8312.874023
8495.479492
8362.529297
8432.650391
8389.816406
8612.191406
8488.033203
8421.696289
8119.735352
8699.683594
8445.968750
8413.722656
8315.072266
8250.230469
8478.924805
8313.836914
8482.927734
8271.677734
8347.605469
8172.094727
8175.353516
8348.381836
8368.093750
8036.631836
8421.826172
8398.993164
8541.733398
8486.859375
8378.203125
8448.062500
8521.019531
8538.090820
8544.163086
8482.130859
8461.443359
8367.840820
8483.560547
8514.778320
8509.336914
8241.004883
8593.388672
8315.056641
8403.640625
8329.530273
8502.297852
8438.271484
8219.164062
8235.167969
8390.916016
8210.765625
8328.524414
8417.492188
8480.280273
8294.717773
8682.210938
8523.381836
8499.468750
8120.143066
8357.572266
8389.590820
8334.878906
8366.707031
8241.359375
8338.619141
8529.146484
8301.105469
8397.447266
8420.719727
8301.991211
8345.543945
8537.546875
8344.869141
8510.561523
8376.921875
8455.943359
8331.616211
8303.138672
8476.416016
8551.708008
8284.342773
8550.586914
8370.400391
8267.200195
8345.242188
8323.925781
8559.797852
8450.816406
8309.559570
8591.226562
8493.263672
8250.757812
8460.542969
8533.578125
8475.368164
8357.760742
8484.016602
8580.733398
8458.511719
8355.866211
8451.273438
8399.065430
8448.271484
8255.415039
8430.578125
8609.203125
8325.178711
8490.832031
8315.011719
8239.317383
8401.308594
8477.425781
8469.978516
8459.999023
8276.605469
8500.630859
8597.265625
8560.878906
8550.021484
8430.932617
8384.103516
8524.143555
8787.359375
8323.031250
8470.716797
8625.681641
8388.146484
8491.723633
8594.207031
8453.074219
8399.206055
8344.789062
8399.076172
8385.302734
8281.812500
8614.165039
8358.385742
8689.353516
8529.918945
8596.400391
8547.007812
8258.061523
8337.871094
8279.618164
8412.697266
8235.771484
8479.214844
8461.798828
8215.971680
8455.910156
8572.293945
8472.515625
8298.317383
8348.183594
8366.045898
8547.019531
8582.608398
8152.780762
8430.529297
8553.382812
8142.158691
8268.078125
8448.661133
8601.140625
8455.673828
8196.937500
8224.337891
8609.528320
8534.084961
8293.881836
8463.415039
8349.746094
8379.676758
8383.638672
8436.918945
8371.985352
8536.654297
8351.368164
8326.807617
8486.915039
8539.837891
8102.810059
8458.384766
8456.168945
8244.900391
8620.670898
8285.346680
8282.996094
8544.648438
8376.477539
8504.780273
8313.925781
8330.554688
8379.323242
8248.123047
8528.335938
8122.857422
8411.644531
8347.782227
8513.387695
8303.341797
8452.574219
8680.497070
8423.318359
8418.535156
8531.222656
8176.974609
8367.195312
8459.162109
8431.822266
8434.854492
8247.187500
8528.373047
8628.579102
8136.058594
8247.386719
8354.894531
8338.439453
8336.873047
8478.890625
8296.818359
8415.369141
8278.934570
8328.503906
8537.972656
8148.919922
8600.673828
8320.268555
8480.090820
8552.564453
8507.971680
8065.658203
8270.861328
8596.531250
8058.449219
8429.034180
8448.198242
8243.642578
8076.575684
8243.853516
8593.223633
8465.389648
8061.841797
8548.208008
8585.567383
8533.349609
8207.785156
8299.783203
8125.044922
8384.708008
8351.321289
8157.066406
8295.706055
8426.494141
8207.169922
8132.537109
8396.015625
8443.055664
8445.798828
8390.950195
8382.328125
8488.403320
8345.537109
8333.134766
8227.094727
8280.941406
8288.225586
8711.934570
8563.444336
8259.232422
8474.382812
8114.119141
8363.627930
8385.273438
8451.108398
8335.563477
8328.728516
8643.791016
8556.881836
8396.690430
8555.112305
8374.105469
8539.357422
8482.054688
8572.972656
8540.879883
8036.952148
8189.832031
8375.700195
8435.736328
8519.367188
8435.221680
8294.120117
8240.464844
8322.333984
8406.533203
8330.912109
8248.923828
8482.250000
8416.787109
8280.599609
8395.810547
8537.419922
8246.009766
8358.381836
8546.669922
8496.716797
8297.138672
8551.543945
8546.078125
8605.367188
8432.142578
8392.716797
8289.458984
8500.013672
8433.140625
8437.884766
8553.068359
8391.252930
8512.742188
8352.629883
8411.511719
8442.132812
8443.280273
8493.965820
8525.593750
8712.740234
8222.229492
8449.593750
8284.086914
8577.989258
8530.732422
8594.789062
8492.994141
8497.956055
8216.805664
8567.705078
8370.011719
8157.062988
8411.308594
8387.152344
8281.242188
8384.065430
8276.755859
8274.877930
8481.521484
8338.903320
8344.788086
8156.827148
8408.708984
8348.623047
8312.823242
8457.263672
8313.712891
8256.268555
8289.337891
8188.239258
8139.784180
8409.430664
8476.018555
8414.774414
8293.048828
8421.040039
8519.693359
8314.876953
8143.513672
8390.135742
8370.457031
8116.252441
8388.422852
8492.100586
8456.476562
8482.640625
8343.654297
8011.703125
8455.793945
8246.402344
8595.062500
8285.127930
8636.302734
8558.064453
```
