## Supplementary material for "Functional connectivity across the human subcortical auditory system using an autoregressive matrix-Gaussian copula graphical model approach with partial correlations": Code: roi-05_mean_ts.txt

```
9832.464844
9763.050781
9476.234375
9785.500977
9395.536133
9534.422852
9713.890625
9495.451172
9772.327148
9280.208008
9509.262695
9503.534180
9184.095703
9741.621094
9520.228516
9603.110352
9284.169922
9329.678711
9299.406250
9618.279297
9678.756836
9537.293945
9312.337891
9496.055664
9675.777344
9387.908203
9478.267578
9494.315430
9430.932617
9763.143555
9502.331055
9337.540039
9693.301758
9454.151367
9354.229492
9746.737305
9289.485352
9445.864258
9656.925781
9677.099609
9478.970703
9577.866211
9762.636719
9687.895508
9329.618164
9532.652344
9472.853516
9303.570312
9680.229492
9428.555664
9506.465820
9279.853516
9623.175781
9555.125977
9631.337891
9620.355469
9376.495117
9379.119141
9455.275391
9264.905273
9309.574219
9658.579102
9204.283203
9424.866211
9533.915039
9571.123047
9661.504883
9445.044922
9300.041992
9846.555664
9784.028320
9773.244141
9520.672852
9791.171875
9305.939453
9547.650391
9546.892578
9508.098633
9764.675781
9568.568359
9241.375000
9748.874023
9682.438477
10015.371094
9513.694336
9251.487305
9787.348633
9826.543945
9598.802734
9399.902344
9787.271484
9622.866211
9346.214844
9511.219727
9881.564453
9346.447266
9260.376953
9544.049805
9696.237305
9640.965820
9480.877930
9665.467773
9676.158203
9646.321289
9470.203125
9497.045898
9601.334961
9630.880859
9402.951172
9550.438477
9642.678711
9674.780273
9848.033203
9734.783203
9636.115234
9616.843750
9509.138672
9816.695312
10081.656250
9506.001953
9867.701172
9801.461914
9786.250977
9682.897461
9582.833984
9817.326172
9728.137695
9602.540039
9645.986328
9735.528320
9992.495117
9733.392578
9499.363281
9882.183594
9908.148438
9593.366211
9736.105469
9790.768555
9819.184570
9508.073242
9476.168945
9551.440430
9838.117188
9658.355469
9716.541016
9829.812500
9404.227539
9560.662109
9618.995117
9657.339844
9602.535156
9560.358398
9544.040039
9389.000977
9345.884766
9526.022461
9923.191406
9521.758789
9481.422852
9846.718750
9991.717773
9995.298828
9292.364258
9539.256836
9780.750000
9353.165039
9477.163086
9347.097656
9789.530273
9333.281250
9569.805664
9506.738281
9399.488281
9511.245117
9445.855469
9269.117188
9429.190430
9512.327148
9428.378906
9249.826172
9689.605469
9625.489258
9137.393555
9541.479492
9781.432617
9919.259766
9491.335938
9806.754883
9619.402344
9458.170898
9733.035156
9611.816406
9467.860352
9389.394531
9660.624023
9564.143555
9547.219727
9467.200195
9486.312500
9259.449219
9473.998047
9630.875000
9688.009766
9427.350586
9342.857422
9783.290039
9657.875977
9542.523438
9832.938477
9691.993164
9678.805664
9375.998047
9369.231445
9481.143555
9493.510742
9373.837891
9518.106445
9762.554688
9373.936523
9528.817383
9455.962891
9557.666016
9480.930664
9402.977539
9499.717773
9404.527344
9189.653320
9535.683594
9375.869141
9647.140625
9374.311523
9389.250000
9460.582031
9366.905273
9248.537109
9898.859375
9517.790039
9759.820312
9582.494141
9413.782227
9664.128906
9656.833008
9593.785156
9260.538086
9344.658203
9404.833984
9308.581055
9550.944336
9665.726562
9565.980469
9493.365234
9422.877930
9579.558594
9405.833984
9483.285156
9471.191406
9980.125000
9699.142578
9724.362305
9757.016602
9619.287109
9783.011719
9634.342773
9504.809570
9466.103516
9690.100586
9576.411133
9534.039062
9477.225586
9511.330078
9665.536133
9853.941406
9710.411133
9499.333008
9655.093750
9373.068359
9591.107422
9763.402344
9613.463867
9593.797852
9619.441406
9789.733398
9499.116211
9583.995117
9937.465820
9949.976562
9661.146484
9348.698242
9770.728516
9623.227539
9439.098633
9730.335938
9757.710938
10025.389648
9775.406250
9670.532227
9775.701172
9570.830078
9374.458008
9332.758789
9599.200195
9341.417969
9474.221680
9761.936523
9789.526367
9689.319336
9325.125000
9672.577148
9687.798828
9832.027344
9182.204102
9542.708984
9391.886719
9427.526367
9566.453125
9270.942383
9085.780273
10129.365234
9650.323242
9227.652344
10065.133789
9770.036133
9895.766602
9759.734375
9443.744141
9860.940430
9811.371094
9673.309570
9809.197266
10121.578125
9679.785156
9876.707031
9695.490234
9898.949219
10292.605469
9856.438477
9933.301758
9631.826172
9622.299805
9845.081055
9930.275391
9671.430664
9991.539062
9669.429688
9907.591797
9999.503906
9707.075195
9993.350586
10006.564453
9866.497070
9543.941406
9310.706055
9858.189453
9674.886719
9871.428711
9763.973633
9718.765625
9956.234375
9718.034180
9744.051758
9903.196289
9901.403320
9824.915039
9792.835938
9780.005859
9685.737305
9715.185547
9547.403320
9836.977539
9843.830078
9681.064453
9452.827148
9807.696289
9939.477539
9797.361328
9635.013672
9735.529297
9970.767578
9812.496094
9825.541016
9803.811523
9799.029297
10197.893555
9517.733398
9602.884766
10209.017578
9696.692383
9537.867188
9495.451172
9953.161133
9944.388672
9548.986328
9589.595703
9988.164062
9362.028320
9872.528320
9541.756836
9653.622070
9678.521484
9774.836914
9572.839844
9436.705078
9746.042969
9331.557617
9825.764648
9925.439453
9838.522461
9668.348633
9627.736328
9823.649414
9567.229492
9627.834961
9802.501953
9622.648438
9973.467773
9801.182617
9881.779297
9610.169922
10017.750000
9543.936523
9505.667969
9960.234375
9179.084961
9789.219727
9370.405273
9952.639648
9668.460938
9130.969727
9559.170898
9181.126953
9665.294922
9467.380859
9522.473633
9873.764648
9781.065430
9440.715820
9822.760742
9682.537109
9588.813477
9568.589844
9232.369141
9507.653320
9431.283203
9767.949219
9606.276367
9935.001953
9791.983398
9483.874023
9811.217773
9593.107422
9822.075195
9888.367188
9327.471680
9892.224609
9945.867188
9433.180664
9728.389648
9846.749023
9844.457031
9964.610352
9579.817383
10195.700195
9863.218750
9772.345703
9669.349609
9589.371094
9887.007812
9744.936523
9574.316406
9635.900391
9726.646484
9870.267578
9699.435547
9705.279297
9686.289062
9823.198242
9775.350586
9857.108398
9650.346680
9781.031250
9740.730469
10081.678711
9945.825195
10034.001953
9804.360352
9981.251953
9380.359375
9395.608398
9472.408203
9594.787109
9766.731445
9340.828125
9467.995117
10042.540039
9802.110352
9838.897461
9715.847656
9642.576172
9863.345703
9801.580078
9711.164062
9980.685547
9713.799805
9444.900391
9643.249023
9848.964844
9615.625977
9487.513672
9387.688477
9826.233398
9448.470703
9649.332031
9947.840820
9577.416016
9813.945312
9989.699219
9373.444336
9551.790039
9936.235352
9692.196289
9850.541992
9417.517578
9492.898438
10019.552734
9837.979492
9498.121094
9698.808594
9986.471680
9745.116211
10033.163086
9869.714844
9795.737305
9840.831055
9754.400391
9675.059570
9677.538086
9746.448242
9721.403320
9704.475586
9583.420898
9381.671875
9335.119141
10109.762695
9656.334961
9729.183594
9676.564453
9833.508789
10210.047852
9614.504883
9637.812500
9804.234375
9666.126953
9712.078125
9495.258789
9955.738281
9857.864258
9711.492188
9709.075195
9928.687500
10079.021484
9962.191406
9412.272461
9944.418945
9621.091797
9640.350586
9876.245117
9762.378906
9805.125000
9852.490234
10039.376953
9930.926758
9776.591797
10034.060547
10147.878906
9782.664062
9808.569336
10052.049805
9717.120117
9536.064453
9652.023438
9684.226562
9857.812500
9876.399414
9956.246094
9767.465820
9712.078125
9756.252930
10099.306641
10024.883789
9922.016602
9918.562500
9748.541992
9736.792969
9761.044922
9572.989258
9757.654297
9501.573242
9885.752930
9775.103516
9670.810547
9798.429688
9758.839844
9855.978516
9594.714844
9754.476562
9681.312500
10051.801758
9280.614258
9528.094727
9664.903320
9973.838867
9935.372070
9584.257812
9546.714844
9908.308594
9553.587891
9670.670898
9716.872070
9904.153320
9570.007812
9709.003906
10161.817383
9857.152344
9750.137695
9765.942383
9634.614258
9723.418945
9964.360352
10206.932617
9970.105469
10268.483398
9975.756836
9919.080078
9979.645508
9877.591797
9743.841797
9841.446289
9989.169922
9705.508789
10099.034180
9394.533203
9700.475586
9838.067383
10070.816406
9850.145508
9961.755859
9699.295898
9861.719727
9986.979492
9813.047852
9892.722656
9523.962891
9724.014648
9427.838867
9929.625977
10131.666016
10014.950195
10199.824219
10266.596680
9961.371094
9884.219727
9639.193359
9955.862305
10058.475586
10094.442383
10214.229492
10037.914062
9947.487305
9753.843750
9865.612305
9873.775391
10120.996094
10004.415039
10007.736328
9728.686523
9895.340820
10333.382812
10087.684570
10057.013672
10242.896484
10240.148438
10288.583008
9719.024414
10102.749023
10203.211914
9885.540039
9773.044922
10089.860352
10148.566406
9892.174805
9941.516602
9871.456055
10086.057617
9981.295898
9773.166016
9951.720703
9678.654297
9886.344727
9703.280273
9841.526367
10277.860352
9972.100586
9948.480469
9931.327148
9964.401367
9933.289062
10142.510742
10066.550781
10032.759766
10011.951172
9738.878906
10353.136719
10085.730469
10181.017578
10137.314453
9993.019531
10139.423828
9874.389648
10030.445312
10171.908203
9668.937500
10404.042969
10402.896484
10114.858398
9949.920898
9885.182617
10073.701172
9981.377930
9968.476562
9964.216797
10274.257812
10263.820312
10088.623047
10189.257812
10047.107422
9677.039062
10218.988281
10080.110352
10192.830078
10380.149414
10262.673828
10004.365234
10274.868164
10126.234375
9879.980469
10125.954102
9920.943359
10110.215820
10024.825195
10055.202148
10158.009766
9993.117188
9896.833984
10219.989258
10039.169922
10019.299805
9881.926758
10082.937500
9673.643555
9800.827148
10193.901367
9890.954102
10113.609375
9983.157227
10255.071289
9994.451172
9913.351562
9758.750000
10171.538086
10135.728516
9789.309570
10178.859375
10229.022461
10049.947266
9809.238281
10078.443359
10159.733398
10256.775391
10020.077148
10010.095703
9888.457031
10021.734375
10365.244141
9774.748047
9663.922852
10289.717773
10103.969727
10462.801758
9935.951172
10033.550781
9966.622070
10253.616211
9943.461914
9937.582031
10031.328125
9913.981445
10065.818359
10013.076172
10146.940430
9638.845703
9901.990234
9743.174805
10171.275391
10118.390625
10022.760742
10059.438477
9895.528320
10201.538086
9900.749023
9926.948242
10092.791992
9842.041992
10183.983398
9787.516602
10098.720703
9860.484375
9892.032227
10041.353516
10071.492188
10066.977539
9815.595703
9792.696289
10011.064453
10002.859375
9875.447266
10016.500000
10240.441406
10290.263672
10243.350586
9643.100586
9605.204102
9883.997070
10068.396484
9994.532227
10000.493164
10010.381836
10098.924805
10156.354492
9987.892578
10022.310547
9669.518555
10077.338867
9832.458008
10095.684570
10392.411133
10013.862305
10287.597656
10155.893555
9876.513672
9885.686523
10239.483398
9912.505859
9989.629883
10235.046875
10033.809570
9900.147461
10238.251953
9875.565430
9923.707031
10182.868164
10094.708984
9937.829102
9955.626953
10045.681641
10079.402344
9787.363281
9883.274414
10046.964844
10165.077148
9867.577148
9733.286133
10115.192383
10219.158203
10132.083008
10095.035156
9988.637695
10159.687500
9916.667969
10026.167969
9996.936523
9980.754883
10288.167969
10253.458984
10299.605469
9878.025391
9822.301758
10218.563477
9988.411133
10110.490234
9824.486328
9909.107422
10107.421875
9926.289062
9842.972656
9988.088867
9978.863281
9956.702148
10093.931641
10060.250977
9719.824219
```
