## Supplementary material for "Functional connectivity across the human subcortical auditory system using an autoregressive matrix-Gaussian copula graphical model approach with partial correlations": Code: roi-06_mean_ts.txt

```
10130.490234
10341.701172
10089.309570
9880.025391
9992.689453
10181.121094
10134.293945
9989.461914
10264.506836
10259.869141
10392.494141
9960.427734
9993.877930
10206.661133
10405.969727
10048.672852
10296.292969
10099.864258
10071.649414
9947.444336
10007.822266
9923.259766
10153.346680
9839.015625
10354.921875
10336.288086
10283.921875
10307.704102
10437.304688
10284.575195
10197.969727
10090.347656
10067.971680
10226.852539
9999.453125
10186.675781
9934.938477
10007.249023
9828.444336
9886.853516
9988.435547
10087.513672
9983.930664
10083.033203
10470.210938
10175.638672
10004.425781
10113.186523
10002.026367
9964.562500
10069.531250
10151.400391
10081.067383
9965.811523
10019.970703
10202.474609
10241.291016
10020.055664
10276.056641
10080.021484
10373.117188
10049.908203
10307.764648
10244.933594
10346.851562
10301.476562
10461.721680
10313.948242
10456.392578
10306.687500
10126.335938
10059.308594
10230.276367
10127.832031
10499.318359
10296.273438
10092.698242
10076.433594
10295.412109
10609.072266
10302.591797
10143.791992
10210.938477
9922.587891
10438.394531
10172.252930
10338.192383
10230.917969
10340.693359
10483.089844
10313.560547
10538.894531
10379.269531
10299.138672
10190.301758
10102.164062
10225.725586
10118.171875
10422.865234
10465.192383
10237.949219
10425.109375
10420.169922
10806.591797
10227.429688
10317.965820
10305.269531
10162.136719
10308.647461
10476.668945
10470.792969
10221.035156
10346.630859
10742.471680
10466.524414
9996.793945
10137.749023
10476.895508
10125.725586
10083.466797
10239.793945
10212.000000
10100.040039
10570.237305
10316.417969
10505.750977
10269.344727
10278.437500
10006.429688
10053.795898
9986.566406
10150.519531
10053.622070
10249.459961
10074.449219
9927.992188
10430.081055
10285.800781
10568.913086
10296.198242
10607.555664
10393.625977
10482.893555
10272.262695
10478.735352
10330.339844
10005.460938
10414.607422
10121.689453
10228.216797
10497.657227
10318.993164
10289.324219
10391.121094
10204.395508
10554.907227
10277.722656
10175.002930
10260.890625
9915.398438
9996.686523
10079.388672
9912.720703
9892.779297
10220.232422
10220.748047
10235.216797
10415.337891
10599.189453
10292.121094
10498.451172
10379.456055
10217.188477
10416.732422
10425.085938
10286.737305
10239.057617
10249.874023
10406.810547
10008.565430
10083.792969
10330.066406
10251.425781
10151.154297
10428.475586
10157.777344
10628.850586
10607.386719
10488.660156
10590.566406
10546.688477
10465.479492
10309.868164
10120.464844
10243.727539
10421.065430
10526.615234
10262.341797
10238.779297
10218.860352
10240.877930
10373.914062
10506.981445
10684.734375
10450.995117
10574.023438
10414.808594
10363.754883
10062.585938
10413.753906
10341.486328
9973.379883
9903.775391
10317.067383
10054.626953
10180.213867
9918.069336
9957.984375
10156.392578
10339.732422
10392.053711
10256.320312
10464.353516
10526.880859
10562.727539
10179.761719
10395.993164
10228.527344
10448.133789
10355.395508
10537.080078
10289.958984
10344.900391
10420.828125
10335.722656
10272.950195
10011.129883
10042.626953
10257.658203
10167.089844
10026.625977
9934.446289
10182.119141
10161.762695
10286.713867
10309.183594
10674.915039
10465.537109
10565.680664
10434.838867
10302.580078
10371.203125
10408.136719
10348.619141
9852.898438
10293.255859
10293.080078
10083.583008
10365.437500
10116.963867
10142.194336
10257.090820
10231.267578
10298.089844
10634.105469
10483.989258
10337.148438
10288.118164
10316.982422
10371.500000
10374.891602
10303.519531
9875.536133
10197.545898
9890.842773
10280.095703
10342.290039
10040.498047
10183.486328
10531.453125
10197.319336
10383.898438
10387.251953
10511.022461
9987.628906
10251.875977
10224.261719
10265.658203
10445.134766
10209.361328
10172.686523
10151.798828
10508.804688
10111.868164
10212.234375
9839.078125
10085.865234
10002.125000
10060.351562
10558.443359
10340.278320
10087.299805
10476.490234
10082.399414
10282.457031
10536.375000
10478.645508
10419.060547
10024.273438
10303.376953
10490.887695
10225.178711
10356.638672
10288.507812
10295.666016
10249.142578
10575.646484
10238.711914
10306.435547
11015.556641
10409.566406
10392.574219
10178.911133
10569.502930
10734.620117
10475.048828
10051.369141
10050.860352
10117.161133
10297.642578
10129.894531
10510.861328
10274.240234
10270.493164
10305.966797
10252.539062
10160.476562
10087.083008
10188.730469
10458.542969
10192.505859
10129.427734
10116.535156
9991.520508
10030.227539
10743.129883
10364.858398
10579.015625
10373.777344
10101.428711
10089.338867
10424.208008
10356.127930
10269.247070
10389.384766
10003.518555
10622.805664
10133.736328
10237.568359
10368.215820
10216.422852
10400.534180
10645.984375
10209.437500
10491.250000
10466.628906
10124.095703
10052.613281
9891.789062
10244.649414
9930.855469
10235.096680
10114.636719
10254.939453
10144.830078
10345.484375
10197.793945
10451.849609
10156.917969
10253.062500
9941.956055
10221.947266
10038.337891
10059.125000
9875.775391
10158.742188
10237.123047
10329.333984
10308.082031
10229.414062
10379.953125
10441.291992
10395.670898
10317.542969
10057.701172
10040.277344
10229.175781
9832.067383
10303.236328
10451.642578
10355.530273
10529.997070
10189.017578
10227.374023
10383.101562
10214.869141
10232.148438
10057.118164
10068.134766
10003.141602
10342.161133
10077.160156
10468.852539
9932.802734
10527.872070
10125.838867
10482.359375
10431.742188
10151.545898
10368.517578
10210.996094
10040.867188
10122.106445
10562.681641
10348.961914
10540.852539
10454.120117
10254.333984
10258.536133
10221.319336
10029.292969
9998.708008
10039.818359
9922.218750
10019.855469
10273.033203
10415.195312
10295.070312
10264.312500
10427.174805
10397.322266
10199.519531
10319.780273
10070.751953
9898.472656
10013.350586
9941.956055
9983.744141
10067.676758
10385.995117
10096.874023
10379.230469
10120.175781
10405.685547
10427.224609
10353.128906
10241.318359
10168.941406
10180.333008
10071.842773
9986.708984
10206.386719
10187.255859
10290.864258
10108.955078
10225.648438
10320.500000
10220.822266
10204.292969
10282.775391
10015.899414
10041.900391
10188.362305
10200.843750
10052.001953
10272.500000
10611.300781
10442.213867
10353.248047
10495.947266
10169.320312
10510.778320
10258.471680
10344.213867
10400.464844
10326.594727
10503.774414
10304.464844
10441.123047
10064.959961
10232.816406
10317.529297
10469.484375
10177.528320
10181.819336
10386.916016
10004.785156
10091.762695
10241.047852
10304.623047
10296.193359
10285.985352
10136.659180
10452.845703
10197.912109
10338.514648
10554.312500
10509.058594
10136.502930
10455.242188
10481.312500
10347.804688
10421.913086
10412.503906
10340.767578
10177.538086
10265.259766
10443.658203
10430.916992
10173.201172
9938.726562
10012.072266
10337.292969
9894.166016
9951.934570
10027.829102
10118.855469
9790.758789
9995.050781
10398.529297
10078.456055
10034.661133
10017.488281
10313.324219
10263.735352
10007.736328
9932.912109
9906.556641
9866.138672
10140.522461
10190.490234
10087.570312
10052.308594
10364.025391
10322.751953
10248.825195
10032.549805
9768.662109
9903.759766
9904.220703
10004.892578
10066.953125
10505.896484
10321.806641
10593.444336
10400.017578
10349.486328
10191.818359
10158.046875
9996.416992
9953.036133
10501.544922
10371.450195
10178.689453
10153.531250
10268.334961
10089.667969
10119.158203
10280.619141
10157.199219
10123.965820
9953.045898
10161.385742
10044.702148
10500.424805
10103.042969
10754.458984
10258.157227
10339.784180
10040.658203
10386.743164
10027.655273
9996.758789
10303.021484
10019.089844
9950.884766
9968.975586
9918.416016
10130.646484
10413.201172
10535.716797
10202.644531
10095.763672
10352.862305
10170.418945
10287.298828
10057.578125
10206.583984
10162.382812
9947.498047
9667.654297
9990.473633
9947.435547
10016.099609
10237.478516
10212.277344
10496.640625
10171.777344
10130.330078
10492.447266
10071.007812
10398.704102
10149.554688
10174.236328
10050.193359
9970.380859
10208.011719
10315.435547
9944.300781
10274.153320
10423.648438
10100.844727
9997.773438
10359.763672
10276.410156
10065.867188
10039.014648
10075.575195
10049.427734
10210.990234
9709.467773
10113.371094
10135.467773
10118.762695
10081.202148
10661.899414
10439.558594
10328.990234
10670.572266
10206.172852
10200.284180
10232.019531
10009.147461
10335.265625
10248.182617
10148.623047
10117.921875
10377.743164
10216.817383
10383.060547
10303.732422
10115.583984
10356.261719
10121.965820
10250.199219
10053.408203
10424.234375
10037.386719
10076.334961
10535.248047
10522.145508
10164.314453
10226.970703
10239.353516
10472.506836
9855.269531
10097.371094
10082.895508
9997.555664
10206.639648
10590.576172
10210.676758
10668.681641
10378.540039
10112.041016
10018.354492
10232.120117
9674.292969
10046.181641
10275.625977
10325.675781
10750.258789
10447.064453
10692.093750
10228.695312
10472.894531
10187.920898
10196.177734
10379.990234
10168.357422
10119.672852
10275.091797
10034.072266
10319.650391
10245.527344
10371.544922
10120.623047
10216.980469
10272.268555
10122.761719
9880.207031
9947.025391
10137.413086
10129.218750
10309.900391
10213.608398
10579.073242
10274.582031
10550.457031
10307.767578
10400.156250
10386.703125
10353.733398
10399.823242
10213.361328
10177.701172
10300.349609
10203.250000
10160.134766
10104.900391
10369.499023
10919.044922
10670.736328
10472.228516
10295.779297
10209.425781
10308.212891
10328.036133
9991.791992
9989.183594
10205.123047
10107.184570
10564.920898
10382.284180
10458.472656
10319.423828
10432.888672
10308.218750
10299.833008
10307.937500
10166.298828
10344.375000
9990.611328
9950.986328
10217.796875
10454.807617
10335.907227
10449.521484
10387.232422
10650.340820
10289.699219
10296.425781
10496.579102
10295.751953
10359.892578
10134.004883
10676.900391
10580.509766
10480.244141
10401.753906
10531.912109
10355.554688
10288.634766
10127.189453
10266.540039
10206.699219
10020.542969
10347.667969
10455.590820
10457.044922
10497.185547
10198.885742
10040.663086
10415.402344
10568.112305
10486.457031
10385.929688
10204.013672
9963.599609
10512.056641
10545.062500
10446.768555
10587.839844
10349.072266
10424.743164
10318.124023
10318.412109
10534.361328
10128.369141
10241.310547
10194.388672
10597.513672
10546.218750
10109.970703
10341.496094
10213.437500
10106.156250
10312.353516
10230.475586
10164.615234
10409.568359
10514.591797
10620.372070
10507.113281
10231.160156
10283.448242
10211.642578
10106.443359
10315.117188
10222.714844
9990.569336
10471.568359
10374.908203
10357.466797
10348.752930
10387.960938
10372.210938
10602.949219
10253.785156
10362.886719
10616.373047
10419.029297
10363.327148
10254.259766
10489.521484
10689.643555
10240.423828
10442.343750
10482.537109
9989.417969
10293.527344
10367.594727
10222.246094
10339.687500
10420.284180
10197.216797
10283.104492
10506.681641
10470.359375
10508.631836
10764.493164
10271.457031
10640.490234
10350.149414
10245.246094
10674.847656
10150.376953
10350.790039
10372.683594
10219.916016
10336.032227
10498.809570
10195.160156
10227.255859
10181.529297
10385.078125
10382.481445
10373.281250
10441.375977
10431.791992
10304.765625
10106.716797
10468.576172
10272.172852
10292.931641
10493.668945
10611.431641
10372.150391
10679.970703
10497.565430
10093.877930
10396.440430
9952.564453
10658.341797
10618.078125
10733.403320
10549.970703
10364.414062
10289.529297
10528.833008
10537.871094
10172.536133
10443.685547
10435.443359
10456.957031
10455.734375
10692.811523
10669.037109
10753.353516
10462.624023
10546.942383
10216.894531
10340.361328
10247.418945
10326.013672
10348.656250
10651.960938
10610.016602
10646.291992
10329.438477
```
