## Supplementary material for "Functional connectivity across the human subcortical auditory system using an autoregressive matrix-Gaussian copula graphical model approach with partial correlations": Code: roi-07_mean_ts.txt

```
10127.324219
10173.535156
10223.891602
10108.379883
9937.509766
9999.077148
10558.064453
10131.771484
10116.321289
9941.965820
10155.410156
10242.059570
9938.710938
10211.182617
10423.336914
10188.790039
10313.293945
10252.236328
10284.053711
10330.050781
10035.574219
10108.812500
10299.085938
10055.519531
9875.175781
10175.844727
10311.408203
10111.503906
10068.653320
10402.272461
10469.765625
10172.109375
9956.704102
10265.207031
9873.133789
10065.576172
10203.545898
10137.998047
10200.361328
10165.799805
9960.189453
10163.868164
10093.782227
9968.958984
10392.580078
9977.014648
10260.944336
10299.274414
10112.396484
10319.219727
10125.597656
10151.602539
10021.096680
10291.256836
10207.530273
9981.043945
10064.386719
10277.288086
10063.555664
10095.420898
10152.207031
10259.574219
10171.521484
10291.334961
10199.890625
10285.887695
10235.344727
10349.847656
10259.630859
10144.163086
10265.890625
10228.531250
10261.946289
10058.930664
10245.829102
10186.746094
10186.079102
10353.480469
10445.874023
10418.957031
10102.241211
10315.253906
10363.397461
10238.008789
10202.342773
10280.018555
10084.425781
10273.269531
10241.894531
10438.101562
10279.663086
10330.745117
10210.433594
10013.886719
10003.959961
10417.335938
10332.249023
10201.258789
10402.787109
10234.583984
10396.031250
10086.743164
10477.560547
10219.137695
10255.896484
10376.386719
10284.186523
10356.113281
10080.750000
10278.800781
10289.709961
10327.371094
10321.996094
10491.290039
10310.624023
10165.019531
10330.194336
10212.331055
10109.446289
10217.605469
10228.305664
10369.029297
10265.342773
10369.383789
10314.266602
10222.928711
10118.748047
10321.186523
10359.552734
10375.808594
10088.257812
10144.375977
10255.750000
10126.573242
10269.753906
10153.871094
10251.808594
10059.686523
10301.600586
10205.579102
9975.207031
10075.653320
10046.493164
10238.922852
10228.298828
10397.374023
10083.280273
10012.421875
10120.857422
10166.230469
10086.381836
10158.829102
10320.041016
10105.539062
10115.714844
10057.893555
10379.261719
10178.097656
10011.564453
10042.231445
10366.384766
10273.597656
9982.125977
10108.246094
10310.553711
10078.065430
10037.588867
10103.705078
9980.355469
9934.566406
10212.886719
10090.402344
10320.342773
10275.874023
10277.708984
10003.187500
9955.140625
10036.072266
10112.282227
10314.712891
10082.167969
10138.533203
10039.365234
10048.327148
10108.951172
10242.975586
10176.269531
10162.574219
10223.907227
10340.329102
10138.628906
10225.507812
10133.078125
10115.583008
10273.414062
10343.987305
10239.221680
10160.471680
10139.730469
10196.706055
10231.193359
10227.893555
10155.877930
10264.905273
10027.600586
10278.644531
9997.550781
10170.535156
10167.996094
10207.313477
10575.293945
10077.844727
10183.399414
9955.009766
10194.959961
9847.984375
10291.375000
10004.847656
10170.630859
10023.122070
10121.193359
9980.733398
9964.308594
9998.186523
10072.608398
9891.953125
10166.394531
10052.958984
10186.389648
10160.504883
10130.428711
10224.748047
10180.812500
10090.707031
10183.925781
10158.045898
10084.753906
10130.660156
9900.488281
10239.277344
10031.923828
10194.461914
9880.730469
10101.923828
10171.809570
10040.188477
10204.291992
10522.597656
10065.035156
9998.153320
10337.393555
10043.397461
10261.820312
10131.670898
10194.162109
10243.843750
9980.800781
10275.032227
10193.240234
10313.493164
9932.404297
10052.739258
10111.397461
10086.305664
10311.229492
10129.709961
10070.147461
10220.708008
10240.966797
10119.695312
10141.670898
10267.047852
10153.125977
10043.970703
10094.500977
10198.731445
9835.149414
10173.550781
10000.991211
10127.271484
10296.633789
10260.295898
10202.875000
10172.821289
9919.938477
10056.046875
10238.515625
10042.643555
10372.961914
10130.750977
9980.021484
10142.952148
10280.038086
10438.335938
10081.459961
10177.411133
10123.795898
10080.965820
9884.681641
10278.970703
10146.415039
10087.082031
10267.705078
10106.181641
10096.709961
10153.146484
9872.180664
9960.785156
10091.946289
10250.061523
9706.031250
10043.492188
10041.561523
10155.914062
10149.039062
10004.632812
9906.540039
10320.191406
10256.792969
10111.097656
10361.100586
10402.575195
10354.839844
10528.287109
10406.155273
10512.111328
10347.647461
10142.705078
10261.000977
10304.110352
10292.787109
10450.083984
10505.124023
10606.993164
10346.624023
10223.686523
10159.569336
10382.487305
10355.499023
10404.994141
10217.156250
10228.589844
10251.209961
10317.422852
10229.563477
10369.975586
10245.378906
10393.061523
10423.330078
10283.969727
10324.191406
10313.268555
10337.986328
10408.038086
10093.282227
10201.089844
10293.996094
10231.847656
10276.900391
10291.266602
10256.788086
10079.682617
10110.775391
10378.675781
10179.149414
10319.545898
10297.934570
10173.624023
10428.050781
10402.981445
10320.063477
10258.744141
10214.061523
10282.969727
10016.649414
10329.905273
10060.655273
10268.722656
10019.796875
10114.507812
10315.675781
10287.595703
10253.904297
9982.957031
10050.034180
10157.432617
10223.740234
9974.702148
10112.958984
10373.844727
10172.341797
10173.816406
9979.272461
10490.237305
10112.917969
10061.976562
10344.652344
10009.370117
10265.505859
10320.060547
10129.272461
10217.587891
10092.468750
10307.389648
9994.451172
10099.558594
10396.163086
10393.715820
10427.083984
10312.760742
10068.015625
10195.299805
10391.733398
10362.198242
10106.519531
10152.450195
10368.915039
10050.258789
10107.891602
10114.860352
10228.573242
10428.996094
10241.422852
10306.420898
10217.123047
10374.788086
9928.907227
9893.942383
9959.704102
10001.877930
9997.229492
10125.590820
10208.863281
10115.745117
10147.840820
10147.848633
10149.207031
10017.256836
10013.681641
10230.836914
9976.855469
10141.322266
10349.550781
10245.394531
10112.433594
10102.130859
10248.879883
10239.071289
10058.172852
10395.749023
10453.985352
10133.805664
10261.480469
10266.886719
10387.245117
10360.479492
10172.470703
10184.931641
10232.702148
10178.586914
10062.374023
10355.984375
10180.746094
10322.090820
10181.563477
10384.722656
10371.419922
10163.458008
10297.098633
10088.700195
10281.673828
9981.746094
10237.270508
10236.270508
10028.963867
10353.550781
10148.701172
10248.722656
10115.202148
9907.182617
10319.268555
10475.735352
10227.944336
10409.688477
10187.308594
9997.647461
10121.704102
10135.505859
10216.499023
9979.605469
10374.792969
10083.547852
10404.701172
10126.369141
10248.615234
10349.358398
10216.640625
10202.616211
9884.452148
10083.792969
10022.937500
10192.993164
10131.976562
10146.359375
10279.584961
10232.381836
10299.005859
10212.985352
10349.417969
10079.747070
10314.025391
10129.258789
10438.214844
10262.499023
10201.061523
10366.180664
10191.331055
10288.641602
10248.338867
10294.803711
10032.998047
10264.744141
10074.127930
10111.327148
10153.361328
10141.121094
10309.107422
10102.873047
10023.587891
10308.922852
10051.438477
10087.321289
10123.230469
10244.295898
10071.020508
10059.459961
10208.853516
10009.759766
10103.279297
10281.791016
10148.718750
10028.453125
10222.183594
10068.832031
10217.178711
10330.352539
10031.344727
10320.711914
10093.773438
10088.000977
10083.059570
10069.109375
10010.705078
10140.675781
10317.762695
9939.210938
10181.100586
10205.261719
10225.655273
9997.119141
10266.076172
10133.047852
10231.903320
10181.988281
10142.534180
10263.170898
10162.996094
10073.591797
10323.799805
10283.367188
10329.221680
10035.708984
10286.944336
10368.711914
10122.860352
10177.334961
10184.014648
10133.309570
10269.947266
10267.313477
10106.951172
10199.172852
10265.488281
10119.022461
10150.508789
10029.663086
10300.349609
10382.721680
10138.577148
10179.821289
10156.725586
10170.606445
10238.374023
10136.008789
10174.089844
10099.109375
10230.566406
10091.514648
10277.420898
10133.444336
10175.944336
9987.118164
10346.661133
10299.667969
10141.431641
10327.984375
10254.739258
10233.195312
10353.483398
9997.298828
10241.636719
10130.545898
10145.830078
10041.587891
10028.344727
10340.687500
9961.240234
10054.814453
10151.878906
9987.199219
10002.144531
10170.404297
10238.594727
10115.774414
10067.160156
10146.399414
10195.042969
10461.742188
10191.946289
10237.931641
10347.002930
10306.206055
10341.110352
10374.805664
10239.602539
10264.125977
10191.641602
10157.141602
10331.100586
10357.361328
10013.451172
10081.470703
10335.404297
10373.012695
10431.157227
10150.603516
10264.550781
10425.346680
10197.000977
10353.282227
10224.243164
10272.732422
10438.314453
10228.546875
10189.574219
10470.234375
10341.364258
10581.867188
10465.347656
10371.694336
10216.779297
10340.810547
10263.097656
10278.858398
10347.342773
10335.817383
10522.464844
10380.256836
10157.727539
10448.174805
10413.018555
10333.410156
10227.204102
10387.880859
10401.065430
10446.305664
10393.143555
10240.794922
10185.615234
10460.941406
10196.003906
10269.219727
10514.711914
10268.549805
10039.578125
10424.727539
10407.884766
10460.451172
10312.944336
10372.311523
10389.709961
10429.569336
10437.492188
10257.745117
10299.390625
10227.430664
10171.196289
10434.884766
10356.533203
10419.118164
10261.645508
10221.410156
10365.615234
10325.233398
10464.172852
10265.157227
10402.440430
10202.874023
10392.850586
10326.025391
10447.179688
10612.874023
10427.107422
10279.944336
10313.124023
10338.146484
10536.941406
10390.104492
10324.943359
10405.501953
10445.396484
10458.941406
10435.857422
10126.277344
10333.422852
10490.683594
10270.876953
10585.032227
10545.665039
10518.610352
10439.491211
10525.171875
10237.665039
10292.632812
10410.599609
10326.793945
10168.474609
10435.781250
10349.808594
10379.354492
10332.447266
10347.520508
10481.962891
10629.558594
10444.371094
10330.717773
10310.597656
10496.875977
10391.436523
10627.542969
10163.059570
10367.209961
10573.360352
10351.016602
10555.378906
10397.480469
10669.913086
10405.538086
10382.019531
10295.303711
10427.175781
10475.532227
10128.813477
10347.571289
10289.375977
10203.922852
10088.768555
10241.244141
10529.288086
10257.935547
10447.213867
10468.426758
10554.386719
10234.729492
10332.269531
10347.480469
10449.557617
10327.352539
10423.836914
10537.903320
10483.235352
10338.839844
10366.784180
10450.040039
10546.593750
10392.006836
10200.205078
10407.911133
10393.553711
10319.680664
10458.824219
10297.038086
10396.532227
10369.086914
10256.164062
10457.387695
10335.798828
10395.933594
10467.967773
10325.017578
10470.019531
10595.438477
10225.139648
10516.793945
10299.224609
10294.972656
10351.708984
10181.110352
10105.499023
10306.012695
10253.228516
10439.450195
10556.066406
10395.227539
10290.226562
10565.319336
10347.252930
10439.950195
10419.425781
10769.890625
10538.985352
10554.281250
10316.690430
10666.643555
10310.962891
10351.019531
10269.955078
10414.778320
10288.511719
10532.028320
10331.910156
10448.384766
10427.824219
10472.987305
10406.167969
10446.858398
10476.589844
10520.648438
10330.128906
10382.730469
10602.645508
10370.055664
10422.105469
10369.435547
10484.460938
10297.545898
10360.042969
10445.241211
10455.166016
10210.181641
10380.324219
10232.644531
10254.069336
10385.024414
10620.496094
10236.159180
10671.960938
10221.670898
10174.564453
10465.328125
10391.162109
10417.808594
10464.600586
10384.869141
10448.458984
10421.905273
10726.423828
10528.447266
10558.806641
10645.803711
10378.227539
10320.383789
10305.338867
10249.288086
10224.233398
10497.938477
10441.734375
10365.149414
10412.621094
10376.031250
10450.313477
10410.908203
10445.103516
10542.451172
10331.246094
10628.389648
10644.560547
10603.984375
10565.547852
10415.209961
10390.114258
10360.938477
10552.420898
10374.115234
10573.425781
10404.211914
10498.047852
10521.156250
10675.325195
10420.435547
```
