## Supplementary material for "Functional connectivity across the human subcortical auditory system using an autoregressive matrix-Gaussian copula graphical model approach with partial correlations": Code: roi-08_mean_ts.txt

```
11244.412109
10989.309570
10908.603516
10906.810547
10963.104492
10920.804688
10708.089844
10781.799805
10898.572266
10887.094727
10922.399414
10863.304688
10936.011719
11048.978516
10917.052734
10675.502930
10945.205078
10994.621094
10984.281250
10866.521484
10829.404297
10848.007812
11033.154297
10777.601562
10887.774414
10827.520508
10792.780273
10788.594727
10893.572266
10831.373047
10700.972656
10829.248047
10990.666992
10824.096680
10677.400391
10895.163086
10798.298828
10948.055664
10813.471680
10918.592773
10808.316406
10770.837891
10634.538086
10855.320312
10835.897461
10723.061523
10955.767578
10938.523438
10741.548828
10718.337891
10852.725586
10825.593750
10890.904297
10842.751953
10821.108398
10939.864258
10847.018555
10840.072266
10910.431641
10785.196289
10811.259766
10763.363281
11115.666992
11005.630859
10867.812500
10780.054688
10798.542969
10888.755859
10864.125000
10805.211914
10816.869141
10731.233398
10732.167969
10789.910156
10831.125000
10703.923828
10930.729492
10952.569336
10730.861328
10801.624023
10904.721680
10867.329102
10823.029297
10743.824219
10744.150391
10885.584961
10795.659180
10840.791016
10873.840820
10903.121094
10833.011719
10807.055664
10874.533203
10759.034180
10718.690430
10789.204102
10741.497070
10775.221680
10838.955078
10738.447266
10917.221680
10898.059570
10912.066406
10919.680664
10986.157227
10888.094727
10753.393555
10893.038086
11065.013672
10848.065430
10675.700195
10930.341797
10743.601562
10835.277344
10793.615234
10853.072266
10678.237305
10745.032227
10784.896484
10739.196289
10724.329102
10731.747070
10610.396484
10787.123047
10748.643555
10713.846680
10636.930664
10745.636719
10826.068359
10657.051758
10718.603516
10713.720703
10817.458008
10679.685547
10728.568359
10787.871094
10795.915039
10539.141602
10645.996094
10581.835938
10779.402344
10660.670898
10711.772461
10761.694336
10870.283203
10661.579102
10606.246094
10658.305664
10581.639648
10635.332031
10548.732422
10572.985352
10493.347656
10523.166992
10661.670898
10629.750977
10591.644531
10612.599609
10706.121094
10741.956055
10553.564453
10688.362305
10713.726562
10686.315430
10737.044922
10626.339844
10611.888672
10604.089844
10558.950195
10675.861328
10616.834961
10538.082031
10509.797852
10533.904297
10666.156250
10641.444336
10658.375000
10707.157227
10615.825195
10603.083008
10586.512695
10685.324219
10637.660156
10578.013672
10523.049805
10589.137695
10583.872070
10633.783203
10678.242188
10676.968750
10615.200195
10573.175781
10658.916016
10849.751953
10571.496094
10603.428711
10630.106445
10657.617188
10690.184570
10657.112305
10738.418945
10706.467773
10678.698242
10619.724609
10691.044922
10569.099609
10561.406250
10807.305664
10874.173828
10557.314453
10727.444336
10677.741211
10673.008789
10695.356445
10674.396484
10700.052734
10758.278320
10599.672852
10725.663086
10731.005859
10684.413086
10608.607422
10785.336914
10686.849609
10540.493164
10686.886719
10716.611328
10679.092773
10583.385742
10568.063477
10624.708008
10658.943359
10503.500977
10710.058594
10836.382812
10685.519531
10745.017578
10630.076172
10690.408203
10597.928711
10558.279297
10503.544922
10604.448242
10642.740234
10583.315430
10520.319336
10739.458008
10688.554688
10563.110352
10648.196289
10584.464844
10520.001953
10685.372070
10732.947266
10683.214844
10728.822266
10761.635742
10648.229492
10793.800781
10715.295898
10775.518555
10630.019531
10619.687500
10751.727539
10720.801758
10547.167969
10439.584961
10665.480469
10547.916992
10551.710938
10585.544922
10693.863281
10583.541016
10597.680664
10602.091797
10626.698242
10648.820312
10540.715820
10623.938477
10580.676758
10578.263672
10515.332031
10591.934570
10568.547852
10616.876953
10554.850586
10581.773438
10703.916992
10526.710938
10680.875977
10714.687500
10629.275391
10674.403320
10674.017578
10646.970703
10591.891602
10591.034180
10595.208984
10800.568359
10622.900391
10530.356445
10660.166992
10616.878906
10492.850586
10388.116211
10563.492188
10738.637695
10457.125977
10581.340820
10577.117188
10647.315430
10625.378906
10708.347656
10797.808594
10591.493164
10526.210938
10768.260742
10246.333984
10851.571289
11300.851562
10887.788086
10578.987305
10741.909180
10781.535156
10782.494141
10541.125000
10486.783203
10414.753906
10447.943359
10426.725586
10444.923828
10508.522461
10504.300781
10375.645508
10410.778320
10427.647461
10672.742188
10401.353516
10754.158203
10667.332031
10631.933594
10612.403320
10619.997070
10719.461914
10788.743164
10641.659180
10577.694336
10519.472656
10694.027344
10364.556641
10700.966797
10780.586914
10585.018555
10603.031250
10730.619141
10567.831055
10642.945312
10629.753906
10599.357422
10730.887695
10482.969727
10558.799805
10657.413086
10640.944336
10499.770508
10538.176758
10547.783203
10668.819336
10444.418945
10564.456055
10672.664062
10619.535156
10608.315430
10601.569336
10707.090820
10735.541992
10727.193359
10561.008789
10587.378906
10678.054688
10672.689453
10510.305664
10561.849609
10560.583984
10665.104492
10656.558594
10549.273438
10489.358398
10602.255859
10643.993164
10587.751953
10630.919922
10646.358398
10596.645508
10537.709961
10640.375000
10702.518555
10695.769531
10443.873047
10557.985352
10522.281250
10563.655273
10549.905273
10544.868164
10562.785156
10602.662109
10424.758789
10496.155273
10713.406250
10642.944336
10592.916992
10721.707031
10614.271484
10599.150391
10444.913086
10541.697266
10618.313477
10549.530273
10504.575195
10580.769531
10599.202148
10574.119141
10567.382812
10718.173828
10615.548828
10370.308594
10541.537109
10509.733398
10510.585938
10620.064453
10635.693359
10708.946289
10664.708008
10483.642578
10644.462891
10644.001953
10609.696289
10486.176758
10399.093750
10651.802734
10649.481445
10561.812500
10771.049805
10545.990234
10628.594727
10446.702148
10566.759766
10662.611328
10637.809570
10615.742188
10614.649414
10608.834961
10763.099609
10458.090820
10503.301758
10537.869141
10635.138672
10365.355469
10552.166016
10692.451172
10577.285156
10567.647461
10566.216797
10584.583008
10646.696289
10574.486328
10609.830078
10642.668945
10611.982422
10624.137695
10598.249023
10713.511719
10639.583984
10481.450195
10641.851562
10618.056641
10674.354492
10535.499023
10523.714844
10658.326172
10545.059570
10490.712891
10598.239258
10718.310547
10536.558594
10519.836914
10545.238281
10602.175781
10571.105469
10443.999023
10512.875977
10646.930664
10402.668945
10409.724609
10521.341797
10650.522461
10659.687500
10545.214844
10516.137695
10640.037109
10650.747070
10622.565430
10584.610352
10686.855469
10612.324219
10606.509766
10738.262695
10695.673828
10625.721680
10640.956055
10722.643555
10714.743164
10588.812500
10680.451172
10719.093750
10554.277344
10456.288086
10656.583984
10694.566406
10515.022461
10586.179688
10635.470703
10517.716797
10576.364258
10641.909180
10507.316406
10619.577148
10619.641602
10446.917969
10657.152344
10406.679688
10480.801758
10514.647461
10498.923828
10497.422852
10459.235352
10561.155273
10566.003906
10629.571289
10596.892578
10613.005859
10649.407227
10583.033203
10434.285156
10561.110352
10629.505859
10558.054688
10586.886719
10663.130859
10587.278320
10510.215820
10511.434570
10636.732422
10600.207031
10418.660156
10480.293945
10541.873047
10694.637695
10482.384766
10380.110352
10578.951172
10595.915039
10557.167969
10492.485352
10524.889648
10450.383789
10510.142578
10587.906250
10507.895508
10594.042969
10678.355469
10619.618164
10458.882812
10539.957031
10570.820312
10434.260742
10445.143555
10584.549805
10640.122070
10337.186523
10483.957031
10600.803711
10587.753906
10491.914062
10464.647461
10677.799805
10605.121094
10414.738281
10657.991211
10555.179688
10571.564453
10452.292969
10431.586914
10625.383789
10476.761719
10380.374023
10499.905273
10621.948242
10520.124023
10514.727539
10698.419922
10646.410156
10434.855469
10539.826172
10665.739258
10498.435547
10589.949219
10513.451172
10562.810547
10413.803711
10422.054688
10482.219727
10533.469727
10449.856445
10454.010742
10562.413086
10537.686523
10549.741211
10433.789062
10568.991211
10495.937500
10439.025391
10370.320312
10405.572266
10615.360352
10445.083984
10374.435547
10421.436523
10506.784180
10470.415039
10534.410156
10463.366211
10435.521484
10624.093750
10655.455078
10510.627930
10337.225586
10442.209961
10380.188477
10329.219727
10479.454102
10498.340820
10512.454102
10442.998047
10458.288086
10558.789062
10562.646484
10462.967773
10406.752930
10537.625000
10603.863281
10535.601562
10514.474609
10489.596680
10550.474609
10447.822266
10503.845703
10557.382812
10514.461914
10504.366211
10375.617188
10499.688477
10426.416016
10417.990234
10559.706055
10511.104492
10670.545898
10510.585938
10594.747070
10563.101562
10509.948242
10307.279297
10255.094727
10536.750000
10669.700195
10522.333008
10518.133789
10709.854492
10597.483398
10533.967773
10457.155273
10503.672852
10464.898438
10392.874023
10357.047852
10629.824219
10656.926758
10377.063477
10516.204102
10522.196289
10486.697266
10487.862305
10536.737305
10526.952148
10584.329102
10446.902344
10357.291016
10508.991211
10446.788086
10538.605469
10602.301758
10714.830078
10556.761719
10514.166016
10639.977539
10664.527344
10524.501953
10475.544922
10449.923828
10531.345703
10505.865234
10433.168945
10605.681641
10547.236328
10349.923828
10413.403320
10638.789062
10484.590820
10452.770508
10433.450195
10557.397461
10454.925781
10397.208008
10460.438477
10525.011719
10392.233398
10531.202148
10580.142578
10449.582031
10581.430664
10522.994141
10579.561523
10571.956055
10404.510742
10416.719727
10561.758789
10527.914062
10437.125000
10434.284180
10423.854492
10619.696289
10473.408203
10422.528320
10591.375977
10499.882812
10549.157227
10522.375000
10388.599609
10539.188477
10409.985352
10569.458984
10512.521484
10508.741211
10412.114258
10501.364258
10621.415039
10475.449219
10321.498047
10420.239258
10573.666992
10537.189453
10376.857422
10516.716797
10422.081055
10356.886719
10388.472656
10482.115234
10551.816406
10429.623047
10341.150391
10457.820312
10533.867188
10451.485352
10370.637695
10550.914062
10564.933594
10480.412109
10371.785156
10409.199219
10573.677734
10356.222656
10361.832031
10319.747070
10514.239258
10514.025391
10366.075195
10544.450195
10603.209961
10506.301758
10444.356445
10523.064453
10546.176758
10656.230469
10332.375000
10576.375000
10540.959961
10536.707031
10281.740234
10573.071289
10543.169922
10465.350586
10341.477539
10359.416016
10443.226562
10500.926758
10385.854492
10472.648438
10531.923828
10433.562500
10557.097656
10528.424805
10454.547852
10419.634766
10290.392578
10500.570312
10382.241211
10312.183594
10450.295898
10454.312500
10506.358398
10712.174805
10439.315430
10520.387695
10475.325195
10516.600586
10519.503906
10418.889648
10448.336914
10588.042969
10393.894531
10405.970703
10567.600586
10696.542969
10482.250000
10467.372070
10622.958984
10529.368164
10510.872070
10391.422852
10534.913086
10602.016602
10399.935547
10511.655273
10576.809570
10627.339844
10489.571289
10453.323242
10532.791992
10541.202148
10469.719727
10432.903320
10476.652344
10410.531250
10562.238281
10389.858398
10330.683594
10477.261719
10582.582031
10345.440430
10533.962891
10552.889648
10516.727539
10590.724609
10564.324219
10457.887695
10566.893555
10444.980469
10444.074219
10549.256836
10677.174805
10568.414062
10566.168945
10538.519531
10531.919922
10541.230469
10349.820312
10385.189453
10542.772461
10464.528320
10379.285156
10517.451172
10650.358398
10633.750000
10481.867188
10584.787109
10522.664062
10621.918945
10299.869141
10543.559570
10513.946289
10442.412109
10590.876953
10626.456055
10466.365234
10599.520508
10643.969727
10664.900391
10563.969727
10417.732422
10548.947266
```
