## Supplementary material for "Functional connectivity across the human subcortical auditory system using an autoregressive matrix-Gaussian copula graphical model approach with partial correlations": Code: roi-09_mean_ts.txt

```
10843.688477
10624.284180
10523.458008
10490.605469
10521.340820
10552.684570
10575.362305
10463.007812
10413.861328
10580.280273
10540.090820
10485.701172
10413.908203
10586.717773
10455.107422
10389.410156
10509.766602
10537.341797
10632.248047
10572.646484
10505.107422
10431.345703
10617.683594
10420.311523
10483.297852
10467.522461
10339.032227
10474.457031
10669.471680
10624.383789
10454.050781
10362.053711
10468.029297
10385.561523
10355.905273
10501.011719
10609.670898
10491.465820
10448.391602
10439.456055
10493.060547
10588.696289
10335.410156
10525.621094
10485.447266
10425.834961
10473.344727
10595.797852
10451.488281
10400.545898
10342.981445
10626.132812
10556.617188
10466.742188
10627.247070
10584.128906
10475.291016
10495.706055
10531.902344
10486.731445
10447.507812
10500.461914
10613.632812
10454.545898
10486.262695
10541.579102
10586.375000
10620.053711
10544.113281
10564.865234
10651.118164
10586.617188
10537.821289
10660.066406
10442.375000
10570.579102
10604.555664
10491.584961
10428.124023
10536.616211
10487.159180
10491.820312
10531.221680
10396.215820
10439.744141
10581.472656
10534.336914
10560.330078
10544.603516
10543.148438
10569.077148
10462.224609
10442.996094
10523.214844
10486.365234
10410.250000
10455.237305
10585.409180
10486.311523
10459.461914
10420.666992
10576.090820
10594.913086
10543.813477
10462.899414
10489.228516
10605.572266
10541.543945
10593.154297
10404.579102
10426.883789
10385.372070
10495.482422
10585.160156
10476.144531
10511.179688
10404.715820
10505.803711
10410.674805
10404.912109
10532.012695
10481.003906
10516.480469
10441.833984
10519.999023
10539.395508
10408.056641
10505.169922
10575.916016
10337.625000
10422.478516
10351.760742
10384.668945
10486.772461
10412.946289
10480.902344
10337.104492
10470.235352
10325.866211
10265.705078
10342.929688
10549.894531
10422.441406
10499.738281
10510.173828
10404.407227
10565.724609
10419.544922
10368.121094
10478.998047
10526.845703
10352.595703
10262.980469
10246.027344
10323.726562
10384.324219
10456.298828
10382.990234
10411.113281
10520.693359
10322.423828
10385.732422
10364.475586
10285.121094
10354.005859
10358.367188
10366.027344
10402.044922
10359.366211
10222.398438
10372.010742
10325.864258
10265.214844
10310.426758
10415.305664
10373.946289
10348.085938
10442.169922
10414.208008
10334.039062
10490.150391
10312.474609
10296.770508
10362.406250
10423.666016
10451.477539
10433.570312
10442.991211
10382.430664
10385.027344
10220.346680
10258.256836
10312.643555
10289.862305
10447.269531
10392.218750
10392.378906
10311.462891
10369.454102
10334.501953
10510.240234
10516.998047
10366.599609
10384.558594
10420.851562
10349.083008
10435.345703
10525.469727
10520.464844
10494.118164
10442.125000
10360.314453
10311.570312
10500.833984
10326.990234
10317.235352
10313.892578
10391.091797
10381.596680
10451.226562
10439.034180
10384.315430
10336.977539
10442.583984
10400.645508
10331.100586
10413.829102
10285.396484
10260.262695
10351.096680
10309.572266
10357.516602
10447.978516
10452.623047
10428.670898
10459.166992
10428.686523
10458.458984
10487.264648
10371.512695
10279.232422
10204.813477
10427.972656
10388.904297
10323.934570
10386.214844
10491.242188
10322.019531
10337.535156
10325.744141
10289.149414
10307.729492
10429.381836
10413.570312
10395.583984
10413.634766
10394.720703
10241.916992
10473.922852
10408.631836
10291.045898
10421.163086
10426.474609
10463.789062
10389.449219
10373.038086
10097.395508
10434.950195
10437.630859
10352.584961
10369.597656
10440.502930
10278.660156
10476.736328
10360.063477
10328.883789
10257.654297
10325.758789
10305.544922
10427.092773
10281.934570
10292.406250
10295.239258
10457.051758
10408.012695
10404.712891
10376.297852
10371.262695
10444.071289
10367.662109
10387.918945
10283.342773
10363.917969
10366.074219
10338.385742
10282.418945
10263.146484
10393.407227
10333.895508
10346.435547
10335.177734
10357.634766
10386.645508
10345.521484
10200.516602
10336.302734
10321.602539
10267.056641
10329.226562
10348.436523
10406.663086
10402.458984
10404.778320
10355.132812
10454.944336
10371.881836
10519.662109
10234.142578
10565.316406
10868.886719
10561.406250
10288.811523
10459.716797
10503.825195
10619.166992
10414.075195
10259.888672
10308.945312
10478.165039
10267.334961
10341.510742
10278.335938
10306.666992
10139.107422
10159.615234
10196.242188
10360.199219
10152.639648
10369.777344
10405.656250
10374.231445
10471.816406
10378.665039
10416.972656
10407.619141
10441.699219
10282.981445
10423.322266
10352.312500
10267.990234
10361.521484
10424.108398
10345.255859
10348.228516
10442.488281
10487.032227
10341.725586
10270.480469
10313.580078
10544.105469
10379.626953
10326.385742
10391.216797
10410.728516
10332.172852
10279.248047
10370.147461
10420.176758
10307.043945
10254.347656
10372.764648
10412.477539
10479.804688
10280.929688
10298.114258
10438.125000
10461.706055
10304.271484
10313.821289
10367.728516
10411.654297
10330.829102
10334.826172
10262.231445
10407.249023
10449.116211
10392.193359
10356.239258
10359.626953
10314.573242
10122.114258
10390.931641
10340.712891
10357.480469
10456.427734
10369.775391
10290.035156
10321.591797
10364.081055
10345.291992
10290.831055
10413.350586
10270.528320
10411.342773
10386.301758
10388.704102
10280.533203
10297.574219
10387.096680
10390.510742
10513.045898
10435.519531
10419.880859
10376.042969
10234.529297
10344.976562
10354.217773
10486.783203
10286.368164
10411.263672
10393.324219
10434.691406
10306.900391
10344.645508
10398.948242
10293.462891
10235.919922
10277.946289
10439.323242
10387.561523
10374.906250
10350.214844
10327.625000
10316.492188
10241.168945
10537.450195
10438.518555
10187.153320
10236.345703
10375.347656
10384.443359
10413.678711
10410.084961
10415.047852
10321.826172
10322.440430
10224.326172
10275.992188
10408.042969
10352.439453
10397.316406
10494.693359
10271.255859
10146.688477
10219.538086
10279.696289
10408.031250
10355.141602
10408.023438
10418.931641
10432.291016
10356.892578
10281.539062
10279.186523
10398.333008
10330.224609
10307.500000
10304.086914
10303.960938
10386.605469
10295.285156
10471.895508
10497.143555
10398.876953
10341.513672
10345.000000
10309.300781
10325.364258
10152.800781
10272.755859
10304.279297
10292.829102
10234.572266
10422.134766
10368.361328
10272.446289
10218.284180
10413.003906
10324.316406
10267.615234
10195.837891
10449.730469
10326.375977
10187.927734
10262.816406
10328.630859
10322.639648
10241.403320
10366.148438
10401.849609
10392.027344
10333.672852
10335.053711
10426.756836
10399.439453
10321.782227
10234.269531
10527.771484
10407.374023
10449.444336
10393.250977
10429.821289
10277.144531
10408.805664
10320.596680
10183.766602
10273.538086
10392.939453
10418.493164
10334.439453
10377.572266
10423.539062
10299.781250
10294.450195
10330.951172
10349.308594
10477.325195
10314.575195
10349.155273
10428.832031
10269.277344
10192.056641
10109.937500
10341.797852
10278.249023
10178.063477
10269.471680
10186.999023
10393.346680
10280.660156
10376.687500
10392.375000
10307.112305
10125.464844
10297.468750
10382.685547
10289.082031
10186.582031
10157.353516
10321.018555
10348.241211
10359.724609
10286.205078
10274.948242
10163.110352
10229.955078
10331.153320
10300.204102
10304.065430
10231.849609
10275.958008
10290.312500
10335.020508
10088.622070
10236.227539
10327.618164
10312.760742
10287.559570
10158.200195
10234.458984
10174.519531
10317.479492
10251.630859
10231.053711
10284.708984
10168.736328
10253.166992
10228.753906
10263.714844
10117.728516
10207.729492
10313.197266
10311.452148
10375.507812
10303.641602
10311.178711
10385.403320
10293.419922
10225.735352
10351.551758
10294.298828
10211.886719
10204.544922
10265.583984
10291.731445
10122.184570
10368.050781
10424.209961
10175.455078
10258.804688
10259.267578
10305.606445
10231.135742
10307.761719
10411.116211
10240.599609
10231.847656
10207.678711
10249.542969
10236.333984
10193.236328
10329.636719
10294.642578
10257.288086
10173.093750
10207.040039
10185.780273
10237.939453
10285.728516
10338.032227
10236.818359
10275.327148
10103.133789
10139.630859
10234.269531
10274.622070
10229.947266
10295.459961
10224.885742
10185.043945
10203.571289
10208.550781
10225.032227
10220.850586
10309.865234
10293.214844
10087.874023
10161.778320
10240.050781
10281.216797
10189.256836
10301.102539
10328.691406
10267.600586
10276.537109
10183.522461
10207.670898
10368.440430
10246.084961
10177.996094
10271.394531
10364.271484
10229.531250
10223.074219
10414.371094
10369.371094
10248.282227
10141.021484
10307.543945
10381.190430
10293.886719
10315.875977
10234.795898
10273.997070
10185.955078
10388.762695
10287.131836
10281.917969
10360.769531
10375.168945
10250.613281
10193.878906
10187.950195
10251.614258
10259.111328
10307.564453
10350.382812
10236.491211
10176.639648
10444.603516
10292.305664
10223.737305
10261.268555
10134.388672
10160.364258
10317.501953
10360.424805
10268.763672
10256.750977
10262.459961
10251.827148
10339.150391
10333.491211
10276.998047
10237.948242
10136.831055
10273.532227
10224.305664
10282.772461
10174.397461
10263.278320
10330.808594
10251.989258
10144.461914
10302.990234
10381.030273
10376.815430
10325.377930
10261.417969
10216.009766
10121.844727
10195.589844
10295.290039
10289.086914
10207.519531
10243.424805
10188.293945
10150.033203
10147.951172
10188.895508
10271.904297
10279.867188
10178.272461
10305.267578
10283.285156
10181.642578
10240.597656
10265.823242
10231.041992
10366.366211
10283.353516
10163.594727
10341.944336
10171.676758
10110.372070
10146.480469
10275.269531
10199.574219
10139.094727
10266.662109
10154.730469
10199.616211
10177.865234
10218.244141
10256.201172
10247.008789
10206.653320
10299.958008
10253.646484
10217.092773
10172.386719
10356.489258
10201.709961
10262.333008
10175.357422
10337.212891
10337.631836
10171.460938
10074.124023
10238.881836
10222.097656
10031.356445
10344.731445
10250.696289
10232.622070
10081.435547
10135.605469
10169.000977
10165.444336
10072.815430
10158.943359
10409.841797
10177.878906
10162.320312
10315.344727
10343.686523
10204.625000
10141.805664
10226.112305
10362.205078
10225.375977
10176.212891
10041.708008
10160.135742
10299.833008
10296.612305
10206.837891
10187.025391
10172.626953
10242.505859
10275.665039
10326.133789
10262.037109
10141.354492
10009.988281
10251.017578
10281.707031
10255.521484
10136.635742
10176.691406
10215.169922
10160.558594
10085.630859
10151.497070
10293.262695
10160.590820
10289.891602
10243.730469
10179.634766
10294.562500
10100.131836
10238.902344
10197.528320
10081.316406
10076.013672
10282.337891
10237.509766
10027.570312
10178.936523
10230.205078
10215.391602
10243.294922
10180.082031
10192.869141
10200.350586
10122.237305
10059.929688
10163.428711
10266.448242
10212.238281
10270.758789
10268.424805
10287.957031
10290.940430
10145.589844
10281.612305
10153.165039
10210.255859
10132.941406
10115.733398
10299.344727
10233.947266
10277.916016
10187.943359
10262.362305
10053.311523
10187.726562
10223.814453
10157.372070
10294.592773
10144.541016
10085.642578
10105.188477
10277.118164
10015.899414
10078.625000
10119.232422
10251.119141
10226.381836
10207.775391
10236.392578
10163.862305
10278.712891
10161.460938
10244.724609
10222.980469
10133.708984
10046.623047
10202.548828
10291.073242
10186.803711
10231.548828
10226.618164
10276.569336
10260.829102
10073.537109
10050.133789
10148.659180
10236.091797
10281.237305
10232.325195
10174.956055
10157.962891
10155.865234
10290.100586
10269.627930
10242.451172
10062.358398
10160.496094
10251.311523
10138.474609
10222.372070
10144.748047
10026.808594
10136.438477
10194.309570
10318.712891
10258.215820
10078.319336
10133.489258
```
