## Supplementary material for "Functional connectivity across the human subcortical auditory system using an autoregressive matrix-Gaussian copula graphical model approach with partial correlations": Code: roi-10_mean_ts.txt

```
10001.081055
10185.616211
10133.592773
9865.506836
9844.255859
9866.485352
9934.370117
9879.926758
9929.876953
9776.608398
9896.345703
9854.961914
9906.701172
9862.870117
9805.004883
9848.652344
9965.007812
10068.705078
10131.834961
9951.156250
9944.540039
10079.919922
9871.032227
9980.748047
9816.345703
9981.131836
9957.956055
9986.689453
9929.051758
10173.660156
9908.214844
10098.500000
10214.333008
9943.693359
10079.019531
9994.754883
10094.702148
9936.204102
9965.517578
10072.586914
9895.450195
10011.628906
9877.430664
9897.652344
9960.633789
9919.222656
10095.092773
10066.455078
9919.611328
9882.536133
10022.486328
9963.868164
9935.162109
9941.044922
9852.098633
9831.621094
10099.079102
10037.457031
10004.951172
9840.316406
9975.878906
9962.960938
10020.779297
9900.574219
10077.797852
10086.387695
10174.821289
10001.580078
10086.998047
10087.094727
9932.219727
9941.844727
10028.058594
9979.787109
10033.636719
9884.583008
9906.733398
9911.838867
9930.875000
10034.837891
10079.107422
10193.324219
10136.891602
10020.512695
10187.044922
10073.519531
10078.267578
10134.648438
9981.731445
9978.030273
9951.298828
10069.526367
10086.756836
10098.385742
10086.385742
10025.301758
10096.880859
9939.844727
10202.818359
10123.238281
10022.642578
10107.848633
10133.541992
10119.480469
10003.060547
10219.748047
10049.061523
10187.667969
9949.910156
10181.027344
10070.303711
9949.564453
9959.854492
10248.054688
9994.989258
9966.425781
9964.707031
9783.291992
9716.107422
9953.762695
9818.464844
9956.803711
9855.429688
9983.637695
10073.569336
9997.324219
9988.161133
9950.062500
10067.113281
9802.571289
9802.411133
9943.175781
9754.723633
9747.725586
10012.837891
9839.370117
9805.607422
9893.186523
9823.935547
9957.029297
9784.032227
10017.999023
9843.577148
9920.172852
9884.503906
10033.692383
10051.680664
9725.514648
9857.095703
10044.999023
9951.413086
9744.446289
9801.871094
10035.066406
9795.683594
9960.852539
9965.816406
9892.625977
9893.591797
9947.054688
9997.732422
10020.298828
9882.626953
9910.454102
9804.650391
9871.795898
9813.079102
9790.344727
9856.487305
9815.245117
9934.373047
9782.698242
9823.616211
9925.282227
9981.503906
9799.564453
10001.138672
9974.575195
9786.748047
9942.048828
10040.003906
9865.900391
9608.355469
9760.793945
9730.864258
9876.960938
9775.925781
9931.027344
10075.756836
9946.848633
9980.998047
9820.821289
9959.705078
9852.101562
9810.102539
9770.154297
9809.097656
9767.670898
9774.224609
9892.075195
9855.994141
9863.619141
9886.539062
9799.300781
9870.375977
9898.139648
9770.805664
9859.261719
9802.450195
9919.785156
9774.107422
9665.141602
9775.237305
9719.314453
9855.566406
9675.241211
9692.424805
9700.488281
9764.676758
9745.027344
9764.852539
9678.172852
9733.164062
9801.794922
9717.743164
9735.694336
9771.699219
9807.301758
9713.801758
9844.148438
9751.173828
9872.156250
9797.951172
9656.198242
9782.208008
9644.303711
9809.482422
9931.666992
9610.553711
9709.814453
9722.510742
9614.672852
9738.463867
9679.694336
9801.616211
9787.383789
9950.553711
10029.450195
9797.783203
9804.289062
9640.819336
9984.722656
9833.132812
9718.223633
9781.056641
9878.776367
9820.000000
9914.487305
9781.082031
9736.418945
9652.665039
9666.752930
9499.988281
9704.074219
9532.449219
9520.919922
9559.063477
9669.875977
9519.216797
9520.370117
9532.157227
9583.068359
9704.105469
9662.084961
9678.077148
9530.482422
9535.386719
9430.571289
9657.399414
9502.914062
9782.770508
9630.051758
9537.530273
9589.674805
9618.513672
9494.672852
9671.608398
9855.691406
9625.967773
9762.119141
9696.208008
9614.099609
9663.688477
9670.594727
9433.375000
9493.876953
9540.641602
9446.819336
9485.222656
9386.629883
9475.417969
9491.869141
9443.029297
9644.904297
9532.412109
9474.838867
9562.073242
9546.264648
9520.985352
9479.634766
9525.917969
9611.421875
9399.060547
9508.205078
9636.419922
9606.539062
9723.566406
9065.402344
9710.638672
10012.507812
9368.100586
9628.997070
9692.135742
9653.339844
9873.787109
9815.856445
9699.083984
9630.996094
9547.996094
9520.603516
9416.483398
9378.388672
9641.707031
9419.958008
9548.699219
9515.075195
9576.668945
9610.734375
9661.962891
9549.831055
9686.074219
9514.032227
9605.464844
9704.680664
9482.750977
9506.863281
9474.319336
9464.774414
9549.432617
9536.543945
9458.088867
9552.820312
9662.533203
9545.308594
9457.207031
9537.416016
9512.042969
9289.264648
9295.713867
9386.688477
9450.804688
9326.774414
9441.924805
9335.823242
9454.260742
9348.517578
9469.597656
9559.519531
9470.997070
9497.157227
9425.901367
9382.158203
9413.003906
9322.288086
9201.824219
9390.182617
9504.935547
9517.960938
9382.727539
9456.097656
9377.061523
9439.189453
9569.990234
9565.613281
9464.958008
9470.018555
9471.459961
9255.653320
9338.979492
9376.291992
9308.663086
9416.501953
9396.017578
9608.422852
9569.128906
9516.102539
9455.537109
9556.001953
9367.725586
9371.500000
9361.701172
9404.589844
9585.966797
9590.476562
9452.044922
9477.707031
9455.388672
9554.940430
9580.624023
9487.073242
9534.006836
9517.464844
9445.661133
9524.116211
9422.279297
9503.450195
9474.596680
9504.201172
9390.515625
9425.622070
9469.666992
9339.481445
9439.720703
9431.488281
9473.624023
9584.006836
9446.420898
9508.488281
9533.192383
9538.937500
9465.878906
9432.279297
9467.653320
9378.980469
9351.535156
9298.363281
9388.202148
9357.401367
9451.406250
9483.480469
9530.675781
9440.662109
9395.202148
9550.006836
9479.641602
9430.935547
9416.933594
9469.814453
9548.145508
9458.669922
9412.458008
9370.440430
9625.557617
9547.794922
9344.065430
9443.811523
9340.956055
9502.795898
9645.570312
9603.205078
9383.597656
9538.350586
9472.917969
9482.911133
9442.045898
9379.702148
9383.813477
9394.286133
9419.687500
9362.382812
9470.485352
9343.731445
9487.512695
9412.749023
9441.899414
9249.539062
9452.328125
9491.104492
9417.920898
9359.550781
9489.844727
9437.780273
9515.194336
9436.453125
9562.946289
9490.561523
9540.491211
9243.482422
9558.424805
9339.693359
9479.685547
9653.156250
9465.983398
9467.225586
9439.949219
9545.660156
9547.045898
9367.952148
9353.033203
9645.484375
9495.287109
9399.862305
9459.823242
9560.140625
9588.334961
9513.027344
9415.071289
9556.972656
9596.242188
9416.897461
9519.315430
9392.117188
9321.790039
9533.151367
9523.436523
9458.519531
9348.840820
9485.129883
9463.154297
9328.179688
9374.349609
9496.541992
9410.401367
9309.319336
9368.397461
9327.114258
9444.368164
9349.543945
9373.765625
9543.988281
9534.042969
9378.020508
9411.897461
9383.781250
9509.488281
9358.375000
9489.204102
9407.426758
9328.516602
9393.722656
9457.131836
9439.353516
9480.782227
9403.096680
9388.916992
9425.711914
9443.338867
9499.528320
9446.953125
9420.312500
9466.543945
9479.879883
9507.506836
9366.299805
9370.797852
9350.283203
9360.956055
9516.984375
9500.729492
9404.972656
9465.709961
9302.708008
9444.125977
9414.592773
9306.577148
9460.120117
9540.051758
9329.429688
9611.826172
9496.935547
9519.170898
9439.118164
9215.800781
9378.574219
9530.807617
9489.980469
9244.430664
9611.287109
9630.935547
9475.245117
9308.178711
9457.794922
9411.238281
9391.205078
9392.530273
9550.406250
9412.979492
9353.300781
9321.147461
9427.157227
9484.078125
9390.044922
9132.066406
9463.323242
9604.025391
9341.267578
9206.753906
9510.474609
9455.514648
9425.473633
9530.620117
9336.461914
9302.718750
9270.580078
9322.564453
9423.208984
9423.730469
9291.783203
9407.629883
9380.680664
9392.264648
9384.838867
9433.710938
9481.290039
9353.076172
9336.111328
9337.751953
9518.553711
9424.860352
9389.676758
9400.076172
9517.277344
9240.866211
9470.361328
9375.703125
9371.516602
9367.748047
9346.618164
9454.095703
9438.392578
9357.970703
9502.823242
9447.561523
9500.692383
9301.790039
9445.624023
9337.016602
9402.852539
9401.060547
9534.227539
9396.247070
9307.536133
9534.644531
9543.080078
9488.717773
9395.793945
9413.006836
9515.000977
9244.102539
9584.539062
9455.115234
9454.461914
9430.682617
9515.660156
9454.573242
9660.560547
9541.696289
9467.678711
9349.125977
9364.533203
9499.898438
9367.553711
9385.875000
9441.448242
9358.898438
9333.047852
9382.814453
9499.698242
9266.422852
9484.014648
9384.589844
9446.833008
9286.998047
9423.725586
9533.933594
9528.577148
9498.080078
9359.101562
9321.416992
9516.419922
9422.724609
9286.557617
9462.714844
9444.986328
9318.650391
9613.988281
9619.707031
9496.254883
9446.607422
9506.526367
9471.716797
9315.874023
9230.824219
9282.806641
9317.073242
9327.689453
9418.181641
9368.459961
9462.409180
9339.401367
9397.899414
9544.921875
9575.970703
9411.390625
9448.383789
9410.245117
9379.655273
9272.687500
9430.702148
9466.601562
9346.405273
9387.958008
9405.735352
9381.313477
9299.261719
9246.178711
9384.404297
9396.474609
9393.260742
9247.683594
9448.141602
9419.651367
9295.468750
9498.528320
9462.557617
9351.577148
9253.320312
9283.939453
9447.163086
9390.165039
9371.958008
9392.544922
9373.267578
9314.852539
9250.955078
9432.614258
9437.637695
9460.571289
9404.578125
9334.952148
9381.878906
9324.129883
9295.748047
9386.068359
9392.930664
9366.827148
9331.259766
9439.670898
9462.631836
9438.126953
9498.644531
9470.227539
9430.004883
9488.078125
9429.682617
9282.896484
9390.075195
9250.669922
9370.583008
9474.664062
9520.777344
9452.838867
9280.566406
9485.700195
9331.678711
9272.408203
9265.172852
9294.602539
9288.621094
9151.123047
9435.766602
9439.704102
9300.849609
9354.652344
9314.847656
9520.100586
9540.804688
9378.599609
9380.092773
9344.344727
9373.244141
9285.298828
9322.940430
9440.675781
9378.277344
9505.920898
9357.616211
9351.025391
9384.029297
9451.937500
9245.658203
9389.736328
9418.418945
9325.167969
9314.220703
9320.961914
9470.726562
9492.042969
9384.610352
9480.953125
9429.565430
9163.355469
9145.180664
9278.947266
9416.410156
9298.732422
9354.885742
9460.641602
9371.116211
9309.077148
9280.699219
9199.826172
9280.558594
9321.435547
9315.145508
9278.866211
9433.453125
9445.722656
9300.209961
9315.266602
9344.707031
9290.826172
9257.396484
9340.235352
9445.492188
9521.416016
9430.671875
9361.624023
9451.781250
9404.298828
9320.642578
9295.067383
9413.261719
9328.107422
9203.009766
9350.073242
9293.653320
9352.936523
9266.875977
9249.217773
9575.107422
9246.341797
9316.022461
9227.642578
9414.748047
9433.527344
9262.236328
9293.504883
9381.631836
9224.548828
9231.830078
9350.878906
9268.967773
9408.504883
9331.996094
9284.047852
9509.915039
9404.097656
9370.171875
9370.905273
9342.469727
9256.451172
9162.500000
9065.682617
9333.516602
9317.032227
9487.989258
9271.358398
9303.628906
9290.865234
9354.398438
9307.231445
9177.407227
9359.878906
9330.907227
9378.501953
9339.682617
9406.660156
9340.959961
9397.011719
9317.251953
9331.499023
9301.660156
9232.186523
9280.417969
9274.556641
9292.303711
9330.888672
9334.963867
9402.661133
9316.441406
9430.157227
9370.432617
9173.210938
9336.630859
9365.583984
9283.442383
9330.241211
9262.426758
9357.821289
```
