## Supplementary material for "Functional connectivity across the human subcortical auditory system using an autoregressive matrix-Gaussian copula graphical model approach with partial correlations": Code: roi-11_mean_ts.txt

```
12034.625000
11921.346680
11988.859375
11924.002930
11798.048828
11910.399414
11859.320312
11820.509766
11713.007812
11834.766602
11872.721680
11932.700195
11789.524414
11960.500977
11974.466797
11910.677734
11961.818359
11950.982422
11997.356445
11923.052734
12069.944336
11940.879883
11899.039062
11877.258789
11826.118164
11800.780273
11748.325195
11707.702148
11933.692383
11887.688477
11964.424805
11754.481445
11981.103516
11857.666016
11884.819336
11712.221680
11976.457031
11955.373047
11735.905273
11918.557617
11824.839844
11852.219727
11820.886719
11886.944336
11758.807617
11768.833984
11891.300781
12052.705078
11983.804688
11882.982422
11856.887695
11843.752930
11902.573242
11905.526367
11747.276367
11848.089844
11979.107422
12008.044922
11839.513672
11733.873047
11933.809570
11837.548828
11928.351562
11766.746094
11788.430664
11797.413086
11862.673828
11885.418945
11954.672852
11908.339844
11732.973633
11968.275391
11739.810547
11699.222656
11685.861328
11958.263672
11765.904297
11873.438477
12019.213867
11757.493164
11759.643555
11966.057617
11974.113281
11995.957031
11883.750000
11932.795898
11968.211914
12028.392578
11866.441406
11909.345703
12079.912109
11934.715820
11777.973633
11702.732422
11804.614258
11769.272461
11894.510742
11777.243164
11704.456055
11920.825195
11855.916016
11958.141602
11848.460938
11917.572266
11916.952148
11941.063477
11953.029297
11900.121094
11974.484375
11796.447266
11868.485352
11887.955078
11931.919922
11868.834961
12015.611328
11814.690430
11720.535156
11814.923828
11709.417969
11786.833008
11646.942383
11717.952148
11683.464844
11827.994141
11730.721680
11757.853516
11731.231445
11756.700195
11686.996094
11735.651367
11809.681641
11750.722656
11521.681641
11813.404297
11744.904297
11737.215820
11790.625000
11839.580078
11996.041016
11948.260742
11817.605469
11703.913086
11957.382812
11778.289062
11756.142578
11760.624023
11928.625000
11604.513672
11739.479492
11888.335938
11729.121094
11518.363281
11859.505859
11847.369141
11897.056641
11658.333984
11775.116211
11846.285156
11709.605469
11781.835938
11662.809570
11819.746094
11701.434570
11777.021484
11754.662109
11787.654297
11478.147461
11560.519531
11615.119141
11458.761719
11588.649414
11795.074219
11862.206055
11740.570312
11706.139648
11770.625000
11770.132812
11762.932617
11650.227539
11653.797852
11743.370117
11651.800781
11651.663086
11604.021484
11780.574219
11609.501953
11631.045898
12025.850586
11975.077148
11665.769531
11741.263672
11862.808594
11778.454102
11664.778320
12051.242188
11875.221680
11721.676758
11739.361328
11935.192383
11798.155273
11572.200195
11815.296875
11790.932617
11819.113281
11635.753906
11761.552734
11743.009766
11718.398438
11677.373047
11811.965820
11949.626953
11718.212891
11657.094727
11730.750000
11820.404297
11755.539062
11713.250977
11750.146484
11832.440430
11578.523438
11783.808594
11551.779297
11606.581055
11709.746094
11799.128906
11663.171875
11820.381836
11639.806641
11766.354492
11723.824219
11639.655273
11775.680664
11770.885742
11572.230469
11630.165039
11832.258789
11795.173828
11731.432617
11600.124023
11551.786133
11775.437500
11616.101562
11495.982422
11653.711914
11623.541992
11598.118164
11689.779297
11821.582031
11837.162109
11646.165039
11789.626953
11808.214844
11873.587891
11686.604492
11672.321289
11891.432617
11632.464844
11835.800781
11845.991211
11949.349609
11617.316406
11661.684570
11551.669922
11693.023438
11316.421875
11725.955078
11824.415039
11645.308594
11702.083008
11610.519531
11806.009766
11489.296875
11603.621094
11737.400391
11723.471680
11547.883789
11526.688477
11526.333984
11441.980469
11623.728516
11602.666016
11735.058594
11685.510742
11576.566406
11612.137695
11537.326172
11532.285156
11641.382812
11821.190430
11527.132812
11502.534180
11592.184570
11522.019531
11681.268555
11642.932617
11478.347656
11563.004883
11546.967773
11357.951172
11320.028320
11562.034180
11476.759766
11399.862305
11681.833984
11438.998047
11393.423828
11392.653320
11578.525391
11550.279297
11424.532227
11641.855469
11646.499023
11686.144531
11560.938477
11518.822266
11544.443359
11751.169922
11221.272461
11578.330078
12070.630859
11676.754883
11352.770508
11613.541992
12013.545898
11776.182617
11644.057617
11474.724609
11779.490234
11512.625977
11421.165039
11483.897461
11487.416992
11727.247070
11748.304688
11623.373047
11669.606445
11586.840820
11446.762695
11713.257812
11493.158203
11439.547852
11660.878906
11712.478516
11500.810547
11401.698242
11658.795898
11485.475586
11658.235352
11646.000000
11722.533203
11478.706055
11389.980469
11530.619141
11532.399414
11674.594727
11472.802734
11650.384766
11492.566406
11374.668945
11350.452148
11507.980469
11232.180664
11417.803711
11418.875000
11473.507812
11564.692383
11438.478516
11475.516602
11556.197266
11471.237305
11421.121094
11286.365234
11522.987305
11431.409180
11407.478516
11379.314453
11505.375000
11684.548828
11377.456055
11434.458984
11501.354492
11622.413086
11586.408203
11449.081055
11469.439453
11604.748047
11686.415039
11358.664062
11396.314453
11522.221680
11510.830078
11608.400391
11553.934570
11500.515625
11583.505859
11590.687500
11606.578125
11377.396484
11421.948242
11490.673828
11536.212891
11390.515625
11625.299805
11596.458008
11560.699219
11598.853516
11537.658203
11669.724609
11679.879883
11546.101562
11596.833008
11552.625977
11253.125977
11483.314453
11711.255859
11643.001953
11554.853516
11344.280273
11529.248047
11418.823242
11380.796875
11382.560547
11508.252930
11359.908203
11427.762695
11729.037109
11466.026367
11596.090820
11486.859375
11554.977539
11554.539062
11322.518555
11411.971680
11552.167969
11561.650391
11277.695312
11565.833984
11504.077148
11602.540039
11531.439453
11317.693359
11387.774414
11424.722656
11424.701172
11439.661133
11466.419922
11371.623047
11387.508789
11427.326172
11427.878906
11391.793945
11479.807617
11738.979492
11522.179688
11574.388672
11455.271484
11512.351562
11552.326172
11560.610352
11474.878906
11399.015625
11612.803711
11523.582031
11314.442383
11360.454102
11664.106445
11711.061523
11566.916992
11519.302734
11602.629883
11482.470703
11351.753906
11499.013672
11549.741211
11347.878906
11435.088867
11518.536133
11563.326172
11483.908203
11631.444336
11712.372070
11481.767578
11532.783203
11358.186523
11519.436523
11507.851562
11507.381836
11407.744141
11475.768555
11478.048828
11620.990234
11507.802734
11596.141602
11649.194336
11542.857422
11398.698242
11450.720703
11536.837891
11575.323242
11472.297852
11521.879883
11588.616211
11665.626953
11545.841797
11619.055664
11578.513672
11686.861328
11495.282227
11695.911133
11628.592773
11441.983398
11556.959961
11685.920898
11528.090820
11485.271484
11572.554688
11460.141602
11523.954102
11658.993164
11687.916992
11455.445312
11391.980469
11633.270508
11538.936523
11230.516602
11269.551758
11627.329102
11416.440430
11269.010742
11365.063477
11484.908203
11454.151367
11380.769531
11174.752930
11311.331055
11446.134766
11513.370117
11429.583008
11500.325195
11501.426758
11276.727539
11462.907227
11560.210938
11273.758789
11402.677734
11301.350586
11309.191406
11433.257812
11327.046875
11277.418945
11446.340820
11381.428711
11416.848633
11378.381836
11511.202148
11549.902344
11435.867188
11429.951172
11598.287109
11348.873047
11371.417969
11287.771484
11671.770508
11634.987305
11476.104492
11499.952148
11453.721680
11458.422852
11619.611328
11466.015625
11365.612305
11450.349609
11296.918945
11368.185547
11612.866211
11579.995117
11456.408203
11539.672852
11511.573242
11286.971680
11440.363281
11326.783203
11379.059570
11535.625000
11402.706055
11301.735352
11432.383789
11268.845703
11436.841797
11315.725586
11696.603516
11484.042969
11532.731445
11322.365234
11504.633789
11356.715820
11429.534180
11277.710938
11345.917969
11519.212891
11354.396484
11335.840820
11503.619141
11367.920898
11157.034180
11504.228516
11283.064453
11418.562500
11231.410156
11433.911133
11320.830078
11417.159180
11411.717773
11342.499023
11537.168945
11284.515625
11336.610352
11343.302734
11333.242188
11321.474609
11256.779297
11441.908203
11477.981445
11359.146484
11277.062500
11432.583984
11355.026367
11315.674805
11445.292969
11370.087891
11376.430664
11317.738281
11595.578125
11696.013672
11478.639648
11495.147461
11468.955078
11477.105469
11516.998047
11515.412109
11556.677734
11495.235352
11577.932617
11541.253906
11627.003906
11388.961914
11326.297852
11271.641602
11371.726562
11367.650391
11456.895508
11472.646484
11591.923828
11301.249023
11364.019531
11480.926758
11459.814453
11443.043945
11352.801758
11301.598633
11679.778320
11473.583008
11323.631836
11301.658203
11475.580078
11414.605469
11463.408203
11570.719727
11280.094727
11320.319336
11322.159180
11339.918945
11319.879883
11286.928711
11478.637695
11402.134766
11537.053711
11538.098633
11368.224609
11469.806641
11419.708008
11412.256836
11434.176758
11612.668945
11389.062500
11631.912109
11499.817383
11641.154297
11471.574219
11319.605469
11424.629883
11428.017578
11232.836914
11483.992188
11476.463867
11478.859375
11467.769531
11357.202148
11348.714844
11399.658203
11357.694336
11411.636719
11446.560547
11353.509766
11426.459961
11338.239258
11424.040039
11400.398438
11431.402344
11479.871094
11312.526367
11311.489258
11309.645508
11514.605469
11388.116211
11566.976562
11235.666016
11158.614258
11465.578125
11412.634766
11063.488281
11345.174805
11482.293945
11391.246094
11325.742188
11350.193359
11341.447266
11361.877930
11447.212891
11354.094727
11209.376953
11181.453125
11437.492188
11313.398438
11409.994141
11423.501953
11335.738281
11441.671875
11412.168945
11510.720703
11406.936523
11479.765625
11398.883789
11437.116211
11359.692383
11364.837891
11355.934570
11352.551758
11617.583984
11503.102539
11456.414062
11432.497070
11464.585938
11624.380859
11507.160156
11289.855469
11476.055664
11421.380859
11468.939453
11432.516602
11466.392578
11321.824219
11394.234375
11457.226562
11414.750000
11360.170898
11245.636719
11413.958984
11438.055664
11372.777344
11464.089844
11455.848633
11547.640625
11501.363281
11499.017578
11477.995117
11712.165039
11514.261719
11396.455078
11363.769531
11428.986328
11515.301758
11426.136719
11368.576172
11455.220703
11400.378906
11399.434570
11456.884766
11508.981445
11500.807617
11348.703125
11682.958008
11544.841797
11678.867188
11346.604492
11247.295898
11360.017578
11471.954102
11521.610352
11508.410156
11388.130859
11324.639648
11388.960938
11384.873047
11405.185547
11419.583008
11324.916016
11376.901367
11385.061523
11389.331055
11326.979492
11285.957031
11690.666016
11364.960938
11299.047852
11275.742188
11404.407227
11487.220703
11213.225586
11216.832031
11388.738281
11338.650391
11221.764648
11321.037109
11486.750977
11467.958984
11363.270508
11308.256836
11390.167969
11559.482422
11502.210938
11566.923828
11414.712891
11337.885742
11330.420898
11256.522461
11331.456055
11537.567383
11422.150391
11492.234375
11380.392578
11361.942383
11584.017578
11254.900391
11483.425781
11386.390625
11443.929688
11210.521484
11256.602539
11251.295898
11346.469727
11442.380859
11322.382812
11471.510742
11479.003906
11310.954102
11269.856445
11315.262695
11368.645508
11344.130859
11205.215820
11310.648438
11368.247070
11335.937500
11282.690430
11433.725586
11513.667969
11302.786133
11260.340820
11366.924805
11177.511719
11448.970703
11307.545898
11317.381836
11466.685547
11389.112305
11406.608398
11411.029297
11338.632812
11341.527344
11420.176758
11363.786133
11268.325195
11199.755859
11207.974609
11236.789062
11472.592773
11423.810547
11441.013672
11206.032227
11283.407227
11344.689453
11353.791992
11310.774414
11240.391602
11298.083984
11389.247070
11376.256836
11392.271484
11448.668945
```
