## Supplementary material for "Functional connectivity across the human subcortical auditory system using an autoregressive matrix-Gaussian copula graphical model approach with partial correlations": Code: roi-12_mean_ts.txt

```
11467.804688
11366.535156
11324.437500
11299.754883
11327.813477
11344.161133
11308.144531
11357.239258
11424.310547
11404.065430
11297.432617
11202.452148
11355.644531
11476.970703
11410.355469
11486.285156
11569.162109
11449.487305
11350.622070
11271.149414
11314.230469
11245.348633
11229.533203
11231.824219
11302.030273
11268.966797
11222.457031
11268.281250
11342.026367
11320.454102
11267.614258
11330.683594
11305.681641
11241.958008
11213.175781
11255.643555
11319.170898
11292.797852
11250.789062
11323.439453
11287.339844
11233.226562
11234.569336
11278.588867
11259.682617
11294.299805
11388.720703
11441.110352
11358.035156
11381.708984
11401.047852
11433.728516
11366.721680
11387.391602
11516.954102
11609.509766
11525.253906
11494.313477
11569.460938
11682.375000
11573.625000
11495.463867
11565.331055
11585.835938
11516.978516
11492.327148
11562.014648
11434.285156
11364.575195
11414.088867
11484.150391
11361.838867
11382.524414
11515.656250
11547.613281
11440.259766
11451.456055
11545.247070
11555.069336
11486.929688
11574.369141
11677.605469
11624.112305
11600.734375
11637.169922
11738.756836
11617.910156
11500.434570
11512.221680
11630.014648
11473.366211
11487.474609
11549.972656
11640.981445
11472.371094
11418.790039
11523.686523
11631.452148
11558.212891
11476.232422
11509.916016
11594.782227
11474.916992
11498.553711
11558.635742
11691.782227
11531.033203
11485.838867
11513.814453
11543.314453
11446.333008
11469.639648
11538.294922
11481.816406
11363.622070
11380.288086
11489.373047
11486.428711
11405.220703
11512.743164
11520.936523
11532.768555
11547.273438
11500.449219
11530.043945
11490.782227
11438.003906
11464.458008
11595.720703
11517.092773
11470.164062
11471.470703
11510.047852
11531.697266
11506.054688
11577.583008
11628.213867
11528.489258
11487.728516
11535.903320
11714.532227
11769.419922
11754.422852
11760.574219
11853.826172
11793.711914
11826.838867
11889.788086
11831.843750
11746.583984
11648.223633
11693.590820
11617.422852
11528.879883
11497.122070
11544.305664
11534.955078
11497.197266
11500.501953
11569.191406
11520.791016
11479.773438
11452.190430
11510.476562
11489.568359
11475.851562
11540.056641
11549.885742
11536.833008
11491.019531
11539.411133
11496.591797
11386.805664
11466.563477
11511.718750
11458.711914
11444.728516
11417.686523
11560.272461
11543.081055
11538.338867
11568.700195
11564.456055
11545.807617
11535.239258
11600.081055
11664.351562
11658.619141
11577.467773
11643.735352
11703.185547
11664.036133
11725.833984
11716.331055
11625.236328
11575.192383
11562.259766
11483.652344
11409.503906
11436.880859
11475.858398
11499.164062
11447.828125
11515.580078
11557.951172
11491.021484
11421.796875
11527.806641
11593.568359
11506.875977
11462.812500
11493.746094
11484.119141
11480.849609
11458.242188
11574.130859
11559.642578
11557.801758
11531.020508
11577.152344
11512.162109
11452.228516
11499.978516
11540.445312
11457.156250
11500.403320
11513.233398
11491.308594
11423.325195
11460.771484
11570.737305
11534.122070
11495.850586
11528.474609
11588.928711
11498.526367
11444.259766
11529.116211
11660.712891
11664.421875
11598.319336
11520.551758
11565.228516
11631.438477
11660.757812
11664.885742
11784.172852
11771.070312
11679.179688
11695.407227
11700.523438
11607.659180
11597.458008
11584.559570
11597.781250
11661.365234
11740.922852
11800.016602
11698.721680
11627.264648
11614.178711
11499.290039
11434.373047
11411.172852
11448.464844
11467.423828
11434.882812
11435.665039
11492.153320
11408.448242
11423.378906
11475.909180
11470.806641
11434.782227
11376.353516
11433.335938
11413.361328
11423.191406
11401.112305
11463.836914
11508.687500
11458.185547
11477.970703
11544.933594
11583.833008
11601.991211
11614.613281
11642.826172
11632.910156
11583.282227
11604.697266
11612.934570
11532.020508
11507.220703
11509.417969
11579.744141
11503.278320
11475.351562
11479.083008
11476.951172
11433.535156
11433.909180
11487.595703
11508.795898
11496.760742
11504.849609
11553.048828
11499.690430
11499.922852
11476.178711
11508.633789
11487.649414
11499.360352
11573.626953
11609.183594
11612.127930
11620.158203
11662.960938
11695.566406
11709.403320
11856.261719
11767.000000
11889.622070
11938.516602
11906.285156
11901.803711
11785.063477
11723.412109
11703.743164
11700.993164
11774.130859
11789.788086
11749.050781
11679.830078
11665.158203
11644.153320
11567.649414
11493.455078
11497.100586
11571.439453
11591.013672
11454.157227
11469.588867
11524.849609
11545.323242
11496.161133
11463.403320
11532.406250
11657.352539
11585.166992
11585.634766
11632.030273
11620.443359
11551.516602
11559.708008
11653.625000
11567.181641
11571.637695
11591.944336
11619.447266
11566.101562
11498.204102
11486.257812
11471.613281
11477.283203
11387.933594
11360.136719
11398.014648
11439.544922
11429.047852
11437.895508
11478.221680
11547.478516
11493.490234
11499.225586
11477.655273
11546.538086
11494.844727
11515.375000
11578.541016
11644.799805
11592.075195
11610.321289
11647.990234
11724.548828
11696.730469
11677.824219
11709.361328
11747.372070
11752.978516
11653.137695
11685.801758
11710.821289
11607.458008
11539.000977
11558.500977
11555.234375
11560.830078
11478.666992
11395.836914
11393.611328
11466.565430
11444.634766
11460.366211
11503.796875
11529.176758
11509.676758
11460.739258
11467.025391
11516.914062
11543.731445
11490.083984
11458.050781
11556.131836
11504.047852
11497.185547
11566.165039
11576.895508
11505.433594
11538.686523
11653.068359
11683.272461
11692.125000
11701.110352
11748.454102
11707.009766
11646.493164
11703.978516
11748.865234
11667.768555
11643.964844
11586.095703
11565.691406
11512.706055
11492.963867
11499.068359
11516.068359
11443.869141
11424.785156
11520.087891
11700.000977
11640.383789
11596.293945
11563.269531
11587.461914
11570.566406
11553.227539
11624.505859
11696.237305
11819.098633
11772.583008
11758.925781
11724.395508
11591.562500
11568.753906
11602.659180
11639.849609
11633.910156
11616.400391
11658.621094
11679.592773
11584.253906
11487.961914
11520.648438
11580.079102
11566.657227
11461.661133
11537.374023
11609.148438
11546.771484
11494.455078
11551.342773
11666.905273
11705.740234
11684.194336
11715.831055
11692.597656
11573.051758
11518.503906
11538.215820
11576.108398
11522.235352
11480.699219
11520.041016
11511.869141
11463.554688
11458.814453
11535.527344
11531.349609
11482.166992
11513.109375
11589.683594
11558.448242
11512.218750
11541.152344
11580.888672
11578.372070
11553.880859
11570.021484
11654.886719
11757.826172
11640.841797
11606.291016
11639.568359
11695.048828
11626.673828
11642.287109
11671.302734
11572.083984
11602.201172
11684.207031
11812.827148
11761.448242
11825.494141
11878.824219
11811.251953
11703.625000
11751.446289
11724.401367
11565.133789
11533.399414
11531.622070
11457.537109
11415.496094
11425.170898
11535.374023
11456.454102
11406.018555
11440.715820
11473.698242
11446.723633
11425.237305
11502.276367
11544.005859
11498.376953
11448.114258
11509.206055
11501.032227
11505.879883
11456.500000
11502.133789
11648.189453
11640.183594
11583.917969
11622.627930
11590.613281
11508.807617
11467.576172
11484.580078
11588.099609
11551.039062
11537.198242
11585.466797
11648.688477
11612.882812
11580.480469
11611.558594
11632.730469
11531.177734
11485.375000
11516.750000
11511.659180
11543.694336
11520.012695
11589.614258
11661.568359
11618.110352
11613.061523
11617.621094
11677.058594
11711.169922
11625.220703
11543.179688
11569.758789
11604.458984
11564.181641
11535.698242
11540.652344
11549.759766
11479.476562
11477.730469
11536.475586
11497.159180
11433.946289
11427.934570
11443.223633
11514.545898
11576.735352
11665.444336
11693.682617
11629.793945
11543.218750
11588.741211
11694.784180
11571.037109
11524.962891
11544.447266
11533.307617
11457.347656
11443.022461
11485.015625
11489.668945
11484.891602
11460.730469
11521.251953
11597.517578
11634.730469
11619.266602
11642.503906
11590.678711
11521.976562
11551.415039
11539.516602
11581.156250
11510.521484
11502.212891
11522.600586
11568.310547
11568.853516
11599.141602
11630.093750
11594.436523
11482.647461
11477.535156
11540.550781
11484.075195
11445.964844
11492.461914
11481.451172
11417.698242
11431.106445
11479.068359
11570.167969
11618.972656
11755.839844
11760.379883
11727.714844
11716.891602
11644.182617
11642.288086
11534.233398
11525.539062
11621.424805
11639.313477
11597.211914
11586.317383
11574.638672
11610.751953
11535.643555
11550.943359
11559.796875
11651.110352
11556.602539
11596.166992
11682.311523
11703.855469
11634.895508
11655.342773
11695.281250
11703.681641
11615.338867
11587.506836
11629.407227
11672.332031
11589.732422
11600.410156
11668.869141
11702.593750
11654.249023
11651.039062
11631.008789
11640.869141
11578.817383
11602.311523
11695.234375
11639.900391
11609.583008
11666.035156
11722.726562
11698.037109
11640.942383
11604.543945
11603.521484
11502.037109
11486.105469
11482.261719
11549.975586
11493.762695
11503.830078
11499.596680
11556.821289
11559.014648
11489.615234
11498.486328
11545.659180
11514.089844
11464.233398
11573.029297
11719.422852
11649.898438
11674.626953
11728.874023
11695.111328
11662.184570
11681.644531
11699.672852
11672.454102
11614.340820
11645.555664
11755.204102
11679.374023
11654.920898
11681.335938
11715.193359
11667.820312
11601.588867
11599.427734
11657.578125
11678.239258
11679.951172
11684.745117
11634.566406
11547.143555
11560.174805
11598.568359
11574.729492
11531.592773
11526.928711
11561.942383
11506.034180
11524.964844
11607.433594
11653.596680
11564.880859
11551.139648
11581.286133
11675.818359
11621.653320
11519.506836
11481.785156
11569.208984
11537.159180
11496.474609
11553.449219
11624.062500
11625.966797
11559.631836
11595.669922
11599.541016
11581.205078
11623.861328
11701.891602
11687.236328
11651.361328
11555.973633
11620.970703
11636.033203
11577.057617
11601.359375
11719.762695
11713.307617
11608.563477
11563.909180
11608.271484
11553.956055
11475.942383
11536.527344
11593.885742
11599.994141
11539.302734
11551.398438
11603.104492
11556.330078
11523.571289
11465.325195
11521.638672
11519.972656
11455.031250
11474.660156
11499.237305
11517.328125
11400.630859
11367.529297
11417.900391
11490.500977
11498.669922
11515.110352
11548.470703
11584.132812
11513.338867
11428.723633
11435.214844
11516.079102
11473.568359
11504.695312
11523.364258
11581.555664
11551.008789
11513.880859
11571.928711
11637.199219
11578.035156
11549.849609
11601.200195
11636.311523
11516.561523
11502.490234
11507.045898
11566.509766
11520.484375
11513.472656
11571.470703
11608.324219
11489.964844
11506.775391
11512.116211
11513.766602
11493.048828
11499.366211
11553.398438
11616.686523
11596.084961
11509.121094
11564.318359
11643.096680
11609.785156
11540.985352
11644.334961
11713.031250
11673.500977
11598.448242
11602.223633
11622.045898
11627.952148
11607.125977
11560.847656
11623.461914
11588.012695
11454.278320
11459.144531
11517.539062
11567.562500
11476.189453
11506.153320
11533.285156
11546.713867
11499.459961
11494.701172
11525.445312
11514.158203
11536.488281
11479.153320
11509.900391
11581.017578
11521.356445
11502.209961
11555.122070
11649.484375
11609.650391
11549.849609
11564.232422
11612.227539
11680.478516
11615.225586
11636.208984
11750.419922
11814.768555
11705.948242
11743.266602
11645.869141
11649.005859
11590.037109
11568.891602
11563.908203
11538.326172
11491.876953
11512.970703
11555.613281
11592.164062
11523.352539
11565.855469
11689.035156
11716.653320
11695.250000
11567.527344
11593.030273
11591.131836
11478.753906
11514.852539
11581.956055
11531.048828
11607.103516
11671.363281
11704.426758
11694.593750
11731.503906
11750.755859
11764.481445
11694.071289
11686.158203
```
