## Supplementary material for "Functional connectivity across the human subcortical auditory system using an autoregressive matrix-Gaussian copula graphical model approach with partial correlations": Code: roi-13_mean_ts.txt

```
10520.694336
10433.388672
10391.184570
10379.399414
10380.372070
10352.221680
10327.713867
10342.640625
10347.564453
10359.868164
10339.128906
10319.994141
10327.444336
10341.210938
10299.194336
10317.134766
10337.982422
10312.464844
10269.492188
10285.715820
10314.804688
10316.290039
10329.474609
10345.227539
10362.586914
10329.438477
10295.030273
10323.393555
10346.434570
10340.663086
10315.362305
10328.259766
10343.554688
10318.034180
10319.596680
10335.412109
10369.211914
10339.495117
10334.081055
10339.481445
10330.072266
10316.907227
10313.451172
10321.297852
10323.996094
10295.888672
10327.357422
10364.556641
10361.706055
10367.370117
10383.398438
10387.307617
10342.337891
10315.422852
10335.396484
10367.090820
10356.331055
10348.636719
10357.909180
10372.106445
10339.217773
10328.821289
10364.163086
10403.128906
10370.629883
10370.184570
10405.002930
10365.702148
10335.463867
10336.486328
10341.104492
10303.045898
10278.679688
10287.709961
10308.326172
10304.728516
10330.505859
10375.010742
10361.961914
10348.087891
10366.264648
10395.515625
10341.893555
10327.496094
10355.272461
10396.311523
10401.165039
10389.903320
10399.782227
10433.295898
10378.265625
10356.249023
10392.150391
10433.669922
10392.765625
10369.476562
10387.218750
10421.280273
10396.400391
10373.093750
10396.978516
10420.952148
10370.459961
10342.096680
10358.170898
10385.759766
10321.226562
10304.681641
10341.983398
10394.442383
10367.306641
10402.326172
10430.415039
10400.850586
10361.104492
10347.375000
10356.334961
10316.546875
10271.876953
10301.648438
10316.378906
10311.161133
10307.708984
10344.125000
10358.502930
10341.816406
10320.773438
10327.499023
10335.580078
10295.428711
10273.183594
10298.636719
10310.797852
10316.594727
10330.417969
10380.957031
10399.646484
10405.317383
10401.496094
10410.621094
10438.903320
10445.596680
10427.530273
10430.699219
10413.473633
10394.552734
10386.510742
10371.940430
10336.423828
10325.056641
10284.734375
10281.779297
10267.826172
10266.229492
10279.118164
10274.764648
10262.468750
10247.696289
10261.506836
10290.485352
10297.014648
10304.099609
10302.207031
10313.313477
10287.631836
10284.046875
10297.618164
10320.363281
10327.408203
10332.798828
10338.972656
10355.636719
10334.708984
10329.156250
10328.002930
10325.911133
10303.666016
10309.546875
10328.276367
10327.648438
10341.002930
10348.824219
10351.897461
10360.247070
10347.332031
10342.906250
10351.423828
10364.151367
10335.275391
10337.266602
10340.605469
10338.152344
10342.333984
10364.445312
10352.319336
10330.347656
10319.740234
10320.300781
10293.637695
10294.610352
10307.471680
10308.882812
10318.541992
10339.011719
10360.132812
10343.782227
10300.211914
10296.075195
10322.720703
10299.838867
10304.694336
10314.265625
10321.375000
10325.450195
10333.826172
10352.841797
10365.713867
10362.450195
10386.129883
10407.857422
10407.251953
10385.784180
10391.817383
10375.143555
10358.104492
10324.833008
10330.357422
10327.789062
10281.666016
10262.413086
10263.317383
10269.916016
10235.775391
10274.627930
10280.510742
10280.222656
10262.416016
10260.331055
10265.057617
10262.060547
10252.204102
10243.730469
10277.762695
10304.152344
10323.967773
10298.329102
10327.665039
10353.956055
10327.312500
10324.937500
10337.361328
10283.707031
10275.636719
10299.849609
10289.129883
10288.611328
10276.306641
10315.651367
10306.809570
10274.089844
10274.883789
10286.124023
10279.883789
10302.600586
10313.113281
10324.255859
10302.932617
10317.580078
10304.586914
10274.008789
10264.821289
10295.366211
10298.930664
10292.408203
10286.408203
10314.563477
10323.324219
10299.718750
10300.493164
10326.394531
10336.660156
10328.543945
10332.151367
10329.415039
10328.688477
10310.786133
10319.117188
10335.061523
10345.566406
10349.668945
10393.495117
10406.927734
10407.177734
10383.807617
10362.763672
10362.059570
10351.779297
10340.104492
10341.002930
10307.481445
10275.815430
10291.846680
10315.039062
10330.211914
10310.197266
10328.006836
10338.237305
10345.806641
10321.898438
10332.033203
10327.244141
10300.392578
10272.479492
10266.857422
10262.540039
10232.451172
10237.509766
10281.927734
10270.105469
10329.691406
10362.163086
10213.606445
10459.689453
10452.757812
10420.500000
10418.277344
10315.713867
10280.494141
10268.287109
10248.247070
10268.644531
10274.958008
10296.650391
10295.273438
10297.142578
10318.556641
10323.672852
10295.802734
10309.031250
10356.113281
10314.762695
10293.352539
10322.862305
10364.165039
10374.954102
10374.662109
10372.684570
10400.369141
10406.354492
10398.901367
10406.424805
10427.304688
10428.939453
10395.610352
10412.493164
10418.461914
10374.960938
10346.705078
10351.727539
10328.423828
10329.367188
10318.575195
10309.020508
10298.649414
10277.311523
10240.281250
10258.560547
10273.200195
10264.712891
10261.979492
10269.077148
10265.356445
10267.147461
10245.112305
10238.422852
10281.363281
10300.334961
10296.545898
10285.936523
10311.990234
10303.820312
10280.409180
10270.557617
10272.724609
10279.926758
10268.075195
10252.312500
10249.381836
10264.083984
10273.286133
10291.535156
10316.053711
10343.372070
10312.612305
10287.518555
10300.741211
10298.376953
10284.039062
10282.753906
10269.893555
10294.470703
10308.392578
10289.333984
10283.142578
10317.287109
10347.815430
10340.640625
10337.476562
10315.928711
10339.835938
10338.101562
10306.282227
10302.763672
10306.800781
10296.512695
10279.847656
10307.984375
10322.774414
10285.470703
10280.741211
10281.915039
10286.862305
10302.409180
10295.604492
10302.266602
10293.406250
10254.919922
10247.866211
10246.252930
10225.405273
10231.812500
10233.865234
10226.388672
10220.824219
10209.100586
10199.737305
10189.427734
10190.956055
10188.499023
10210.616211
10252.438477
10255.066406
10254.666992
10278.334961
10301.184570
10319.905273
10346.790039
10381.433594
10404.716797
10382.430664
10361.927734
10366.375977
10376.043945
10357.638672
10339.305664
10345.099609
10356.397461
10329.663086
10328.760742
10333.003906
10343.232422
10353.577148
10324.013672
10330.807617
10338.801758
10335.108398
10341.818359
10332.603516
10325.867188
10311.756836
10290.329102
10291.224609
10283.254883
10302.200195
10313.282227
10340.613281
10329.017578
10306.133789
10273.421875
10283.480469
10284.295898
10277.779297
10299.304688
10319.595703
10319.241211
10279.343750
10281.577148
10291.354492
10288.297852
10278.935547
10295.629883
10322.344727
10320.490234
10306.473633
10331.550781
10347.752930
10360.919922
10321.077148
10304.857422
10328.383789
10355.828125
10342.824219
10351.527344
10374.260742
10373.468750
10335.190430
10336.225586
10339.527344
10318.683594
10333.213867
10353.194336
10381.974609
10365.990234
10373.235352
10350.026367
10275.174805
10233.125977
10234.333008
10237.350586
10187.956055
10227.859375
10210.322266
10189.977539
10208.369141
10235.552734
10255.264648
10262.281250
10255.496094
10282.854492
10291.088867
10286.172852
10244.459961
10260.221680
10254.555664
10264.624023
10253.935547
10255.008789
10262.618164
10269.289062
10263.008789
10249.683594
10248.047852
10250.030273
10214.335938
10238.010742
10256.791992
10242.976562
10246.381836
10273.190430
10303.373047
10319.407227
10303.292969
10310.646484
10312.330078
10294.381836
10263.427734
10289.559570
10281.680664
10266.129883
10270.198242
10297.532227
10291.215820
10304.191406
10261.820312
10268.816406
10252.938477
10252.542969
10268.252930
10276.409180
10305.381836
10325.755859
10324.808594
10290.048828
10297.867188
10314.459961
10289.670898
10264.298828
10277.042969
10305.965820
10269.041992
10263.142578
10268.291992
10263.944336
10264.426758
10265.362305
10294.583984
10314.661133
10302.273438
10281.550781
10261.279297
10229.939453
10193.326172
10209.031250
10243.150391
10236.123047
10234.231445
10264.229492
10259.958984
10247.087891
10242.999023
10265.490234
10262.992188
10286.727539
10283.583984
10284.544922
10269.439453
10235.516602
10237.403320
10244.668945
10256.256836
10254.518555
10287.171875
10314.025391
10316.375000
10309.369141
10329.468750
10336.603516
10341.902344
10301.126953
10263.613281
10248.007812
10230.049805
10221.862305
10250.897461
10282.027344
10287.052734
10272.226562
10287.902344
10287.621094
10296.250000
10293.452148
10334.405273
10360.014648
10361.151367
10367.332031
10310.753906
10281.229492
10275.741211
10290.747070
10298.877930
10257.533203
10265.195312
10276.815430
10287.456055
10284.258789
10281.200195
10292.660156
10280.938477
10250.360352
10274.196289
10280.317383
10304.724609
10287.403320
10304.422852
10323.535156
10312.432617
10280.425781
10264.363281
10283.787109
10289.594727
10284.677734
10258.193359
10278.095703
10295.187500
10259.059570
10261.599609
10271.574219
10269.623047
10255.820312
10269.368164
10299.927734
10309.497070
10300.354492
10329.558594
10343.643555
10314.744141
10320.059570
10345.872070
10367.986328
10364.638672
10344.368164
10367.636719
10372.190430
10368.546875
10337.632812
10325.222656
10344.871094
10321.343750
10287.559570
10295.485352
10309.824219
10288.999023
10249.847656
10255.437500
10258.386719
10250.062500
10236.599609
10249.916016
10291.458008
10254.890625
10264.850586
10282.250000
10280.709961
10288.877930
10308.040039
10315.665039
10305.987305
10283.101562
10306.644531
10325.060547
10288.214844
10309.638672
10325.918945
10329.925781
10293.542969
10288.301758
10335.897461
10359.139648
10358.167969
10378.726562
10376.749023
10353.654297
10307.641602
10307.241211
10298.348633
10271.709961
10260.067383
10270.188477
10270.352539
10256.031250
10246.370117
10271.215820
10296.136719
10267.052734
10283.056641
10307.334961
10311.799805
10291.377930
10267.657227
10276.380859
10297.251953
10295.557617
10269.413086
10274.934570
10298.732422
10319.422852
10295.656250
10301.583008
10281.031250
10263.469727
10242.500977
10272.004883
10269.789062
10267.788086
10265.625000
10294.163086
10298.461914
10268.319336
10277.558594
10292.987305
10306.192383
10282.171875
10284.668945
10313.697266
10285.860352
10275.192383
10275.256836
10275.018555
10265.409180
10236.901367
10236.575195
10254.833984
10254.001953
10236.371094
10269.640625
10296.274414
10279.318359
10268.145508
10268.435547
10284.631836
10283.330078
10238.488281
10242.547852
10260.467773
10301.475586
10282.430664
10302.870117
10320.777344
10334.903320
10312.761719
10294.059570
10309.811523
10330.299805
10284.669922
10259.564453
10286.607422
10305.564453
10303.478516
10301.387695
10325.447266
10318.752930
10282.839844
10264.022461
10279.353516
10299.228516
10269.322266
10263.448242
10279.483398
10293.554688
10285.215820
10274.574219
10291.894531
10305.494141
10259.864258
10273.127930
10283.039062
10284.093750
10271.281250
10236.532227
10257.749023
10280.723633
10276.007812
10264.114258
10284.205078
10310.851562
10311.618164
10298.516602
10311.012695
10324.516602
10304.866211
10276.872070
10261.674805
10286.002930
10293.727539
10290.183594
10317.273438
10323.696289
10328.699219
10308.957031
10343.516602
10329.065430
10322.848633
10262.320312
10271.490234
10277.890625
10290.483398
10271.941406
10283.233398
10290.440430
10277.061523
10258.486328
10235.019531
10254.388672
10287.681641
10242.980469
10263.795898
10297.151367
10305.103516
10288.644531
10262.411133
10279.631836
10313.858398
10292.733398
10263.927734
10266.783203
10286.784180
10327.945312
10310.958008
10323.404297
10327.733398
10328.389648
10292.385742
10274.306641
10304.019531
10307.861328
10280.122070
10286.887695
10304.252930
10313.917969
10256.305664
10224.971680
10209.267578
10219.847656
10213.285156
10199.109375
10221.275391
10232.231445
10203.698242
10236.218750
10282.192383
10254.571289
10286.623047
10314.095703
10314.914062
10308.339844
10322.422852
10346.605469
10368.517578
10325.152344
10345.836914
```
