## Supplementary material for "Functional connectivity across the human subcortical auditory system using an autoregressive matrix-Gaussian copula graphical model approach with partial correlations": Code: roi-14_mean_ts.txt

```
11054.234375
11020.744141
10987.093750
10981.207031
10963.257812
10958.105469
10993.587891
10964.262695
11032.517578
10972.566406
10969.134766
10921.270508
11000.438477
11043.552734
11096.276367
11158.232422
11210.322266
11116.482422
11069.174805
10977.139648
10935.585938
10899.164062
10915.754883
10857.916016
10891.260742
10872.734375
10879.778320
10838.671875
10925.120117
10925.226562
10866.259766
10898.406250
10881.285156
10859.803711
10787.704102
10840.945312
10856.873047
10842.119141
10853.427734
10880.206055
10886.334961
10895.122070
10775.546875
10770.814453
10837.207031
10794.553711
10871.100586
10925.385742
10976.923828
10935.553711
10913.820312
10905.632812
10933.738281
10894.585938
11003.353516
11079.672852
11094.034180
11042.963867
11072.900391
11139.904297
11174.128906
11097.718750
11048.066406
11134.639648
11091.512695
11011.914062
11065.119141
10995.990234
10930.892578
10867.563477
10920.606445
10874.105469
10838.311523
10909.466797
11036.380859
11007.974609
10899.738281
10957.241211
11019.568359
11011.346680
11060.948242
11149.641602
11153.803711
11170.307617
11152.239258
11203.270508
11188.086914
11075.533203
10961.313477
11133.699219
10988.486328
10943.272461
10970.583984
11097.737305
10987.966797
10908.574219
10899.408203
11056.142578
11049.847656
10976.373047
10962.873047
11004.852539
10964.808594
10958.001953
11028.246094
11148.703125
11086.632812
10944.562500
10950.868164
11028.274414
10916.019531
10835.227539
10932.217773
10893.663086
10804.242188
10821.665039
10963.644531
10917.562500
10853.532227
10907.383789
10993.956055
10977.192383
10998.264648
11058.403320
11087.904297
10991.215820
10901.090820
10986.814453
11144.202148
11076.375977
10983.166016
11044.136719
11065.491211
11056.043945
11011.628906
11087.750000
11118.122070
11103.449219
10982.860352
10993.003906
11205.154297
11284.579102
11219.435547
11290.241211
11406.082031
11314.072266
11383.586914
11462.472656
11419.759766
11275.372070
11194.820312
11277.098633
11236.714844
11088.111328
11076.121094
11111.209961
11103.941406
10994.930664
11049.156250
11120.137695
11095.345703
10997.631836
11043.347656
11096.812500
11060.617188
11002.804688
11086.757812
11143.192383
11012.476562
10992.300781
11034.704102
11051.381836
10944.400391
10960.541016
10967.813477
10971.879883
10894.730469
10913.969727
10972.334961
11044.410156
10983.407227
11018.713867
11048.500977
11064.341797
10983.380859
11072.618164
11148.259766
11180.449219
11068.858398
11175.895508
11267.767578
11207.653320
11272.325195
11310.518555
11205.460938
11121.144531
11067.833008
11013.055664
10879.034180
10876.313477
10990.775391
11022.235352
10916.140625
10942.734375
11061.960938
11058.542969
10923.898438
10945.669922
11076.240234
11046.835938
10932.765625
10957.391602
11032.767578
10974.768555
10968.465820
11034.209961
11060.125977
10998.135742
11049.393555
11112.377930
11033.493164
10953.100586
11004.758789
11031.864258
10972.717773
10960.556641
10993.375977
11028.893555
10903.234375
10933.532227
11025.674805
11066.428711
10993.265625
11000.594727
11077.673828
11038.010742
10961.362305
11021.848633
11173.267578
11238.839844
11145.264648
11087.938477
11104.104492
11201.847656
11163.248047
11181.440430
11292.516602
11349.991211
11220.855469
11282.940430
11305.048828
11157.287109
11100.984375
11137.139648
11160.248047
11118.829102
11174.597656
11303.420898
11187.367188
11135.653320
11098.686523
11054.894531
10943.813477
10978.200195
11032.668945
11077.917969
11002.240234
11021.587891
11013.694336
10983.653320
10953.151367
10999.515625
11081.777344
11016.068359
10969.750000
10964.366211
10981.633789
10954.400391
10912.724609
11005.808594
11092.676758
10962.717773
10983.564453
11045.996094
11143.601562
11109.451172
11127.462891
11212.250000
11233.651367
11141.782227
11141.893555
11182.216797
11122.659180
10981.125000
11024.990234
11071.543945
11027.800781
10972.618164
11048.405273
11051.050781
10956.918945
10954.206055
11027.185547
11059.599609
10983.309570
11059.654297
11189.917969
11122.980469
11062.638672
11091.963867
11097.687500
11076.536133
10998.467773
11066.581055
11138.175781
11086.627930
11102.607422
11222.728516
11218.428711
11280.814453
11466.682617
11369.412109
11444.125000
11552.427734
11410.970703
11562.305664
11383.271484
11368.186523
11285.019531
11263.355469
11313.383789
11323.398438
11334.945312
11210.420898
11238.085938
11237.895508
11178.070312
11063.239258
11016.442383
11107.442383
11099.624023
11015.742188
10958.858398
11019.573242
11049.917969
11051.682617
10959.581055
11049.777344
11158.935547
11127.905273
11072.457031
11090.189453
11122.822266
11076.390625
11049.730469
11181.024414
11137.762695
11145.156250
11135.335938
11171.914062
11161.232422
11023.337891
11074.133789
11030.219727
11017.553711
10920.446289
10908.271484
10921.618164
11007.581055
10940.772461
10976.234375
11008.855469
11141.085938
11101.557617
11057.993164
11040.180664
11080.627930
11072.606445
11094.423828
11078.339844
11177.282227
11182.763672
11181.296875
11217.850586
11250.550781
11288.421875
11252.292969
11232.660156
11347.420898
11364.905273
11330.775391
11361.202148
11389.784180
11312.470703
11142.468750
11172.794922
11190.843750
11126.220703
11110.547852
10973.752930
10959.689453
11000.280273
11052.463867
10994.574219
11047.420898
11086.146484
11105.420898
11039.753906
10974.174805
11037.247070
11044.933594
10977.383789
10971.265625
11060.752930
11036.732422
11007.883789
11065.458008
11104.838867
11084.760742
11097.864258
11161.155273
11228.297852
11229.175781
11279.622070
11287.232422
11347.313477
11233.025391
11260.887695
11329.336914
11322.579102
11217.088867
11170.933594
11134.393555
11052.039062
10990.950195
11004.642578
10988.855469
10971.979492
10912.572266
11028.729492
11230.550781
11177.340820
11092.462891
11111.522461
11088.797852
11091.347656
11097.208008
11142.654297
11224.074219
11338.941406
11314.862305
11280.840820
11243.501953
11198.039062
11071.315430
11125.647461
11147.633789
11138.606445
11156.860352
11174.351562
11186.783203
11154.773438
11092.336914
11083.454102
11107.788086
11051.516602
10986.962891
11036.021484
11080.603516
11081.825195
11022.889648
11065.241211
11205.953125
11234.229492
11184.242188
11280.169922
11273.689453
11154.602539
11076.470703
11136.829102
11175.155273
11080.678711
11064.892578
11049.522461
11085.270508
10993.519531
10989.432617
11053.382812
11048.348633
10986.914062
10964.744141
11072.835938
11063.372070
11007.799805
11002.003906
11083.803711
11122.171875
11070.827148
11063.694336
11166.875000
11287.655273
11222.261719
11159.197266
11206.638672
11252.639648
11159.798828
11121.367188
11167.440430
11177.789062
11100.388672
11218.049805
11386.430664
11352.285156
11396.046875
11459.534180
11449.660156
11273.719727
11314.964844
11318.397461
11184.611328
11066.602539
11079.285156
10997.088867
10924.843750
10917.418945
10989.862305
10980.853516
10938.196289
10938.855469
11003.493164
11026.688477
10970.703125
11021.929688
11110.106445
11095.147461
11041.643555
11026.810547
11025.903320
11080.979492
11022.227539
11024.649414
11195.040039
11209.175781
11147.814453
11116.114258
11162.489258
11089.757812
10984.829102
11031.000977
11069.304688
11126.828125
11057.735352
11096.734375
11182.436523
11189.960938
11096.973633
11107.234375
11152.269531
11064.812500
11016.088867
11046.234375
11066.695312
11102.398438
11039.430664
11149.426758
11242.513672
11297.585938
11214.250000
11219.362305
11253.264648
11274.863281
11208.925781
11085.764648
11120.686523
11157.541992
11117.430664
11138.056641
11116.863281
11155.852539
11106.130859
11080.440430
11134.910156
11105.396484
11092.491211
10984.681641
10982.497070
11107.357422
11135.628906
11191.578125
11274.887695
11256.629883
11100.790039
11149.285156
11226.652344
11232.899414
11156.431641
11104.041016
11090.931641
11056.435547
11023.337891
11032.346680
11086.964844
11044.191406
10977.750000
11074.251953
11199.868164
11162.080078
11201.849609
11227.015625
11185.124023
11071.171875
11074.277344
11093.159180
11095.827148
11052.340820
11008.227539
11072.264648
11145.207031
11146.151367
11166.750000
11181.489258
11184.172852
11103.292969
11065.323242
11072.152344
11037.425781
11000.632812
10981.651367
11015.241211
10975.527344
10990.654297
10995.954102
11092.063477
11126.351562
11286.769531
11395.411133
11356.272461
11294.217773
11252.622070
11241.802734
11132.698242
11102.208008
11150.251953
11222.708008
11165.285156
11133.147461
11105.110352
11115.155273
11055.780273
11111.311523
11113.658203
11160.799805
11145.554688
11108.426758
11213.135742
11228.850586
11245.155273
11214.124023
11264.190430
11242.984375
11206.946289
11166.882812
11163.780273
11231.842773
11176.239258
11151.068359
11195.257812
11255.805664
11225.174805
11243.242188
11219.014648
11261.988281
11194.155273
11217.956055
11251.834961
11233.242188
11204.845703
11244.758789
11299.345703
11331.602539
11221.151367
11185.064453
11132.698242
11115.331055
11063.651367
11003.728516
11069.426758
11088.877930
11031.224609
11053.061523
11103.917969
11105.728516
11053.420898
11039.222656
11061.018555
11079.646484
10981.626953
11124.834961
11251.728516
11256.103516
11266.084961
11310.174805
11364.627930
11294.229492
11294.532227
11317.597656
11310.764648
11214.803711
11236.521484
11312.835938
11282.598633
11181.648438
11191.818359
11270.084961
11218.169922
11149.321289
11198.923828
11290.906250
11283.966797
11267.965820
11259.738281
11252.036133
11126.810547
11132.292969
11130.111328
11113.760742
11090.011719
11078.286133
11082.220703
11102.824219
11048.677734
11183.648438
11252.616211
11217.527344
11144.286133
11169.046875
11253.688477
11190.613281
11120.396484
11051.357422
11045.795898
11066.297852
11033.830078
11080.906250
11184.484375
11225.848633
11163.628906
11155.494141
11173.262695
11171.583008
11136.732422
11237.625000
11266.287109
11192.412109
11106.125977
11167.713867
11213.139648
11182.494141
11181.865234
11244.296875
11256.222656
11174.436523
11120.318359
11120.914062
11094.678711
11082.868164
11068.768555
11155.304688
11231.919922
11149.408203
11151.162109
11179.265625
11194.255859
11132.234375
11105.813477
11149.481445
11127.617188
11019.201172
10998.147461
11033.172852
11058.142578
10979.396484
10922.292969
10902.805664
11026.814453
11024.004883
11066.542969
11130.559570
11141.186523
11120.918945
11010.671875
11009.773438
11036.958984
11092.866211
11042.611328
11068.204102
11145.802734
11130.717773
11113.800781
11154.588867
11226.305664
11215.619141
11138.130859
11184.500977
11180.285156
11135.342773
11070.438477
11053.757812
11131.059570
11128.395508
11091.105469
11111.571289
11195.925781
11098.700195
11068.488281
11050.487305
11130.103516
11054.860352
11050.020508
11154.958008
11224.834961
11235.030273
11174.395508
11194.432617
11262.717773
11281.160156
11204.713867
11230.554688
11245.817383
11292.802734
11211.745117
11178.016602
11215.702148
11229.519531
11120.348633
11088.758789
11124.700195
11105.262695
11023.672852
11051.542969
11065.767578
11109.468750
11013.558594
11027.135742
11029.484375
11111.683594
11021.046875
11019.275391
11024.797852
11070.133789
11067.517578
11041.869141
11018.818359
11105.035156
11117.784180
11072.130859
11097.171875
11156.890625
11173.254883
11064.378906
11159.388672
11200.175781
11272.588867
11237.714844
11250.068359
11342.275391
11424.436523
11330.638672
11265.166016
11199.386719
11204.215820
11225.410156
11196.407227
11203.834961
11231.164062
11189.144531
11130.636719
11138.026367
11192.382812
11149.499023
11165.772461
11236.632812
11301.507812
11303.732422
11184.911133
11159.375000
11237.676758
11120.879883
11114.259766
11146.944336
11127.866211
11116.392578
11198.759766
11309.106445
11290.133789
11272.901367
11313.030273
11344.723633
11273.246094
11261.968750
```
