## Supplementary material for "Functional connectivity across the human subcortical auditory system using an autoregressive matrix-Gaussian copula graphical model approach with partial correlations": Code: roi-15_mean_ts.txt

```
10395.346680
10293.795898
10232.428711
10229.882812
10242.054688
10225.639648
10206.078125
10236.078125
10263.892578
10253.691406
10224.390625
10196.836914
10206.933594
10214.247070
10171.627930
10193.238281
10219.946289
10214.105469
10164.720703
10157.686523
10189.815430
10194.711914
10207.736328
10240.741211
10259.206055
10242.067383
10189.065430
10207.918945
10224.560547
10208.228516
10200.337891
10227.324219
10247.287109
10215.558594
10230.516602
10249.875000
10263.526367
10226.592773
10237.187500
10248.674805
10242.732422
10220.872070
10219.868164
10253.959961
10256.182617
10228.920898
10263.972656
10265.524414
10243.763672
10239.963867
10268.793945
10285.129883
10265.805664
10250.104492
10286.374023
10323.364258
10316.081055
10318.815430
10340.509766
10349.608398
10296.229492
10276.396484
10298.685547
10310.262695
10271.022461
10283.644531
10314.359375
10281.777344
10246.823242
10252.575195
10260.095703
10193.924805
10146.400391
10154.066406
10180.970703
10188.314453
10228.034180
10303.089844
10313.211914
10299.436523
10312.808594
10343.228516
10297.069336
10286.731445
10294.568359
10347.094727
10346.817383
10315.037109
10337.939453
10361.548828
10288.903320
10275.198242
10297.805664
10325.720703
10293.929688
10289.819336
10318.681641
10361.345703
10335.922852
10329.594727
10346.781250
10384.018555
10344.443359
10306.829102
10306.421875
10320.090820
10250.675781
10248.505859
10287.359375
10332.075195
10294.291016
10318.750000
10346.436523
10284.260742
10219.321289
10213.413086
10241.346680
10204.151367
10178.383789
10217.746094
10222.623047
10220.653320
10197.150391
10219.613281
10221.630859
10215.391602
10198.645508
10224.499023
10255.783203
10223.141602
10192.503906
10223.310547
10230.706055
10250.531250
10277.484375
10355.316406
10365.338867
10381.613281
10368.369141
10381.314453
10391.045898
10394.895508
10365.915039
10360.129883
10364.141602
10336.158203
10328.382812
10322.493164
10287.217773
10277.660156
10247.634766
10245.368164
10239.472656
10228.643555
10244.045898
10245.117188
10248.666992
10215.393555
10211.076172
10206.653320
10220.997070
10230.260742
10247.193359
10253.539062
10254.036133
10219.335938
10211.581055
10228.447266
10226.436523
10222.706055
10255.241211
10282.381836
10267.010742
10276.060547
10294.433594
10290.030273
10275.191406
10277.116211
10297.470703
10286.959961
10278.916016
10296.860352
10292.845703
10303.106445
10291.421875
10278.521484
10288.454102
10298.141602
10261.920898
10254.040039
10247.108398
10241.567383
10264.015625
10293.737305
10307.101562
10302.220703
10306.958008
10312.881836
10277.171875
10299.165039
10308.256836
10309.552734
10297.405273
10309.660156
10326.408203
10306.556641
10271.350586
10248.311523
10244.447266
10206.336914
10218.229492
10239.391602
10262.708008
10276.752930
10270.075195
10289.826172
10290.217773
10259.233398
10255.075195
10231.514648
10211.886719
10195.613281
10211.565430
10231.108398
10225.340820
10216.404297
10240.455078
10235.811523
10213.674805
10197.142578
10196.808594
10184.281250
10149.434570
10164.853516
10175.873047
10166.707031
10166.234375
10144.963867
10183.878906
10186.562500
10180.929688
10182.256836
10203.144531
10243.520508
10257.979492
10229.286133
10236.012695
10263.059570
10226.679688
10236.908203
10266.896484
10233.661133
10237.531250
10243.288086
10224.362305
10211.835938
10218.750000
10268.493164
10250.303711
10237.318359
10252.103516
10274.837891
10262.020508
10249.598633
10242.633789
10247.852539
10212.836914
10216.838867
10206.770508
10162.994141
10138.248047
10166.775391
10200.226562
10207.486328
10223.140625
10253.347656
10293.295898
10287.484375
10282.344727
10285.262695
10306.907227
10273.716797
10287.972656
10301.150391
10300.366211
10281.082031
10279.482422
10291.349609
10300.692383
10272.732422
10246.046875
10231.058594
10212.727539
10217.317383
10216.639648
10240.758789
10222.582031
10231.409180
10230.812500
10208.695312
10160.619141
10181.090820
10212.782227
10259.399414
10236.570312
10254.566406
10285.527344
10268.657227
10254.851562
10252.719727
10239.907227
10212.047852
10157.852539
10162.190430
10175.925781
10152.094727
10143.961914
10145.856445
10150.816406
10209.431641
10241.033203
10102.545898
10332.075195
10323.805664
10322.335938
10328.670898
10237.138672
10188.417969
10161.807617
10140.464844
10152.708008
10166.309570
10171.124023
10179.008789
10190.197266
10213.255859
10227.188477
10193.077148
10217.694336
10240.515625
10237.326172
10208.434570
10225.427734
10257.002930
10268.964844
10265.931641
10261.595703
10273.692383
10300.302734
10254.848633
10241.231445
10259.063477
10261.920898
10240.020508
10257.893555
10278.053711
10259.805664
10240.372070
10228.838867
10214.593750
10222.603516
10202.034180
10189.411133
10171.868164
10155.521484
10116.588867
10132.908203
10146.980469
10157.189453
10157.276367
10149.235352
10176.590820
10188.855469
10169.998047
10163.140625
10192.596680
10206.011719
10186.995117
10178.255859
10200.017578
10197.059570
10188.588867
10179.026367
10181.620117
10196.459961
10215.652344
10187.246094
10174.264648
10179.000977
10175.915039
10177.533203
10202.447266
10230.477539
10215.916992
10183.646484
10196.269531
10197.735352
10166.875977
10154.606445
10138.309570
10155.790039
10160.906250
10176.750000
10149.884766
10165.191406
10186.343750
10198.236328
10181.854492
10164.094727
10193.403320
10188.689453
10170.964844
10182.101562
10200.592773
10194.721680
10172.689453
10184.065430
10214.768555
10173.076172
10164.041016
10172.926758
10169.620117
10160.822266
10154.062500
10153.086914
10135.641602
10100.066406
10124.796875
10148.381836
10143.291992
10161.019531
10153.571289
10165.764648
10172.147461
10163.454102
10154.590820
10145.922852
10142.634766
10117.015625
10131.082031
10159.558594
10155.627930
10170.307617
10201.835938
10228.944336
10217.395508
10237.945312
10288.719727
10314.230469
10306.672852
10288.313477
10290.188477
10281.123047
10256.254883
10206.912109
10192.303711
10199.250977
10147.803711
10139.248047
10141.078125
10165.882812
10170.792969
10174.693359
10185.290039
10210.650391
10224.458008
10241.775391
10225.033203
10225.076172
10214.408203
10192.698242
10184.093750
10169.771484
10192.141602
10191.187500
10215.916016
10227.427734
10213.093750
10231.306641
10227.429688
10239.290039
10219.008789
10222.039062
10236.578125
10244.123047
10202.040039
10197.103516
10209.578125
10214.412109
10190.052734
10182.763672
10214.829102
10200.855469
10184.301758
10205.112305
10219.387695
10246.232422
10198.968750
10180.754883
10214.647461
10258.317383
10247.907227
10263.600586
10289.518555
10307.080078
10260.287109
10252.424805
10248.062500
10218.216797
10211.345703
10235.894531
10268.187500
10252.112305
10249.320312
10227.337891
10186.761719
10127.192383
10155.327148
10170.942383
10119.909180
10120.799805
10105.429688
10087.095703
10074.465820
10103.536133
10118.432617
10105.330078
10065.745117
10087.371094
10106.986328
10104.876953
10078.534180
10103.138672
10113.899414
10125.184570
10104.118164
10096.226562
10098.245117
10116.830078
10093.992188
10091.476562
10124.812500
10144.018555
10136.420898
10184.564453
10211.035156
10219.115234
10217.970703
10233.581055
10264.852539
10275.399414
10253.568359
10233.419922
10225.733398
10184.296875
10134.995117
10142.543945
10139.108398
10106.491211
10105.046875
10146.288086
10137.878906
10170.164062
10149.883789
10150.172852
10166.432617
10153.523438
10133.541992
10149.233398
10172.743164
10196.380859
10192.030273
10167.501953
10179.565430
10224.792969
10193.267578
10182.887695
10210.850586
10253.112305
10216.340820
10207.733398
10201.747070
10195.910156
10168.204102
10163.314453
10173.009766
10178.204102
10148.040039
10125.006836
10109.004883
10109.852539
10071.843750
10094.453125
10133.087891
10151.885742
10154.651367
10183.120117
10219.746094
10196.003906
10190.037109
10188.782227
10214.451172
10212.168945
10204.874023
10212.344727
10210.834961
10161.956055
10152.253906
10153.497070
10174.107422
10149.264648
10158.909180
10180.762695
10190.394531
10182.240234
10186.676758
10207.581055
10209.127930
10170.708984
10142.489258
10124.090820
10127.459961
10121.007812
10161.076172
10187.817383
10211.645508
10192.335938
10195.415039
10194.883789
10187.516602
10178.333984
10199.686523
10221.440430
10224.612305
10240.741211
10227.155273
10218.155273
10231.727539
10250.543945
10285.901367
10232.683594
10236.791992
10251.246094
10235.810547
10209.530273
10202.415039
10190.944336
10174.605469
10121.284180
10125.336914
10151.070312
10184.634766
10172.311523
10178.872070
10200.383789
10219.888672
10190.365234
10157.349609
10173.156250
10197.166992
10178.291016
10159.484375
10170.013672
10189.022461
10164.152344
10162.752930
10181.621094
10183.508789
10170.285156
10165.012695
10195.938477
10227.066406
10199.565430
10217.587891
10260.575195
10227.074219
10252.175781
10279.883789
10307.775391
10307.074219
10289.993164
10306.303711
10319.586914
10326.218750
10275.348633
10270.938477
10282.210938
10268.631836
10242.000000
10248.807617
10252.551758
10221.846680
10163.720703
10146.037109
10134.294922
10119.344727
10090.752930
10103.453125
10146.094727
10079.777344
10078.354492
10093.370117
10081.529297
10073.405273
10096.570312
10125.280273
10107.346680
10085.603516
10106.186523
10139.822266
10128.808594
10126.516602
10157.550781
10166.590820
10146.108398
10133.604492
10175.837891
10206.834961
10216.337891
10212.840820
10190.462891
10188.196289
10137.303711
10146.316406
10160.103516
10144.497070
10131.053711
10125.530273
10157.803711
10123.482422
10124.218750
10137.980469
10157.113281
10127.766602
10129.724609
10136.283203
10160.288086
10157.518555
10139.056641
10141.210938
10191.435547
10188.524414
10178.754883
10189.805664
10216.168945
10205.942383
10169.010742
10165.678711
10174.410156
10161.488281
10144.989258
10157.597656
10151.574219
10136.122070
10109.136719
10122.137695
10147.838867
10127.437500
10132.387695
10160.705078
10196.872070
10169.556641
10180.274414
10202.327148
10165.306641
10134.066406
10128.322266
10127.124023
10129.852539
10122.182617
10126.053711
10165.924805
10174.449219
10156.849609
10182.868164
10187.075195
10175.575195
10143.211914
10146.964844
10138.570312
10163.888672
10105.838867
10104.863281
10121.192383
10165.617188
10138.885742
10126.398438
10112.771484
10144.950195
10125.045898
10087.361328
10124.651367
10168.879883
10149.279297
10127.789062
10137.593750
10179.624023
10186.802734
10182.656250
10210.406250
10227.309570
10179.319336
10169.105469
10166.307617
10182.151367
10139.884766
10154.591797
10174.075195
10193.512695
10173.932617
10158.417969
10158.450195
10174.324219
10133.172852
10136.092773
10161.152344
10180.978516
10141.876953
10106.264648
10126.580078
10151.415039
10134.081055
10102.942383
10127.310547
10142.422852
10157.191406
10124.415039
10145.207031
10163.335938
10153.154297
10118.279297
10112.992188
10133.828125
10143.277344
10136.594727
10164.819336
10189.837891
10197.416992
10151.413086
10166.248047
10161.870117
10154.396484
10095.819336
10085.994141
10101.594727
10126.596680
10101.953125
10120.250977
10141.484375
10127.025391
10108.998047
10083.150391
10096.658203
10109.909180
10083.667969
10097.775391
10136.323242
10153.253906
10167.996094
10156.158203
10166.114258
10184.233398
10152.371094
10119.368164
10115.674805
10166.531250
10205.931641
10202.932617
10210.625977
10205.740234
10187.561523
10138.939453
10133.074219
10169.500977
10189.953125
10160.748047
10163.825195
10167.269531
10177.032227
10122.318359
10095.963867
10071.916992
10088.953125
10111.322266
10107.949219
10140.137695
10161.407227
10118.740234
10130.325195
10145.839844
10099.931641
10099.484375
10114.466797
10109.513672
10095.627930
10105.943359
10141.607422
10161.669922
10110.291992
10131.963867
```
