## Supplementary material for "Functional connectivity across the human subcortical auditory system using an autoregressive matrix-Gaussian copula graphical model approach with partial correlations": Code: roi-00_mean_ts.txt

```
10029.360352
9976.206055
9957.499023
9986.924805
9965.774414
9955.538086
9960.365234
9975.215820
9984.372070
9966.080078
9978.627930
9978.373047
9965.565430
9984.443359
10018.181641
10007.528320
9991.976562
10003.687500
10023.930664
9958.439453
9968.103516
9984.148438
10003.333008
10000.750977
10007.421875
10015.778320
10053.871094
10018.000000
10041.543945
10052.138672
9939.390625
9863.558594
9939.086914
9926.319336
9834.957031
9812.798828
9883.962891
9891.740234
9871.722656
9855.369141
9854.266602
9876.084961
9892.407227
9889.924805
9888.421875
9909.716797
9951.611328
9920.182617
9896.039062
9929.785156
9944.622070
9922.392578
9907.323242
9925.650391
9922.515625
9900.752930
9915.421875
9932.799805
9965.112305
9969.006836
9944.135742
9960.021484
9961.678711
9932.486328
9914.791992
9915.517578
9918.377930
9924.954102
9939.946289
9948.354492
9939.012695
9926.150391
9922.661133
9923.596680
9932.330078
9924.785156
9931.607422
9929.875977
9941.295898
9959.625977
9950.184570
9953.615234
9972.453125
9989.059570
10011.399414
9976.198242
10010.998047
9960.652344
9921.947266
9921.830078
9956.923828
9950.968750
9935.968750
9981.233398
10027.302734
10054.730469
10053.760742
10081.542969
10051.639648
10035.401367
10023.266602
9998.395508
9968.464844
9973.996094
9871.123047
9987.895508
10084.225586
10059.410156
9909.163086
10029.376953
10008.941406
9998.626953
9929.445312
9858.689453
9865.182617
9878.610352
9914.316406
9927.423828
9914.043945
9904.582031
9863.495117
9825.128906
9821.042969
9905.296875
9938.765625
9939.970703
9912.736328
9917.237305
9928.878906
9921.500000
9909.582031
9959.842773
9982.189453
9979.661133
9983.664062
10006.999023
10000.760742
10008.813477
10039.863281
10054.945312
10003.504883
9981.795898
9970.153320
9976.596680
9966.875000
9945.770508
9957.359375
9989.565430
9956.967773
9939.437500
9949.262695
9952.065430
9938.637695
9926.916992
9940.100586
9951.813477
9931.229492
9935.279297
9943.087891
9980.268555
9966.130859
9979.072266
10002.728516
9978.402344
9952.379883
9972.031250
9985.121094
9987.418945
9985.652344
10005.474609
9992.741211
9964.229492
9923.163086
9936.950195
9927.372070
9923.089844
9952.118164
9902.107422
9821.938477
9995.441406
9965.894531
9959.997070
9943.725586
9910.574219
9899.808594
9828.817383
9758.619141
9682.959961
9656.601562
9636.257812
9653.875000
9681.067383
9706.742188
9747.207031
9763.001953
9742.964844
9762.611328
9793.868164
9846.598633
9885.869141
9927.887695
9982.468750
10053.505859
10075.982422
10066.172852
10086.620117
10088.716797
10055.210938
10037.103516
10059.457031
10063.225586
10019.394531
10022.187500
10044.972656
10037.426758
10010.285156
9982.537109
9981.375977
10020.928711
10013.776367
9950.411133
9976.914062
9998.952148
9979.874023
9968.485352
9975.560547
9997.903320
9970.472656
9984.063477
10012.950195
10047.538086
9963.898438
9951.247070
9956.266602
9964.209961
9961.226562
9998.743164
10026.107422
10042.544922
10022.090820
10021.697266
10003.812500
9981.416016
9985.140625
9983.444336
10021.950195
10031.734375
9989.264648
9983.463867
9932.242188
10010.019531
10061.735352
10031.855469
9930.982422
9971.640625
10055.013672
10031.446289
9983.201172
9976.622070
9970.921875
9950.215820
9980.063477
9973.044922
9971.808594
9959.960938
9956.218750
10000.330078
10054.126953
10059.974609
10042.863281
10004.614258
9961.231445
9985.063477
10008.829102
10004.271484
9994.076172
9994.729492
10081.699219
10040.690430
9996.266602
10015.135742
10020.516602
10004.987305
9962.190430
9961.144531
9985.740234
9976.144531
10001.235352
10010.602539
10049.551758
10058.561523
10024.210938
10011.125977
10012.370117
9996.268555
9991.943359
10016.626953
10045.664062
10026.265625
9984.889648
10013.191406
10038.439453
10047.160156
10021.728516
10011.071289
10057.411133
10054.753906
10030.112305
10071.716797
10081.395508
10031.991211
10010.860352
10036.497070
10024.455078
10014.024414
9989.079102
9975.617188
9936.513672
9939.757812
9931.104492
9938.042969
9925.376953
9908.098633
9954.812500
9984.900391
9998.079102
10002.926758
10008.150391
9998.489258
9973.973633
9987.695312
10018.170898
10013.869141
9994.632812
9999.221680
10018.053711
10014.143555
10008.405273
10026.465820
10030.097656
10032.620117
10013.895508
10024.465820
10037.780273
10027.293945
10004.783203
9973.118164
10003.678711
9998.616211
9967.799805
9967.061523
10006.799805
10001.911133
9992.988281
9970.248047
9982.227539
9998.634766
9933.811523
9890.379883
9890.569336
9930.977539
9902.540039
9865.421875
9878.435547
9930.756836
9941.285156
9926.546875
9958.083984
10013.077148
9992.848633
9982.756836
10008.124023
10021.806641
10006.832031
9978.933594
9953.984375
10001.105469
10010.501953
9989.209961
9999.418945
10016.388672
9986.042969
9969.578125
9875.322266
9958.272461
9949.596680
9938.852539
9974.861328
10015.839844
9991.731445
9982.697266
9977.118164
10016.905273
9991.632812
9973.710938
10021.069336
10059.889648
10010.340820
10033.712891
10077.915039
10067.858398
10003.511719
9927.907227
9982.174805
9986.183594
9990.351562
9983.333984
9987.396484
9973.507812
9942.915039
9948.383789
9943.898438
9904.364258
9929.455078
9947.625977
9950.813477
9931.264648
9913.455078
9894.061523
9900.688477
9864.625977
9853.901367
9868.174805
9895.158203
9919.475586
9897.683594
9906.917969
9915.047852
9890.835938
9882.949219
9886.728516
9892.334961
9905.105469
9895.011719
9914.259766
9865.786133
9818.005859
9816.186523
9822.572266
9817.305664
9801.105469
9837.023438
9880.620117
9897.141602
9909.874023
9928.956055
9940.416016
9919.495117
9891.979492
9899.227539
9876.106445
9881.335938
9872.571289
9857.874023
9896.920898
9920.516602
9891.159180
9856.471680
9868.837891
9896.230469
9843.443359
9810.331055
9833.085938
9867.954102
9868.624023
9838.259766
9833.323242
9865.896484
9884.271484
9868.308594
9875.028320
9917.969727
9962.989258
9925.282227
9888.736328
9879.984375
9932.139648
9935.524414
9891.740234
9904.541992
9908.707031
9885.710938
9863.400391
9872.659180
9877.302734
9892.583008
9867.391602
9888.515625
9897.191406
9909.117188
9854.432617
9853.336914
9903.158203
9952.263672
9919.541016
9917.472656
9927.321289
9904.778320
9888.109375
9922.360352
9942.550781
9909.435547
9886.883789
9878.286133
9899.436523
9886.304688
9886.423828
9913.332031
9906.369141
9877.306641
9844.213867
9860.363281
9850.327148
9840.624023
9840.556641
9881.534180
9846.285156
9823.163086
9816.854492
9820.046875
9805.747070
9804.633789
9827.204102
9833.576172
9809.839844
9798.525391
9795.763672
9781.753906
9807.910156
9830.760742
9857.884766
9873.459961
9901.048828
9903.887695
9910.681641
9884.770508
9853.943359
9812.312500
9771.718750
9813.619141
9853.883789
9850.248047
9848.731445
9859.929688
9892.047852
9901.324219
9869.218750
9870.806641
9883.322266
9888.153320
9888.208984
9874.729492
9897.335938
9937.667969
9964.761719
9976.633789
9970.694336
10019.016602
10013.859375
9956.229492
9891.475586
9847.761719
9852.098633
9846.540039
9819.661133
9787.581055
9805.073242
9808.485352
9807.293945
9765.044922
9751.010742
9753.666016
9751.307617
9732.497070
9738.616211
9776.782227
9779.081055
9771.042969
9800.034180
9820.042969
9821.034180
9812.183594
9811.496094
9855.836914
9885.770508
9927.142578
9935.562500
9929.597656
9985.237305
10060.484375
10066.707031
10069.685547
10071.542969
10092.493164
10084.370117
10040.347656
10008.417969
9948.350586
9911.356445
9878.783203
9872.162109
9885.745117
9901.949219
9902.303711
9882.390625
9875.104492
9867.855469
9803.665039
9811.229492
9845.922852
9856.461914
9831.897461
9866.135742
9895.265625
9874.667969
9856.961914
9859.559570
9911.194336
9918.291016
9889.253906
9899.172852
9925.182617
9904.391602
9885.774414
9898.574219
9930.381836
9908.716797
9875.610352
9860.160156
9891.677734
9877.890625
9881.738281
9932.178711
9955.494141
9949.660156
9933.482422
9952.751953
9927.142578
9897.267578
9891.062500
9914.197266
9924.869141
9895.706055
9916.680664
9902.032227
9879.567383
9899.735352
9943.918945
9915.865234
9923.666992
9939.271484
9988.763672
9941.069336
9933.695312
9973.143555
9956.730469
9938.500977
9922.564453
9933.428711
9914.995117
9915.612305
9933.284180
9969.815430
9987.614258
9974.909180
9997.509766
9996.678711
9945.813477
9953.123047
9985.970703
9969.560547
9963.223633
9979.047852
10050.531250
10057.676758
10030.161133
10053.607422
10070.746094
10078.691406
10065.332031
10053.456055
10089.955078
10130.377930
10079.494141
10022.050781
9992.173828
9964.232422
9929.559570
9928.031250
9949.122070
9927.433594
9875.241211
9881.717773
9838.581055
9825.805664
9782.635742
9776.264648
9840.241211
9857.421875
9831.283203
9803.674805
9811.077148
9825.148438
9786.779297
9776.831055
9808.780273
9858.327148
9836.044922
9798.703125
9831.024414
9855.769531
9818.373047
9800.956055
9847.069336
9895.207031
9876.257812
9863.817383
9907.889648
9965.557617
9976.597656
9918.975586
9914.968750
9946.652344
9924.234375
9873.282227
10004.706055
9755.576172
10259.457031
10209.384766
10225.167969
10172.825195
10124.159180
10049.114258
9997.516602
9953.791016
9980.760742
9967.382812
9948.120117
9949.188477
9949.294922
10000.582031
10058.500000
10065.685547
10064.998047
10054.299805
10061.326172
10093.695312
10129.553711
10157.113281
10098.798828
10117.546875
10174.928711
10204.095703
10167.488281
10143.319336
10200.206055
10221.778320
10196.284180
10214.296875
10237.655273
10288.854492
10293.604492
10280.118164
10301.174805
10370.930664
10389.525391
10325.789062
10335.841797
10332.363281
10320.725586
10248.407227
10278.985352
10314.144531
10321.120117
10264.040039
10240.279297
10287.166992
10326.361328
10260.258789
10134.049805
10135.769531
10167.307617
10169.191406
10156.915039
10154.357422
10152.156250
10132.004883
10083.440430
10101.572266
10121.746094
10083.133789
10054.871094
10086.360352
10118.628906
10142.219727
10094.723633
10059.065430
10062.191406
10086.017578
10037.534180
9994.161133
10031.406250
10084.795898
10104.228516
10104.738281
10115.795898
10154.334961
10195.716797
10180.605469
10119.929688
10085.482422
10044.899414
9994.799805
10001.067383
10021.024414
10026.255859
9974.411133
9976.730469
10024.992188
10078.542969
10102.685547
10097.451172
10116.322266
10181.736328
10180.159180
10158.082031
10134.771484
10158.846680
10191.773438
10207.260742
10194.634766
10183.413086
10224.457031
10239.091797
10177.828125
10122.102539
10065.366211
10066.634766
10040.964844
9939.809570
9961.010742
9993.186523
10042.694336
10020.486328
9989.287109
10006.536133
10025.953125
10001.369141
9966.298828
9961.081055
10000.297852
10023.001953
10016.958008
9985.669922
10040.515625
10063.281250
10000.490234
9962.476562
9968.503906
9973.228516
9978.335938
9985.791016
9970.632812
9975.959961
10059.944336
10089.657227
10070.641602
10042.646484
10089.527344
10104.518555
10098.568359
10091.666992
10111.959961
10116.888672
10134.991211
10127.876953
10108.315430
10136.369141
10184.113281
10213.572266
10140.508789
10118.201172
10137.258789
10111.530273
10075.910156
10084.597656
10148.913086
10175.140625
10174.833008
10121.972656
10130.369141
10164.508789
10204.769531
10167.006836
10119.578125
10110.736328
10108.892578
10113.509766
10096.374023
10069.073242
```
