## Supplementary material for "Functional connectivity across the human subcortical auditory system using an autoregressive matrix-Gaussian copula graphical model approach with partial correlations": Code: roi-01_mean_ts.txt

```
10347.546875
10249.417969
10247.386719
10253.790039
10218.271484
10238.314453
10238.661133
10277.167969
10183.296875
10233.126953
10260.254883
10263.658203
10301.159180
10337.543945
10401.150391
10414.599609
10394.352539
10449.076172
10443.758789
10407.611328
10384.141602
10393.299805
10380.767578
10369.356445
10349.342773
10310.750977
10376.466797
10397.034180
10391.159180
10398.058594
10240.805664
10424.522461
10523.385742
10568.361328
10450.869141
10216.051758
10125.759766
10080.213867
9971.365234
9990.875000
10013.521484
10016.604492
10044.852539
10050.819336
10074.737305
10127.208984
10188.726562
10144.141602
10190.246094
10206.821289
10263.717773
10213.836914
10228.523438
10194.327148
10153.932617
10122.092773
10148.893555
10176.257812
10235.676758
10255.031250
10204.628906
10245.478516
10181.100586
10198.630859
10188.299805
10177.176758
10152.472656
10164.180664
10111.532227
10173.302734
10215.850586
10298.891602
10336.417969
10335.938477
10381.076172
10393.351562
10409.904297
10347.270508
10365.097656
10359.660156
10316.236328
10350.122070
10377.916016
10376.210938
10368.774414
10381.787109
10375.463867
10332.865234
10308.273438
10342.316406
10373.654297
10347.501953
10377.108398
10412.004883
10492.460938
10457.042969
10474.446289
10371.142578
10305.742188
10338.560547
10361.395508
10317.948242
10314.064453
10272.584961
10200.984375
10176.183594
10366.586914
10383.385742
10294.749023
10432.964844
10443.844727
10528.265625
10454.439453
10340.101562
10280.518555
10318.215820
10403.554688
10420.224609
10398.663086
10395.273438
10258.516602
10206.721680
10218.970703
10331.096680
10315.580078
10271.270508
10263.604492
10283.052734
10305.454102
10310.252930
10306.012695
10384.041992
10438.324219
10422.250000
10400.008789
10372.264648
10306.128906
10275.467773
10271.985352
10300.658203
10229.151367
10195.097656
10271.745117
10320.523438
10337.195312
10334.706055
10336.847656
10472.489258
10371.073242
10437.915039
10461.843750
10428.391602
10459.242188
10408.567383
10460.496094
10447.990234
10405.632812
10375.768555
10453.253906
10416.192383
10429.369141
10419.977539
10430.822266
10334.333984
10370.727539
10333.689453
10396.977539
10401.738281
10436.902344
10427.556641
10422.990234
10360.840820
10254.341797
10283.724609
10250.154297
10319.144531
10422.531250
10213.118164
10081.620117
10490.904297
10479.249023
10472.648438
10529.527344
10468.004883
10324.930664
10204.286133
10045.620117
9904.499023
9958.455078
9876.376953
9913.461914
9888.273438
9979.434570
10029.525391
10051.048828
10076.815430
10085.876953
10023.900391
10082.357422
10092.266602
10135.130859
10158.900391
10262.065430
10257.961914
10277.315430
10345.593750
10332.134766
10349.291016
10384.602539
10459.522461
10478.799805
10451.485352
10383.102539
10355.678711
10343.893555
10321.855469
10275.279297
10298.001953
10386.625000
10343.936523
10378.453125
10382.924805
10416.685547
10389.597656
10399.636719
10372.104492
10394.266602
10368.833984
10363.043945
10377.324219
10379.185547
10308.416992
10217.898438
10254.696289
10194.088867
10198.356445
10219.634766
10198.326172
10154.215820
10133.108398
10150.374023
10206.967773
10182.920898
10259.623047
10305.958984
10321.546875
10379.886719
10318.997070
10324.859375
10338.364258
10349.110352
10420.711914
10563.562500
10376.850586
10357.576172
10403.147461
10465.195312
10377.186523
10350.384766
10277.521484
10200.286133
10292.240234
10223.382812
10137.286133
10098.564453
10106.337891
10170.725586
10348.040039
10406.209961
10375.235352
10274.483398
10269.875000
10324.823242
10362.509766
10318.465820
10317.336914
10314.334961
10435.152344
10341.270508
10286.840820
10247.889648
10300.909180
10272.166016
10262.932617
10221.233398
10263.594727
10258.943359
10271.586914
10185.754883
10335.424805
10297.792969
10323.575195
10234.829102
10250.997070
10227.889648
10174.413086
10200.350586
10226.308594
10216.557617
10218.017578
10185.113281
10221.261719
10177.648438
10229.389648
10197.745117
10206.748047
10233.756836
10139.909180
10176.893555
10165.163086
10195.416992
10167.331055
10244.698242
10290.527344
10278.056641
10200.634766
10161.900391
10148.154297
10086.485352
10039.147461
10025.957031
10081.505859
10092.974609
10147.433594
10224.956055
10260.197266
10243.733398
10182.683594
10095.806641
10050.089844
10041.770508
10016.684570
10020.227539
10059.136719
10099.700195
10143.753906
10136.141602
10119.944336
10120.765625
10184.282227
10177.073242
10172.345703
10112.018555
10142.091797
10132.894531
10125.782227
10179.488281
10293.409180
10229.205078
10280.521484
10262.146484
10206.100586
10204.816406
10181.005859
10178.126953
10208.170898
10239.920898
10192.148438
10110.511719
10075.725586
10287.178711
10200.154297
10117.328125
10052.828125
10242.435547
10068.930664
10066.925781
10050.156250
10113.114258
10127.421875
10083.138672
10109.701172
10115.044922
10060.899414
10065.029297
10057.093750
10134.768555
10103.298828
10075.191406
10194.444336
10222.080078
10180.170898
10136.315430
10417.829102
10228.111328
10249.437500
10166.559570
10203.305664
10200.058594
10201.846680
10177.464844
10192.623047
10227.137695
10192.275391
10176.143555
10193.166016
10235.109375
10187.427734
10192.909180
10197.345703
10144.025391
10053.631836
10012.547852
10071.055664
10131.438477
10126.547852
10131.029297
10082.708984
10065.369141
10022.196289
9993.685547
9931.851562
9946.830078
9879.474609
9918.040039
9880.035156
9945.033203
9877.942383
9958.227539
9935.558594
9897.950195
9931.870117
9984.000000
10081.578125
10130.470703
10098.792969
10155.873047
10118.981445
10015.048828
9978.443359
9979.099609
9983.976562
10018.771484
9973.987305
10029.703125
10055.832031
10085.381836
10079.549805
10092.481445
10099.775391
10111.691406
10192.394531
10105.279297
10110.975586
10097.006836
10179.025391
10106.923828
10067.991211
10047.377930
10063.956055
10103.076172
10078.078125
10116.012695
10086.479492
10165.104492
10275.823242
10220.370117
10213.161133
10140.165039
10131.413086
10186.000977
10178.150391
10231.559570
10222.717773
10091.048828
10127.804688
10188.398438
10292.250977
10224.665039
10217.796875
10235.328125
10264.551758
10410.564453
10315.421875
10265.933594
10356.863281
10305.126953
10296.524414
10309.627930
10389.696289
10291.397461
10278.220703
10241.916992
10270.845703
10335.384766
10325.812500
10246.369141
10313.606445
10401.754883
10243.590820
10259.314453
10252.570312
10464.278320
10432.456055
10558.500977
10440.967773
10427.584961
10292.068359
10273.178711
10294.639648
10337.259766
10439.323242
10436.423828
10412.223633
10399.218750
10386.499023
10390.346680
10376.240234
10337.514648
10231.883789
10321.171875
10277.316406
10291.791992
10230.469727
10173.601562
10030.416016
10039.087891
10016.615234
10009.709961
9980.433594
10020.338867
9993.745117
10072.999023
10202.928711
10189.496094
10139.766602
10135.588867
10094.027344
10183.319336
10159.416016
10130.935547
10272.773438
10297.812500
10353.809570
10346.228516
10266.041992
10094.261719
9969.143555
10094.893555
10126.694336
10152.467773
10167.569336
10082.824219
10142.176758
10190.141602
10227.711914
10223.148438
10175.527344
10215.546875
10174.979492
10172.679688
10121.921875
10252.971680
10288.250977
10314.147461
10308.613281
10305.669922
10360.314453
10304.259766
10124.974609
9998.218750
9967.173828
9927.070312
9946.678711
9932.911133
9879.106445
9852.547852
9817.250000
9856.738281
9846.260742
9869.942383
9924.328125
9874.994141
9900.511719
9883.492188
9869.781250
9966.895508
9978.281250
10006.381836
10062.451172
10040.209961
10064.492188
10031.005859
10121.053711
10214.083984
10235.709961
10329.074219
10283.394531
10384.194336
10487.130859
10557.909180
10515.646484
10490.379883
10465.312500
10455.917969
10368.025391
10269.011719
10211.208984
10135.067383
10096.791016
10024.628906
9982.787109
10063.056641
10229.007812
10220.009766
10210.288086
10151.784180
10087.439453
10000.842773
10155.514648
10119.816406
10115.661133
10144.624023
10152.759766
10063.909180
10031.208984
10044.623047
10167.173828
10099.552734
10091.619141
10047.262695
10099.254883
10070.967773
10084.095703
10073.208984
10213.687500
10209.499023
10185.014648
10119.393555
10154.051758
10158.669922
10093.194336
10092.404297
10175.793945
10219.092773
10180.816406
10211.470703
10272.347656
10263.857422
10253.303711
10335.048828
10338.808594
10306.161133
10302.824219
10301.592773
10217.304688
10250.195312
10255.653320
10206.472656
10199.038086
10299.777344
10309.573242
10278.916016
10276.203125
10252.561523
10298.786133
10294.913086
10272.694336
10297.815430
10263.780273
10189.148438
10209.425781
10204.639648
10218.136719
10233.666992
10295.614258
10317.048828
10272.696289
10256.617188
10280.710938
10302.093750
10278.746094
10323.166992
10429.688477
10453.464844
10402.839844
10442.472656
10401.997070
10320.102539
10341.547852
10378.509766
10392.754883
10523.334961
10479.144531
10346.595703
10203.375977
10096.754883
9975.310547
9965.386719
9949.297852
9987.689453
10010.792969
10189.263672
10219.119141
10266.314453
10288.843750
10146.857422
10196.684570
10205.147461
10229.335938
10140.185547
10201.283203
10223.693359
10152.215820
10087.593750
10133.556641
10216.751953
10206.173828
10136.888672
10175.750977
10201.828125
10184.259766
10201.354492
10197.671875
10223.656250
10220.999023
10149.634766
10227.165039
10265.544922
10267.779297
10239.443359
10147.596680
10223.266602
10198.356445
10156.220703
9835.096680
9494.745117
10106.821289
10084.129883
9910.671875
9860.227539
9918.491211
9700.912109
9692.630859
9641.059570
9651.725586
9666.643555
9638.622070
9545.761719
9515.090820
9557.580078
9564.947266
9559.527344
9551.889648
9512.133789
9605.761719
9624.849609
9678.311523
9797.314453
9764.791016
9801.481445
9849.278320
9827.080078
9712.237305
9709.571289
9753.819336
9748.826172
9735.260742
9804.971680
9851.828125
9927.476562
9958.193359
9965.779297
10009.408203
10106.131836
10026.721680
10028.111328
10045.281250
10033.384766
10004.299805
9920.442383
9984.713867
10092.066406
10088.939453
10031.644531
10057.483398
10113.166016
10167.311523
10122.323242
10113.363281
10134.771484
10224.018555
10244.808594
10148.603516
10178.783203
10178.328125
10023.916016
10068.592773
10085.479492
10062.056641
10006.117188
9996.497070
10108.219727
10159.565430
10165.685547
10033.625977
10059.611328
10191.924805
10203.450195
10085.666016
10171.792969
10262.155273
10436.772461
10487.235352
10462.161133
10509.891602
10595.530273
10633.742188
10562.238281
10427.738281
10393.571289
10289.834961
10223.608398
10181.056641
10252.093750
10184.006836
10146.806641
10286.467773
10390.954102
10489.026367
10480.594727
10449.480469
10476.749023
10560.083008
10572.236328
10541.698242
10492.703125
10529.944336
10621.747070
10599.775391
10532.584961
10574.726562
10635.930664
10683.429688
10571.426758
10530.427734
10414.794922
10476.352539
10375.239258
10308.634766
10318.032227
10396.863281
10458.334961
10337.692383
10291.601562
10281.781250
10364.994141
10398.666016
10416.759766
10436.703125
10500.024414
10443.988281
10437.803711
10497.158203
10520.570312
10500.418945
10409.705078
10413.218750
10447.105469
10429.937500
10433.673828
10371.819336
10378.086914
10465.838867
10633.719727
10670.080078
10554.836914
10529.154297
10635.879883
10667.886719
10631.544922
10611.483398
10614.943359
10610.013672
10628.485352
10627.731445
10649.013672
10702.979492
10754.814453
10726.762695
10580.200195
10488.070312
10521.926758
10457.632812
10409.194336
10478.607422
10571.115234
10641.950195
10593.520508
10551.555664
10567.570312
10557.583008
10568.836914
10541.376953
10575.031250
10596.890625
10582.359375
10529.711914
10500.888672
10497.949219
```
