## Supplementary material for "Functional connectivity across the human subcortical auditory system using an autoregressive matrix-Gaussian copula graphical model approach with partial correlations": Code: roi-02_mean_ts.txt

```
10436.184570
10394.988281
10363.281250
10399.418945
10384.180664
10349.355469
10380.407227
10401.626953
10408.081055
10369.091797
10399.021484
10424.370117
10384.648438
10385.837891
10434.430664
10441.521484
10425.255859
10380.447266
10416.743164
10385.375977
10362.515625
10374.023438
10374.801758
10373.760742
10378.500000
10389.614258
10401.583008
10384.652344
10382.045898
10365.191406
10318.084961
10073.044922
10119.500977
10212.707031
10227.195312
10225.121094
10189.425781
10200.709961
10195.574219
10175.729492
10161.200195
10167.182617
10188.349609
10191.735352
10192.644531
10222.507812
10275.267578
10249.921875
10234.790039
10234.061523
10262.494141
10299.610352
10252.877930
10260.335938
10271.724609
10288.800781
10262.332031
10267.483398
10288.749023
10334.146484
10308.630859
10288.205078
10281.156250
10265.377930
10237.715820
10232.860352
10250.081055
10269.712891
10265.599609
10273.855469
10267.149414
10266.589844
10292.997070
10313.071289
10328.839844
10335.913086
10324.938477
10295.190430
10307.625977
10312.468750
10338.347656
10304.653320
10321.207031
10364.164062
10381.833984
10329.545898
10360.928711
10317.680664
10293.131836
10277.330078
10310.050781
10327.254883
10308.459961
10319.249023
10371.809570
10405.551758
10370.225586
10394.895508
10364.695312
10316.996094
10305.863281
10316.087891
10306.305664
10292.490234
10233.415039
10303.056641
10397.713867
10432.125977
10241.280273
10290.755859
10362.507812
10352.039062
10278.498047
10255.201172
10231.160156
10228.521484
10243.848633
10276.689453
10266.041016
10282.211914
10267.195312
10227.130859
10185.916016
10269.658203
10296.332031
10299.414062
10268.016602
10282.739258
10306.772461
10307.027344
10279.360352
10299.012695
10355.487305
10330.358398
10287.684570
10317.817383
10316.027344
10305.930664
10312.701172
10333.982422
10292.569336
10250.345703
10230.685547
10272.600586
10285.753906
10274.672852
10280.325195
10300.061523
10293.608398
10283.376953
10256.850586
10285.322266
10306.819336
10278.260742
10274.588867
10303.556641
10298.041992
10253.949219
10295.519531
10332.445312
10330.235352
10281.337891
10346.086914
10332.365234
10273.806641
10282.707031
10304.461914
10310.833984
10310.322266
10286.775391
10314.798828
10307.003906
10224.234375
10229.835938
10245.924805
10257.246094
10263.195312
10314.083984
10238.279297
10308.070312
10252.922852
10192.779297
10145.307617
10160.509766
10173.030273
10116.071289
10060.114258
9989.404297
9970.793945
9921.203125
9940.721680
9943.160156
9992.849609
10031.075195
10022.298828
10027.988281
10035.711914
10070.792969
10088.556641
10135.942383
10220.143555
10234.634766
10311.743164
10343.296875
10327.358398
10311.180664
10329.779297
10360.759766
10318.865234
10323.924805
10325.658203
10305.719727
10295.623047
10304.735352
10313.904297
10298.468750
10285.694336
10277.721680
10288.833984
10295.953125
10258.748047
10238.457031
10265.253906
10261.956055
10227.957031
10258.888672
10267.151367
10265.215820
10262.223633
10271.044922
10289.060547
10252.217773
10221.520508
10243.716797
10261.954102
10259.832031
10255.979492
10278.056641
10294.826172
10277.672852
10268.447266
10271.220703
10264.616211
10253.236328
10255.197266
10285.322266
10296.143555
10301.173828
10257.405273
10113.469727
10265.033203
10330.017578
10303.598633
10268.604492
10122.948242
10294.470703
10317.606445
10186.220703
10189.279297
10219.106445
10225.891602
10225.521484
10228.916016
10211.817383
10175.818359
10200.846680
10234.043945
10243.661133
10230.498047
10274.300781
10237.575195
10212.152344
10219.193359
10243.590820
10235.799805
10242.792969
10243.049805
10302.400391
10268.908203
10227.030273
10221.181641
10233.373047
10249.020508
10205.061523
10183.865234
10208.321289
10205.039062
10238.694336
10218.188477
10242.158203
10297.674805
10213.272461
10217.451172
10231.194336
10230.143555
10214.867188
10209.241211
10220.113281
10227.310547
10198.220703
10207.484375
10241.876953
10247.125977
10225.086914
10226.576172
10260.755859
10291.229492
10243.418945
10263.040039
10283.472656
10236.813477
10206.811523
10224.839844
10244.016602
10250.781250
10214.948242
10206.081055
10175.933594
10166.751953
10141.431641
10150.154297
10142.601562
10132.249023
10172.667969
10194.213867
10211.741211
10221.342773
10227.197266
10196.784180
10184.192383
10188.826172
10211.739258
10221.452148
10188.250977
10187.219727
10220.105469
10213.696289
10199.296875
10220.904297
10230.052734
10205.875000
10216.199219
10204.804688
10241.976562
10222.377930
10188.423828
10200.969727
10241.034180
10237.250000
10214.799805
10229.087891
10244.239258
10251.527344
10254.153320
10207.824219
10242.104492
10280.654297
10206.269531
10176.432617
10130.826172
10204.120117
10195.540039
10177.446289
10138.106445
10184.462891
10200.906250
10148.179688
10163.288086
10185.189453
10208.543945
10195.136719
10193.697266
10234.609375
10237.958008
10198.874023
10152.791016
10213.715820
10197.875000
10172.402344
10166.346680
10195.796875
10199.382812
10177.121094
10145.535156
10202.685547
10193.852539
10167.687500
10190.685547
10236.326172
10214.977539
10217.125000
10206.060547
10224.307617
10215.898438
10194.444336
10244.624023
10259.575195
10260.872070
10247.869141
10277.381836
10298.429688
10309.985352
10376.384766
10387.104492
10377.177734
10325.619141
10347.162109
10315.190430
10272.622070
10250.913086
10254.367188
10282.369141
10269.092773
10269.170898
10273.722656
10308.203125
10250.141602
10242.438477
10260.153320
10258.181641
10253.396484
10254.753906
10234.160156
10254.036133
10300.432617
10274.836914
10274.084961
10314.587891
10281.399414
10219.362305
10237.175781
10282.855469
10276.833984
10227.778320
10255.149414
10235.829102
10225.279297
10209.976562
10229.487305
10234.004883
10230.803711
10259.236328
10272.748047
10275.288086
10289.542969
10277.819336
10298.653320
10295.254883
10283.731445
10262.389648
10282.833984
10288.863281
10265.712891
10257.959961
10279.014648
10306.429688
10301.372070
10257.301758
10261.759766
10276.830078
10274.629883
10216.826172
10253.488281
10282.476562
10284.686523
10206.797852
10203.743164
10269.351562
10280.676758
10271.778320
10295.257812
10286.596680
10341.005859
10318.269531
10292.019531
10294.807617
10347.460938
10357.540039
10306.449219
10322.222656
10348.865234
10318.284180
10275.636719
10259.344727
10289.523438
10310.287109
10306.561523
10318.768555
10340.416016
10337.541992
10285.926758
10258.061523
10322.878906
10369.749023
10360.721680
10352.964844
10360.501953
10312.402344
10269.539062
10291.183594
10329.297852
10320.823242
10317.864258
10304.488281
10342.866211
10337.233398
10316.465820
10321.935547
10309.642578
10286.844727
10241.999023
10297.860352
10268.594727
10248.356445
10237.655273
10263.025391
10245.966797
10223.110352
10208.833984
10232.161133
10241.880859
10197.516602
10198.402344
10232.471680
10233.843750
10248.877930
10267.452148
10276.646484
10297.799805
10274.193359
10310.796875
10324.894531
10343.644531
10343.541016
10334.739258
10346.438477
10347.626953
10300.821289
10249.444336
10269.135742
10314.483398
10334.106445
10332.502930
10345.105469
10333.992188
10353.361328
10352.868164
10339.254883
10365.702148
10366.038086
10323.084961
10305.515625
10339.833008
10351.704102
10399.874023
10413.500000
10378.595703
10421.500000
10426.744141
10399.789062
10336.541992
10281.816406
10281.365234
10297.654297
10263.246094
10242.166992
10196.963867
10194.652344
10223.985352
10200.318359
10195.408203
10212.939453
10185.005859
10149.977539
10163.673828
10222.572266
10247.850586
10221.274414
10215.226562
10236.220703
10234.524414
10244.015625
10250.655273
10285.785156
10309.373047
10318.202148
10330.013672
10336.652344
10390.111328
10432.943359
10459.424805
10442.558594
10448.070312
10478.142578
10483.867188
10461.118164
10421.014648
10396.750000
10367.221680
10303.208984
10259.613281
10270.405273
10240.678711
10241.796875
10216.628906
10223.668945
10231.898438
10194.385742
10172.458008
10181.778320
10202.002930
10189.678711
10192.680664
10228.008789
10196.222656
10182.863281
10201.122070
10232.639648
10214.164062
10194.653320
10181.621094
10212.943359
10206.041016
10216.342773
10186.500000
10218.150391
10227.999023
10221.137695
10158.882812
10207.848633
10200.738281
10186.987305
10230.790039
10235.686523
10246.815430
10229.103516
10246.389648
10248.341797
10219.517578
10175.496094
10180.311523
10240.370117
10201.690430
10203.898438
10211.626953
10190.346680
10166.443359
10205.328125
10178.707031
10162.323242
10156.149414
10225.075195
10191.494141
10187.350586
10216.321289
10247.721680
10228.416016
10226.244141
10265.389648
10236.050781
10222.528320
10252.912109
10292.355469
10286.512695
10265.041016
10297.264648
10292.920898
10270.833008
10279.142578
10293.361328
10325.508789
10277.208984
10264.193359
10340.895508
10367.005859
10318.477539
10357.686523
10402.826172
10408.659180
10389.423828
10355.030273
10380.459961
10459.767578
10433.033203
10386.979492
10338.961914
10314.240234
10297.321289
10264.854492
10287.468750
10258.286133
10270.841797
10230.664062
10206.826172
10211.654297
10210.171875
10187.347656
10191.495117
10225.525391
10198.408203
10172.918945
10190.497070
10191.818359
10182.493164
10156.589844
10120.506836
10167.439453
10160.784180
10140.727539
10138.711914
10184.184570
10191.487305
10145.754883
10161.025391
10186.721680
10194.402344
10222.069336
10229.705078
10259.957031
10268.236328
10260.378906
10247.213867
10215.512695
10226.529297
10215.126953
10098.331055
9866.827148
9885.919922
9948.583008
9981.309570
10039.514648
10019.155273
9996.103516
9956.906250
9957.295898
9991.576172
9972.343750
9947.018555
9915.399414
9910.273438
9948.057617
10031.659180
10025.727539
10001.485352
9969.862305
9974.104492
9972.593750
10039.928711
10050.869141
10025.960938
10029.927734
10083.726562
10126.830078
10127.000000
10095.456055
10149.768555
10189.703125
10185.760742
10168.930664
10155.060547
10226.352539
10217.625977
10188.966797
10202.278320
10305.807617
10316.564453
10259.081055
10242.919922
10261.381836
10215.638672
10167.654297
10177.042969
10204.420898
10227.266602
10190.848633
10184.868164
10183.812500
10252.101562
10248.693359
10276.203125
10307.824219
10301.708008
10303.524414
10300.314453
10290.238281
10307.344727
10270.549805
10243.698242
10250.946289
10281.549805
10256.095703
10239.383789
10221.579102
10262.948242
10294.791992
10267.916992
10242.582031
10246.780273
10276.239258
10245.198242
10218.844727
10268.743164
10311.545898
10310.476562
10283.923828
10320.190430
10305.951172
10357.270508
10377.531250
10339.312500
10302.531250
10258.712891
10254.106445
10230.967773
10237.575195
10230.685547
10216.817383
10209.531250
10251.169922
10267.889648
10310.178711
10310.358398
10265.211914
10258.804688
10290.183594
10265.449219
10223.815430
10230.957031
10273.358398
10302.230469
10279.766602
10302.063477
10330.255859
10355.112305
10323.162109
10307.460938
10251.933594
10226.315430
10243.344727
10212.604492
10208.583984
10204.293945
10215.674805
10192.396484
10167.423828
10148.704102
10167.306641
10173.867188
10157.835938
10098.470703
10134.013672
10186.557617
10174.668945
10141.428711
10179.205078
10202.551758
10158.792969
10113.645508
10108.520508
10119.556641
10110.620117
10113.611328
10103.561523
10105.082031
10170.854492
10264.358398
10216.005859
10194.258789
10245.483398
10279.989258
10273.644531
10232.608398
10265.070312
10273.741211
10274.528320
10254.507812
10254.104492
10272.184570
10315.216797
10338.361328
10343.833984
10315.120117
10287.930664
10295.000977
10224.651367
10227.312500
10247.608398
10285.505859
10311.958984
10236.012695
10249.003906
10274.412109
10288.163086
10275.585938
10242.457031
10243.220703
10248.326172
10267.339844
10257.101562
10240.095703
```
