## Supplementary material for "Functional connectivity across the human subcortical auditory system using an autoregressive matrix-Gaussian copula graphical model approach with partial correlations": Code: roi-03_mean_ts.txt

```
10665.874023
10576.495117
10487.875000
10596.104492
10528.432617
10528.814453
10589.670898
10569.635742
10611.211914
10500.025391
10622.933594
10597.323242
10553.635742
10609.904297
10705.632812
10658.573242
10698.979492
10649.126953
10701.225586
10642.546875
10582.413086
10559.239258
10571.986328
10617.601562
10647.472656
10561.748047
10521.578125
10602.446289
10506.249023
10592.479492
10574.083984
10267.186523
10488.158203
10611.392578
10612.209961
10428.653320
10351.019531
10237.555664
10236.193359
10222.185547
10248.698242
10242.444336
10247.210938
10272.934570
10268.269531
10303.228516
10399.569336
10372.589844
10342.270508
10409.104492
10478.427734
10463.778320
10398.778320
10423.764648
10401.307617
10359.930664
10385.524414
10397.413086
10431.342773
10487.118164
10493.212891
10481.998047
10396.878906
10389.277344
10401.514648
10379.087891
10350.002930
10373.302734
10389.507812
10407.735352
10443.929688
10536.832031
10528.928711
10525.564453
10597.962891
10616.681641
10535.892578
10515.042969
10569.614258
10537.016602
10505.080078
10463.274414
10574.158203
10588.067383
10569.864258
10540.036133
10547.713867
10476.310547
10496.725586
10435.114258
10471.940430
10556.892578
10512.289062
10560.655273
10599.333984
10558.424805
10523.559570
10595.376953
10527.374023
10488.667969
10489.983398
10457.047852
10437.129883
10381.977539
10414.947266
10520.246094
10627.142578
10574.823242
10535.124023
10639.466797
10677.132812
10676.883789
10567.744141
10499.996094
10473.180664
10504.331055
10585.959961
10561.677734
10566.146484
10550.396484
10510.073242
10491.347656
10439.749023
10514.553711
10537.719727
10518.165039
10498.142578
10518.727539
10481.017578
10513.899414
10542.585938
10535.049805
10595.155273
10534.512695
10499.431641
10487.594727
10477.364258
10433.502930
10381.017578
10420.534180
10388.758789
10376.617188
10321.368164
10380.280273
10465.784180
10452.327148
10472.350586
10508.111328
10518.733398
10546.472656
10478.054688
10560.972656
10544.386719
10549.345703
10508.309570
10541.874023
10458.317383
10369.427734
10490.631836
10540.430664
10543.567383
10484.026367
10515.902344
10464.405273
10443.387695
10482.870117
10493.309570
10533.913086
10474.223633
10479.271484
10560.581055
10430.966797
10370.118164
10378.983398
10395.534180
10388.092773
10414.728516
10483.972656
10689.799805
10529.532227
10388.239258
10347.524414
10356.897461
10336.476562
10303.164062
10149.277344
9997.920898
9941.527344
9942.468750
9946.358398
9978.558594
10051.283203
10097.122070
10126.375977
10154.405273
10161.378906
10181.404297
10210.717773
10213.033203
10248.584961
10355.030273
10361.300781
10482.836914
10521.162109
10462.432617
10463.711914
10532.033203
10579.699219
10477.518555
10563.513672
10501.166016
10507.430664
10396.048828
10401.229492
10410.661133
10395.227539
10405.454102
10379.234375
10434.700195
10375.937500
10436.932617
10431.361328
10468.244141
10418.112305
10350.530273
10438.388672
10449.698242
10481.959961
10443.583984
10462.692383
10434.684570
10370.351562
10291.371094
10348.546875
10314.007812
10335.417969
10274.302734
10329.576172
10318.484375
10272.043945
10312.509766
10260.011719
10331.658203
10323.013672
10450.388672
10470.432617
10445.927734
10508.839844
10348.972656
10309.938477
10410.528320
10488.061523
10493.902344
10486.584961
10348.102539
10559.562500
10557.046875
10428.029297
10376.801758
10410.975586
10359.363281
10366.370117
10365.581055
10379.100586
10349.299805
10345.919922
10398.778320
10392.729492
10383.632812
10387.687500
10329.826172
10375.673828
10402.441406
10388.500000
10424.169922
10433.583984
10403.735352
10441.423828
10443.028320
10379.290039
10325.510742
10302.907227
10299.455078
10298.347656
10271.276367
10354.635742
10344.857422
10411.291992
10321.078125
10407.072266
10436.232422
10375.998047
10377.991211
10335.258789
10372.923828
10333.412109
10347.248047
10337.772461
10337.129883
10324.488281
10331.219727
10340.454102
10319.982422
10311.466797
10334.521484
10355.513672
10369.757812
10312.635742
10301.079102
10276.341797
10269.078125
10274.376953
10346.137695
10366.249023
10370.736328
10299.654297
10234.128906
10263.114258
10271.222656
10217.240234
10179.639648
10243.516602
10306.634766
10352.934570
10369.628906
10429.091797
10362.939453
10315.337891
10275.732422
10279.654297
10233.042969
10232.950195
10243.581055
10262.859375
10248.694336
10318.685547
10345.842773
10336.108398
10345.452148
10371.724609
10386.239258
10345.364258
10284.020508
10364.344727
10313.729492
10237.865234
10259.286133
10338.146484
10287.527344
10291.462891
10290.246094
10288.305664
10300.030273
10280.730469
10272.621094
10285.849609
10382.459961
10280.094727
10271.186523
10176.324219
10267.425781
10265.174805
10261.870117
10235.370117
10380.025391
10366.375977
10273.584961
10288.677734
10263.044922
10307.292969
10268.402344
10295.572266
10349.540039
10322.237305
10342.592773
10281.078125
10379.888672
10333.861328
10301.775391
10300.447266
10388.389648
10369.624023
10321.275391
10345.117188
10400.188477
10341.754883
10327.828125
10308.012695
10357.680664
10380.174805
10380.867188
10267.982422
10362.959961
10285.215820
10315.033203
10380.732422
10413.624023
10450.875000
10369.321289
10404.489258
10376.726562
10410.073242
10553.752930
10578.929688
10543.039062
10443.272461
10474.286133
10425.241211
10408.522461
10332.802734
10312.098633
10358.348633
10386.458984
10321.165039
10286.096680
10377.078125
10329.341797
10296.985352
10333.490234
10318.542969
10285.579102
10308.493164
10262.778320
10354.956055
10561.700195
10478.176758
10465.474609
10483.125000
10449.950195
10285.193359
10325.577148
10362.347656
10410.449219
10320.972656
10424.755859
10431.194336
10406.016602
10371.354492
10347.997070
10395.604492
10372.515625
10391.984375
10442.952148
10439.970703
10443.027344
10443.971680
10460.525391
10385.354492
10372.646484
10342.088867
10311.872070
10323.646484
10316.671875
10334.171875
10379.549805
10425.116211
10379.453125
10304.777344
10341.486328
10369.519531
10408.472656
10342.780273
10441.835938
10402.448242
10376.972656
10313.784180
10352.837891
10427.110352
10421.576172
10432.524414
10426.269531
10469.110352
10540.315430
10455.182617
10480.711914
10427.300781
10497.315430
10485.652344
10424.430664
10426.001953
10459.565430
10438.166016
10398.277344
10389.329102
10377.522461
10468.557617
10445.413086
10396.450195
10428.833984
10432.839844
10419.382812
10440.348633
10565.283203
10615.192383
10570.810547
10542.853516
10517.570312
10509.887695
10408.377930
10474.096680
10533.177734
10525.522461
10509.522461
10442.826172
10499.093750
10589.062500
10497.381836
10501.087891
10512.671875
10370.597656
10334.934570
10449.575195
10340.441406
10278.787109
10200.895508
10256.995117
10278.680664
10252.082031
10234.513672
10281.649414
10298.535156
10241.744141
10305.826172
10372.149414
10446.855469
10425.574219
10430.618164
10429.992188
10484.790039
10384.710938
10445.293945
10525.453125
10538.690430
10553.501953
10515.276367
10513.042969
10457.823242
10408.917969
10352.248047
10350.734375
10457.742188
10538.127930
10511.944336
10477.354492
10557.988281
10551.712891
10595.293945
10549.466797
10565.402344
10558.471680
10551.919922
10501.607422
10582.685547
10638.171875
10658.679688
10671.083984
10619.115234
10657.618164
10630.362305
10431.853516
10345.739258
10307.917969
10325.198242
10372.541992
10299.754883
10220.078125
10176.864258
10217.748047
10224.602539
10200.034180
10250.596680
10209.635742
10228.258789
10251.326172
10178.998047
10324.392578
10358.781250
10387.163086
10399.877930
10378.194336
10424.653320
10418.414062
10410.750977
10440.720703
10499.008789
10504.400391
10645.666016
10600.533203
10680.054688
10645.409180
10726.612305
10709.507812
10675.301758
10756.480469
10618.469727
10654.495117
10580.085938
10529.626953
10436.138672
10371.625977
10324.356445
10327.748047
10294.606445
10315.424805
10339.590820
10358.017578
10369.112305
10258.415039
10259.537109
10304.070312
10328.261719
10331.216797
10261.762695
10261.082031
10229.721680
10227.185547
10264.319336
10248.406250
10293.177734
10270.434570
10217.498047
10189.669922
10151.638672
10168.023438
10149.082031
10214.860352
10224.281250
10180.365234
10144.180664
10259.019531
10149.052734
10188.656250
10210.079102
10272.209961
10292.049805
10236.629883
10318.299805
10361.787109
10361.622070
10250.747070
10251.226562
10319.955078
10282.966797
10302.076172
10291.095703
10246.283203
10239.336914
10272.705078
10284.320312
10214.927734
10238.334961
10285.713867
10253.357422
10248.046875
10260.586914
10289.401367
10216.808594
10270.939453
10344.889648
10245.280273
10233.460938
10195.290039
10297.885742
10326.839844
10306.875977
10327.697266
10335.266602
10304.790039
10295.405273
10337.687500
10394.796875
10370.244141
10432.953125
10503.666992
10521.701172
10438.449219
10471.651367
10479.502930
10425.862305
10467.750000
10460.575195
10519.216797
10635.444336
10658.808594
10477.171875
10398.558594
10321.569336
10218.547852
10131.146484
10191.953125
10201.286133
10325.562500
10198.673828
10235.043945
10260.620117
10255.754883
10253.294922
10207.803711
10200.254883
10259.897461
10180.526367
10225.965820
10198.117188
10191.754883
10126.234375
10127.001953
10117.516602
10150.737305
10146.501953
10173.052734
10208.912109
10172.528320
10155.090820
10167.276367
10223.679688
10200.470703
10213.920898
10251.572266
10303.139648
10311.058594
10310.191406
10183.985352
10193.282227
10164.156250
10266.767578
10339.522461
10811.995117
10780.597656
10828.145508
10866.971680
10925.263672
10848.117188
10704.631836
10613.056641
10587.907227
10575.458008
10628.269531
10583.097656
10431.364258
10410.725586
10462.370117
10490.796875
10482.772461
10443.126953
10420.184570
10398.482422
10442.770508
10532.892578
10604.359375
10544.679688
10559.415039
10611.569336
10657.250000
10490.559570
10424.972656
10454.333984
10594.558594
10518.750000
10392.787109
10436.047852
10461.899414
10428.204102
10369.828125
10428.625977
10536.230469
10533.494141
10429.703125
10404.251953
10487.760742
10376.080078
10358.929688
10346.137695
10412.780273
10428.690430
10348.853516
10308.574219
10314.895508
10435.977539
10409.924805
10474.239258
10500.383789
10505.619141
10451.305664
10418.186523
10427.790039
10458.282227
10321.259766
10318.634766
10268.865234
10292.488281
10321.607422
10223.621094
10238.998047
10309.566406
10390.826172
10281.742188
10312.219727
10339.706055
10401.066406
10307.626953
10348.014648
10418.055664
10518.528320
10497.040039
10495.849609
10524.862305
10490.549805
10598.450195
10601.618164
10478.024414
10372.620117
10254.807617
10210.944336
10231.857422
10204.549805
10187.541992
10185.047852
10246.045898
10298.017578
10388.592773
10435.341797
10394.227539
10367.360352
10340.245117
10389.443359
10336.495117
10241.267578
10219.135742
10295.892578
10335.061523
10341.112305
10349.401367
10415.443359
10441.152344
10360.792969
10337.761719
10304.205078
10263.655273
10237.844727
10297.483398
10245.720703
10276.917969
10244.643555
10166.504883
10190.638672
10129.665039
10155.727539
10170.055664
10202.142578
10152.538086
10252.006836
10273.452148
10183.078125
10189.575195
10219.667969
10238.510742
10130.408203
10110.612305
10136.751953
10136.392578
10132.515625
10100.177734
10122.590820
10181.069336
10324.411133
10388.738281
10259.757812
10265.277344
10368.460938
10344.662109
10378.232422
10368.033203
10329.019531
10341.701172
10316.459961
10399.882812
10342.428711
10389.534180
10436.338867
10420.617188
10287.323242
10213.803711
10195.803711
10226.934570
10192.634766
10150.371094
10208.007812
10266.812500
10340.382812
10290.959961
10241.511719
10308.121094
10372.268555
10424.377930
10400.623047
10320.530273
10327.878906
10353.277344
10339.455078
10251.561523
```
