## Supplementary material for "Functional connectivity across the human subcortical auditory system using an autoregressive matrix-Gaussian copula graphical model approach with partial correlations": Code: roi-04_mean_ts.txt

```
9261.984375
9231.819336
9266.049805
9034.759766
8958.378906
9179.230469
9166.208984
9477.874023
9346.669922
9214.611328
9273.569336
9221.660156
9140.665039
9379.398438
9554.308594
9222.160156
9428.797852
9096.972656
9338.177734
9288.070312
9110.045898
9346.700195
9166.460938
9206.350586
9282.092773
9464.388672
9216.513672
9137.199219
9222.804688
8827.104492
9587.275391
9263.774414
9139.216797
9033.257812
8877.673828
8774.001953
9077.896484
9091.210938
9053.165039
8981.291016
9197.819336
9102.023438
9182.395508
9138.583984
9193.666992
9176.509766
9473.705078
9099.437500
9155.862305
9220.119141
9301.403320
9251.687500
9103.271484
8955.505859
9500.650391
9138.636719
9167.402344
8959.414062
8936.585938
9198.453125
9344.974609
9280.318359
9233.175781
8911.615234
9236.869141
8836.000000
8968.251953
8904.750977
8701.791016
8997.332031
9024.665039
9183.496094
9107.587891
8966.274414
8995.769531
9354.113281
9246.912109
9043.632812
8756.554688
8908.501953
9078.341797
9166.158203
9045.402344
9556.786133
9393.291992
9276.650391
8962.596680
9061.593750
9142.723633
9313.953125
9134.426758
9125.597656
9000.996094
9249.705078
9078.718750
9254.359375
9107.334961
9127.423828
8789.083984
8848.860352
9353.759766
9191.192383
9088.697266
8994.728516
9081.804688
9361.951172
9216.624023
9461.628906
9022.638672
9108.042969
9137.895508
9148.604492
9310.358398
8971.598633
8717.205078
8968.562500
9195.240234
9153.417969
9045.674805
9175.220703
8935.445312
9231.847656
9148.292969
9141.169922
9149.070312
9232.793945
9176.978516
9170.593750
8986.671875
9421.814453
9048.228516
9475.868164
9227.515625
9104.250000
8960.365234
9189.678711
9238.338867
9302.270508
9197.100586
9341.200195
9063.834961
9398.149414
9037.810547
8937.072266
9078.310547
9042.832031
9301.208984
9218.686523
9227.457031
9131.972656
9096.066406
9061.503906
9172.062500
8912.345703
9379.074219
9194.117188
9218.279297
9185.101562
9204.490234
9130.984375
9320.360352
9223.392578
9238.625000
9245.990234
9182.240234
9108.339844
9218.720703
9328.482422
9270.330078
9201.839844
9018.357422
9267.972656
8798.406250
8990.610352
9144.728516
8653.236328
9358.130859
9798.893555
9091.828125
8937.170898
8731.429688
8920.983398
9004.004883
9168.913086
9455.418945
9288.631836
9240.089844
9058.150391
8988.557617
9231.033203
8846.501953
9084.962891
8947.964844
9011.349609
8905.992188
8956.971680
9146.177734
9081.906250
9155.794922
9378.651367
9205.828125
8876.773438
9115.179688
8830.121094
9124.861328
9160.494141
9174.580078
9264.387695
9310.209961
9131.507812
9079.609375
9257.015625
8951.136719
8784.630859
9002.718750
9173.046875
9424.025391
9377.515625
9591.997070
9259.777344
9505.208984
8952.367188
9427.375977
9230.656250
9030.785156
9317.141602
9078.630859
9228.695312
9178.958984
9088.791016
9258.861328
9082.927734
9111.503906
9368.337891
9221.707031
9080.002930
9104.550781
9319.572266
9213.994141
9147.199219
9633.222656
9244.089844
9395.853516
9202.658203
8994.406250
9246.223633
9010.229492
9230.585938
8910.295898
9014.910156
9076.987305
9153.118164
9471.697266
8875.592773
9106.076172
9393.386719
9175.445312
9388.205078
8976.525391
9095.885742
9066.328125
8892.587891
9359.554688
9387.095703
9335.277344
9173.480469
9423.232422
9289.212891
9247.921875
9306.313477
9162.652344
9433.035156
9089.847656
9033.988281
9041.455078
9133.041016
9364.976562
9430.357422
9441.744141
9141.444336
9090.166016
9311.484375
9468.906250
9245.271484
9224.500977
8988.064453
9290.307617
9393.390625
9464.269531
9128.771484
9307.865234
9322.439453
9089.591797
9320.773438
9379.321289
9235.102539
9425.272461
9442.855469
9179.453125
9051.347656
9114.322266
8846.458008
9291.593750
9288.912109
9138.759766
9132.037109
9229.308594
9012.071289
9161.314453
9027.390625
9359.934570
9344.578125
9069.529297
9270.437500
9192.042969
9357.781250
9446.079102
9271.258789
9245.888672
9041.206055
8946.435547
8695.509766
9136.816406
9242.537109
9257.896484
9372.159180
9037.974609
8702.827148
9159.763672
9357.988281
9183.441406
9057.964844
9014.878906
9264.795898
9188.183594
9144.821289
9103.095703
9373.027344
9138.662109
9108.191406
9003.474609
9155.416016
9352.158203
9164.706055
9058.873047
9053.603516
9018.258789
9113.359375
9505.995117
9265.602539
9033.683594
9024.246094
9386.482422
8874.932617
9406.380859
9220.462891
9278.546875
9463.603516
9027.939453
9232.763672
9329.113281
9256.140625
9090.484375
9235.992188
9177.125000
9282.667969
9149.929688
8970.859375
9309.272461
9337.147461
9208.260742
9187.236328
9077.472656
9322.246094
9331.001953
9123.761719
9021.745117
9348.539062
8995.027344
9120.435547
9324.496094
9292.587891
9178.966797
8911.083984
9185.960938
8949.468750
9190.180664
9277.647461
9432.125000
9375.126953
9397.543945
9062.571289
9184.988281
8986.750000
9029.708984
9287.220703
9220.007812
9142.804688
9330.214844
9102.139648
8851.193359
9140.691406
9063.531250
9124.397461
8985.386719
8988.974609
9286.730469
9063.884766
8870.603516
9204.101562
8990.038086
9090.515625
8847.169922
9155.224609
8942.908203
9106.671875
9188.859375
9087.882812
9133.839844
9281.027344
9040.164062
9216.583984
8837.946289
9027.378906
8768.529297
8967.792969
9053.935547
9271.177734
8944.985352
8793.445312
9169.896484
9173.892578
9055.396484
9139.198242
9046.321289
9142.919922
8954.708984
8958.697266
9365.248047
8902.375000
9211.173828
9207.595703
9444.324219
9105.947266
8909.054688
9142.564453
9040.242188
9119.453125
9084.615234
9386.082031
9244.816406
9035.289062
8864.529297
9080.140625
8981.875977
9183.988281
8976.966797
9143.560547
9187.707031
9326.041992
9417.941406
8975.316406
9058.791016
8873.621094
9139.024414
9163.375000
9103.582031
9113.048828
9151.324219
9163.093750
9305.808594
9078.849609
9040.340820
9158.580078
8899.169922
8988.958984
9261.763672
9136.552734
9126.465820
9157.193359
8914.582031
9297.305664
8956.095703
9123.470703
9030.661133
9182.068359
8996.643555
9133.097656
9151.210938
8802.607422
8898.523438
9067.011719
9168.478516
9076.016602
9268.847656
9009.654297
9213.758789
9100.005859
9040.537109
8934.992188
8802.011719
9471.736328
9296.733398
9119.821289
9094.151367
9162.597656
9054.773438
9335.914062
9125.927734
9090.537109
9105.964844
8719.486328
8928.630859
9138.602539
9155.513672
9125.619141
8885.000000
9384.262695
9125.003906
9041.886719
9082.375000
9172.103516
9229.230469
9182.718750
8997.074219
8791.931641
9197.276367
9137.485352
8854.945312
9125.234375
8866.279297
8904.821289
8954.570312
8997.583984
8635.445312
8912.497070
9182.306641
8908.505859
9227.423828
8928.144531
9100.978516
8975.576172
9075.969727
9203.845703
8958.097656
9012.884766
9191.662109
9127.247070
9064.672852
8933.310547
8973.707031
9261.152344
8970.187500
8942.338867
9133.896484
8972.974609
9048.023438
8898.582031
8883.029297
9205.687500
8850.492188
8890.178711
9076.000000
9174.216797
8921.263672
8941.253906
9079.546875
8947.109375
9146.643555
9016.275391
9051.488281
9393.346680
8986.266602
9159.437500
8855.668945
8772.744141
8835.650391
8791.303711
8814.835938
8949.738281
9031.761719
9232.632812
9081.234375
9024.931641
8825.662109
8946.285156
9178.294922
9281.347656
9065.808594
8818.696289
9142.189453
9211.798828
8774.330078
9096.770508
9212.751953
9275.162109
9093.369141
9092.478516
9227.048828
8949.126953
9128.459961
8938.530273
8973.903320
8955.991211
9119.109375
9132.800781
8963.029297
8928.804688
9208.042969
9438.096680
9387.025391
8923.744141
9031.983398
9152.443359
9156.066406
8838.171875
8749.611328
9367.270508
8846.838867
9158.103516
9128.961914
9185.987305
9458.593750
9147.054688
9043.341797
9280.020508
9134.816406
9130.746094
9342.706055
9330.563477
9138.171875
9282.158203
9296.135742
8921.343750
8856.072266
9059.904297
9289.248047
9205.176758
9032.180664
8916.965820
9267.419922
8975.285156
9409.874023
9237.099609
8770.403320
9253.095703
9023.637695
9160.419922
9097.203125
9179.591797
9357.438477
9017.134766
9181.706055
9381.007812
9292.623047
9503.507812
9226.289062
9341.697266
9374.791016
9260.482422
8631.539062
9259.855469
9210.984375
9371.830078
8883.070312
9142.320312
9043.269531
8964.858398
9034.197266
9169.042969
9410.060547
9027.703125
9237.286133
8948.056641
8945.852539
9303.488281
9120.042969
8905.376953
9099.701172
8897.720703
9123.337891
9141.599609
9397.799805
9050.722656
9154.452148
9051.562500
9329.281250
9228.197266
8931.265625
9363.414062
9269.210938
9081.808594
9236.194336
9610.593750
9231.794922
9098.384766
9138.134766
9294.490234
9009.572266
9106.708984
8950.371094
9042.253906
9156.029297
8874.222656
9212.797852
9125.479492
8961.781250
9051.562500
9028.989258
9387.884766
9163.806641
9041.679688
8844.343750
9108.595703
9310.300781
9203.382812
8981.401367
9248.447266
8984.280273
9094.219727
9051.537109
9185.318359
9219.265625
9127.779297
8843.388672
9504.789062
10120.134766
8798.028320
8724.050781
8950.910156
8619.302734
8896.966797
9223.009766
9288.996094
9639.936523
9707.371094
9889.507812
9333.781250
9523.084961
10062.177734
9589.174805
9883.506836
9690.119141
9910.046875
10157.532227
10194.953125
9614.119141
10463.102539
9987.212891
9911.125000
9820.851562
9943.126953
10154.572266
9898.990234
9423.943359
9988.357422
9614.285156
9604.270508
9806.708984
9561.402344
9749.588867
9131.496094
9314.146484
9484.292969
9472.644531
9392.241211
9194.132812
9317.914062
9328.969727
9349.509766
9216.626953
8873.265625
9184.951172
9182.947266
8869.046875
8945.438477
8784.402344
9012.755859
8820.353516
9062.294922
9096.125977
8843.503906
8849.116211
8951.304688
8949.048828
8811.126953
8721.519531
9027.359375
8782.046875
8774.571289
8756.802734
8929.750000
8808.595703
8619.837891
8764.042969
8852.349609
8688.380859
8834.433594
8927.785156
8752.140625
8589.985352
8748.927734
8888.500000
8888.083984
8746.605469
8822.952148
8635.893555
8635.470703
8513.500000
8757.830078
8975.033203
8404.685547
8682.195312
8818.513672
8821.900391
8656.746094
8762.352539
8378.789062
8676.781250
8375.457031
8667.542969
8565.298828
8754.867188
9063.544922
8742.148438
8697.197266
8725.604492
8835.759766
9111.751953
8755.140625
8919.046875
9145.273438
9075.701172
9051.871094
8733.279297
8972.835938
9306.343750
8946.910156
9253.654297
9405.256836
9002.114258
8759.132812
8729.601562
8875.175781
8835.474609
9107.982422
8926.080078
8842.932617
8586.623047
9275.681641
9074.474609
8880.883789
8990.781250
8945.654297
8804.498047
9160.951172
9231.911133
8910.541016
8916.031250
8920.972656
9076.644531
9017.518555
8766.793945
8897.584961
8634.811523
8913.859375
8963.134766
8868.262695
8741.386719
9152.917969
9152.232422
8906.055664
8779.364258
9038.872070
9157.289062
9508.467773
8943.976562
9040.484375
8956.126953
9096.872070
9258.559570
8782.589844
8824.932617
8926.985352
9047.187500
9183.117188
8699.355469
9225.861328
8779.019531
8986.792969
9078.550781
9110.476562
8826.658203
8999.621094
9297.726562
8944.085938
9316.509766
8826.742188
8637.068359
9020.070312
```
