## Supplementary material for "Functional connectivity across the human subcortical auditory system using an autoregressive matrix-Gaussian copula graphical model approach with partial correlations": Code: roi-05_mean_ts.txt

```
8706.411133
9500.504883
9188.162109
8827.892578
9031.445312
8836.701172
8942.789062
8775.997070
8793.560547
8895.953125
8618.933594
8941.166016
8925.150391
8930.718750
8946.796875
8961.812500
8877.981445
8804.891602
8778.732422
8712.756836
9022.000977
9179.899414
9247.834961
8989.204102
8607.289062
8990.709961
8581.543945
8645.112305
8881.243164
9325.027344
8675.398438
9088.364258
9435.484375
9248.775391
9537.718750
9325.916992
9305.595703
9512.583984
9212.445312
9430.180664
9097.482422
9231.332031
9077.871094
9124.681641
9296.484375
9294.351562
9507.182617
9287.670898
9052.281250
9304.471680
9305.318359
9144.824219
9119.096680
9154.909180
9020.996094
9395.014648
9127.043945
9237.031250
8860.242188
9232.160156
9455.554688
9214.021484
9358.277344
9409.083008
9262.373047
9497.579102
9496.813477
9312.211914
9138.482422
9157.379883
9484.825195
9465.909180
9493.910156
9186.351562
9270.371094
9401.183594
9252.640625
9597.057617
9207.481445
9342.880859
9398.427734
9202.558594
9398.534180
9187.492188
9431.910156
9513.894531
9521.705078
9206.274414
9346.793945
9491.371094
9393.199219
9480.875977
8800.401367
9091.762695
9181.957031
9163.545898
9359.605469
9150.471680
9668.437500
9523.585938
9369.122070
9100.399414
9391.858398
9106.375977
9311.900391
9476.800781
9406.186523
9335.524414
10178.097656
9459.344727
9543.195312
9444.582031
9385.710938
9364.714844
9606.492188
9170.653320
9345.816406
9245.158203
9309.549805
9252.640625
9305.304688
9548.997070
9094.247070
9332.408203
9455.399414
9198.529297
9571.122070
9577.812500
9472.599609
9481.908203
9341.176758
9280.115234
9254.968750
9110.526367
9566.287109
9586.552734
9046.502930
9028.784180
9540.127930
9386.916992
9483.200195
9672.085938
9592.690430
9409.796875
9503.757812
9280.914062
9503.015625
9388.524414
9211.472656
9310.935547
9378.093750
9247.098633
9416.280273
9427.341797
9401.914062
9286.552734
9616.362305
9334.771484
9266.613281
9017.957031
9290.634766
9187.970703
9498.368164
9329.611328
9086.836914
9421.967773
9239.931641
9409.773438
9125.162109
9282.074219
9434.867188
9098.901367
9414.965820
9470.685547
9017.563477
9322.432617
9769.119141
8532.586914
9294.821289
9305.861328
9422.766602
9240.827148
9039.899414
9148.881836
9386.281250
8996.162109
9358.245117
9290.477539
9330.329102
9128.595703
9184.545898
9089.651367
9057.154297
9380.850586
8988.754883
9238.685547
9371.317383
9054.956055
9728.362305
9161.634766
9280.894531
9123.908203
9304.009766
9292.350586
9102.894531
9412.640625
9529.017578
9439.851562
9266.172852
9644.078125
9227.279297
9591.886719
9434.189453
9406.660156
9578.401367
9540.697266
8999.145508
9509.647461
9403.502930
9072.711914
9242.567383
9216.230469
9260.205078
9557.592773
9264.092773
9291.068359
9653.539062
9388.820312
9314.718750
9442.276367
9628.749023
9477.875000
9331.515625
9511.960938
9468.742188
9397.483398
9278.246094
9435.123047
9766.028320
9153.875977
9141.945312
9290.787109
9585.674805
9556.850586
9673.326172
9178.253906
9613.844727
9460.406250
9638.002930
9803.561523
9725.356445
9833.902344
9532.917969
9730.871094
9558.709961
9871.243164
9675.715820
9303.127930
9566.725586
9805.196289
9659.056641
9613.899414
9513.094727
9659.463867
9573.064453
9506.163086
9802.356445
9454.224609
9367.325195
9394.920898
9534.814453
9587.858398
9467.002930
9240.534180
9619.885742
9473.796875
9532.869141
9684.531250
9598.427734
9678.555664
9517.243164
9802.977539
9504.666016
9648.976562
9308.046875
9461.457031
9389.277344
9148.598633
9361.599609
9626.131836
9270.233398
9411.319336
9507.864258
9556.878906
8996.350586
9267.039062
9572.844727
9377.361328
9443.546875
9513.998047
9508.872070
9784.536133
9419.686523
9443.281250
9387.836914
9479.599609
9423.082031
9533.460938
9957.919922
9751.773438
9599.252930
9869.212891
9885.723633
9656.603516
9350.282227
9823.435547
9559.044922
9722.105469
9584.418945
9459.769531
9907.754883
9519.026367
9370.417969
9500.687500
9298.030273
9249.242188
9446.339844
9828.561523
9432.132812
9549.543945
9558.108398
9345.475586
9622.003906
9111.376953
9621.747070
9837.341797
9465.909180
9477.163086
9653.482422
9267.181641
9618.580078
9508.065430
9768.051758
9374.150391
9964.855469
9551.726562
9593.175781
9781.783203
9440.420898
9515.921875
9696.828125
9590.305664
9694.870117
9688.090820
9552.341797
9564.344727
9479.216797
9676.628906
9466.011719
9675.522461
9243.406250
9621.473633
9342.950195
9571.101562
9602.442383
9710.961914
9507.098633
9474.778320
9513.081055
9670.671875
9611.517578
9505.940430
9641.371094
9813.931641
9323.379883
9361.194336
9635.884766
9430.311523
9245.598633
9610.106445
9836.537109
9409.130859
9469.910156
9380.008789
9557.189453
9482.852539
9379.941406
9414.966797
9426.000977
9515.710938
9299.088867
9395.500000
9579.562500
9572.017578
9579.619141
9668.058594
9760.901367
9696.074219
9614.583984
9365.653320
9319.516602
9684.579102
9477.972656
9729.427734
9443.513672
9473.683594
9842.660156
9391.522461
9561.965820
9584.339844
9658.326172
9479.648438
9190.851562
9640.648438
9546.545898
9526.092773
9724.014648
9765.731445
9743.445312
9428.932617
9663.428711
9429.530273
9460.444336
9819.309570
9536.256836
9455.535156
9693.100586
9767.279297
9500.836914
9437.276367
9505.277344
9715.080078
9343.964844
9387.170898
9589.379883
9495.630859
9453.800781
9603.058594
9763.995117
9326.688477
9676.982422
9564.315430
9654.438477
9127.385742
9427.930664
9659.761719
9525.002930
9696.539062
9423.952148
9421.424805
9685.033203
9191.703125
9860.330078
9727.570312
9820.412109
9657.217773
9698.729492
9782.350586
9439.916992
9876.864258
9502.772461
9686.940430
9251.124023
9694.774414
9528.637695
9768.161133
9446.197266
9673.616211
9419.606445
9497.184570
9707.607422
9639.917969
9526.963867
9331.159180
9602.150391
9706.258789
9295.502930
9687.899414
9415.145508
9443.724609
9291.070312
9789.939453
9661.570312
9497.979492
9783.866211
9418.972656
9238.721680
9659.447266
9732.445312
9740.034180
9742.792969
9692.787109
9412.382812
9350.628906
9616.358398
9481.105469
9734.527344
9790.709961
9440.798828
9559.632812
9631.714844
9256.477539
9517.791016
9660.314453
9754.752930
9532.351562
9633.063477
9591.204102
9868.526367
9494.156250
9681.215820
9624.267578
9397.093750
9681.781250
9591.218750
9718.478516
9237.170898
9479.739258
9529.876953
9504.006836
9690.067383
9022.879883
9638.160156
9909.126953
9744.063477
9515.709961
9393.818359
9618.974609
9442.243164
9159.971680
9552.013672
9452.870117
9475.401367
9316.867188
9354.367188
9138.206055
9738.892578
9442.493164
9459.654297
9428.862305
9488.253906
9386.442383
9603.416992
9572.299805
9469.898438
9536.064453
9372.784180
9502.507812
9560.172852
9583.621094
9266.342773
9615.728516
9377.641602
9637.754883
9636.550781
9576.335938
9760.559570
9739.950195
9792.535156
9701.583984
9889.589844
9809.269531
9859.088867
9786.031250
9661.505859
9679.460938
9796.239258
9667.040039
9487.758789
9465.242188
9571.036133
9841.019531
9566.042969
9319.750000
9652.716797
9612.396484
9455.521484
9178.595703
9575.415039
9709.430664
9512.640625
9214.129883
9766.803711
9290.515625
9462.927734
9428.238281
9498.539062
9386.151367
9389.250000
9463.291992
9113.819336
9064.408203
9472.217773
9572.446289
9233.869141
9667.427734
9319.369141
9748.175781
9806.879883
9711.273438
9697.936523
9646.915039
9797.162109
9261.460938
9647.386719
9652.588867
9258.256836
9468.721680
9771.806641
9369.947266
9265.891602
9622.183594
9537.270508
9610.080078
9717.151367
9493.445312
9531.822266
9356.553711
9375.350586
9528.620117
9668.814453
9654.135742
9601.545898
9356.815430
9491.152344
9653.861328
9460.620117
9687.476562
9764.980469
9564.093750
9548.884766
9259.965820
9556.797852
9706.882812
9594.369141
9628.226562
9429.836914
9391.275391
9586.498047
9684.894531
9200.994141
9558.318359
9800.212891
9451.369141
9297.300781
9370.256836
9358.628906
9548.406250
9250.787109
9472.185547
9245.541992
9465.881836
9647.501953
9408.071289
9224.116211
9641.919922
9468.311523
9563.484375
9290.698242
9460.008789
9336.512695
9239.239258
9207.235352
9421.734375
9329.136719
9605.457031
9702.125977
9542.254883
9457.775391
9481.541016
9559.980469
9297.600586
9730.632812
9281.895508
9651.794922
9453.424805
9702.391602
9825.973633
9665.768555
9345.089844
9491.135742
9477.301758
9585.001953
9565.827148
9590.035156
9592.024414
9580.531250
9982.123047
9324.855469
9751.181641
9512.027344
9556.568359
8912.887695
9232.065430
9017.211914
9214.121094
9158.564453
9172.960938
9209.188477
9414.425781
9373.338867
9299.796875
9216.617188
9163.212891
9073.734375
9828.192383
9076.090820
9306.094727
9139.878906
9419.091797
9457.922852
9323.977539
9010.828125
9326.549805
9434.657227
9434.381836
9268.573242
9234.027344
9413.897461
9389.169922
9255.910156
9562.631836
9477.049805
9180.341797
9810.678711
8580.600586
10212.438477
11195.449219
11293.470703
11461.611328
11333.098633
11019.305664
11140.015625
11135.446289
10860.891602
11018.412109
11237.038086
11169.706055
10832.117188
10251.033203
10635.159180
10585.388672
11038.794922
10832.315430
10219.832031
10422.744141
10155.650391
10367.896484
10148.203125
10203.361328
10171.714844
10240.845703
10286.948242
9554.230469
8944.404297
9497.524414
9636.791016
9194.986328
9064.010742
8980.780273
8921.834961
8727.708984
9070.971680
9085.092773
9280.460938
8405.668945
8402.999023
8531.227539
8773.023438
8699.891602
8275.259766
8607.712891
8738.502930
8580.207031
8834.655273
8568.005859
8338.027344
8422.413086
8546.980469
8640.333008
8518.120117
8396.237305
8507.927734
8567.940430
8534.234375
8702.544922
8589.721680
8624.716797
8769.637695
8804.116211
8555.912109
8428.071289
8736.158203
8301.073242
8615.748047
8716.018555
8679.128906
8412.196289
8793.862305
8483.918945
8792.621094
8665.564453
9116.465820
8771.771484
8534.893555
8735.334961
8693.318359
8808.985352
9096.315430
9026.792969
8856.024414
8621.245117
8589.373047
8795.242188
8619.875000
8429.232422
9024.826172
9285.245117
9197.329102
9306.679688
8966.515625
9371.090820
9350.959961
9330.613281
9504.462891
9353.159180
9146.942383
9592.162109
9320.628906
9302.505859
9135.498047
9644.684570
9502.131836
9641.088867
9501.580078
9446.961914
9545.913086
9592.936523
9315.738281
9436.543945
9245.831055
9396.016602
9793.632812
9877.399414
9319.061523
9812.935547
9569.588867
9589.651367
9764.916992
9707.933594
9371.488281
9425.920898
9763.322266
9628.842773
9446.270508
9745.081055
9242.447266
9367.604492
9839.976562
9890.591797
9775.253906
9477.299805
9656.622070
9452.868164
9734.451172
9590.657227
9467.117188
9655.447266
9589.504883
9666.341797
9765.172852
9625.232422
9901.739258
9475.160156
10040.012695
9488.715820
9553.628906
9649.717773
9775.634766
9649.526367
9814.744141
9969.446289
10009.165039
10007.884766
9548.759766
9521.942383
9849.170898
9855.541016
9612.712891
9347.208984
9773.646484
9945.216797
9703.905273
9615.939453
9686.877930
9659.587891
9796.894531
9762.168945
10347.034180
9476.598633
```
