## Supplementary material for "Functional connectivity across the human subcortical auditory system using an autoregressive matrix-Gaussian copula graphical model approach with partial correlations": Code: roi-06_mean_ts.txt

```
8445.275391
8400.490234
8240.142578
8320.410156
8392.327148
8318.712891
8468.912109
8646.873047
8195.499023
8432.117188
8433.903320
8524.117188
8353.125977
8382.597656
8594.697266
8418.039062
8420.276367
8416.775391
8350.841797
8566.908203
8282.583008
8282.822266
8402.170898
8536.802734
8755.420898
8592.206055
8323.695312
8322.416016
8371.216797
8755.918945
8498.214844
8383.387695
8728.464844
8803.337891
8475.596680
8442.121094
8335.814453
8462.683594
8562.248047
8434.406250
8653.973633
8647.549805
8633.502930
8642.023438
8654.783203
8355.985352
8550.458008
8488.240234
8518.335938
8456.547852
8669.746094
8593.777344
8482.137695
8571.477539
8573.737305
8541.148438
8585.090820
8739.578125
8438.644531
8392.095703
8580.276367
8448.057617
8424.851562
8823.179688
8519.019531
8649.818359
8370.508789
8393.089844
8390.300781
8728.492188
8309.871094
8685.777344
8786.171875
8754.949219
8911.955078
8585.854492
8614.163086
8810.640625
8567.313477
8655.177734
8573.122070
8623.954102
8844.404297
8734.511719
8779.804688
8440.543945
8595.965820
8679.314453
8611.874023
8575.655273
8616.261719
8592.333984
8735.326172
8784.754883
8836.513672
8599.148438
8474.673828
8752.462891
8850.536133
8578.667969
8619.546875
8735.938477
8588.893555
8696.510742
8840.044922
8557.401367
8818.625977
8692.820312
8952.930664
8727.969727
8795.980469
8678.704102
8662.202148
8762.877930
8461.430664
8828.945312
8703.963867
8892.833984
8639.653320
8844.989258
8996.995117
8909.940430
8795.446289
8573.907227
8702.374023
8646.851562
8758.195312
8725.426758
8846.267578
8773.513672
8541.388672
8964.242188
9007.740234
8875.465820
8615.063477
8682.057617
8625.479492
8986.610352
8893.945312
8542.526367
8760.704102
8602.311523
8757.030273
8521.223633
8665.398438
8716.650391
8641.789062
8812.925781
8324.291016
8633.603516
8511.056641
8699.371094
8946.798828
8673.175781
8360.813477
8715.865234
8514.792969
8726.382812
8681.610352
8681.830078
8583.302734
8526.447266
8738.636719
8682.213867
8673.163086
8721.942383
8651.264648
8848.233398
8644.593750
8789.727539
8884.960938
8709.802734
8876.324219
8834.616211
8898.685547
8709.492188
8501.236328
8330.330078
9320.687500
8909.960938
8826.284180
8652.069336
8671.160156
8761.728516
8749.794922
8562.756836
8332.743164
8269.155273
8400.082031
8157.543945
7998.826172
8321.615234
8522.871094
8519.394531
8256.846680
8443.736328
8488.914062
8389.873047
8391.361328
8541.198242
8894.442383
8469.516602
8612.009766
8667.084961
8646.299805
8709.671875
8964.472656
8681.818359
9027.677734
9030.602539
8906.888672
8731.683594
8545.300781
8752.321289
8795.455078
8744.818359
8623.892578
8670.528320
8739.784180
9088.795898
8646.137695
8531.758789
8667.736328
8647.221680
8778.712891
8848.714844
8703.788086
8807.833984
8627.603516
8584.791016
8708.667969
8805.836914
8846.042969
8583.993164
8784.159180
8625.670898
8657.623047
8677.465820
8816.293945
8945.353516
8896.743164
8810.134766
8801.096680
8877.358398
8777.313477
8915.339844
8791.019531
8531.798828
8830.748047
8381.175781
8692.313477
8960.869141
8891.213867
8757.917969
8391.732422
9134.775391
9064.375977
8885.318359
8808.478516
8774.757812
8586.943359
8730.374023
8929.426758
8951.947266
8809.686523
8781.739258
8850.763672
8602.325195
8739.986328
8933.302734
8727.154297
8620.980469
8617.770508
8609.609375
8644.427734
8783.745117
8946.822266
8925.628906
8988.515625
8784.642578
8649.744141
8733.236328
8994.275391
8618.334961
8713.765625
8790.432617
8767.551758
8860.782227
8887.914062
8617.388672
8884.858398
8670.179688
8928.204102
8950.833984
8811.366211
8721.502930
8897.132812
8799.432617
9055.509766
8913.557617
8466.378906
8689.921875
8739.180664
8863.106445
8979.550781
8797.854492
8965.402344
8763.769531
8592.770508
8552.171875
8890.324219
8672.697266
8681.871094
8785.807617
8814.531250
8937.677734
9068.415039
8948.838867
8657.935547
8797.555664
8565.673828
8670.218750
8930.746094
8864.322266
8699.612305
9060.283203
8861.608398
8682.265625
8746.156250
8407.996094
8525.090820
8429.565430
8631.823242
8710.006836
8604.885742
8872.808594
8823.447266
8813.708984
8802.779297
9001.439453
8831.582031
8761.815430
8771.255859
8773.599609
8737.322266
8882.873047
8627.943359
8858.457031
8877.526367
8651.337891
8429.810547
8690.699219
8717.209961
8699.031250
8696.083984
8673.350586
8950.120117
9072.017578
8846.457031
8865.709961
8848.499023
8967.561523
8969.441406
8943.951172
8581.397461
8886.690430
8759.337891
8743.586914
8818.759766
8897.490234
8639.508789
8903.311523
8850.094727
8903.621094
8830.695312
8867.830078
8781.098633
8581.339844
8770.505859
8645.138672
8817.377930
8931.880859
8637.633789
8862.504883
8750.393555
8782.180664
8894.714844
8706.521484
9097.325195
8928.350586
8606.126953
8735.403320
8658.696289
8642.605469
8834.705078
8822.150391
8782.562500
8878.284180
8598.562500
8719.894531
8895.923828
8724.211914
8962.914062
8927.125977
8869.357422
8758.063477
8917.958984
8878.936523
8534.414062
8679.054688
8641.829102
8615.440430
8641.890625
8471.892578
8664.921875
8564.277344
8583.253906
8771.583008
8735.498047
8710.449219
8732.791016
8725.000977
8722.025391
8768.514648
8904.373047
8606.325195
8660.641602
8664.173828
8603.094727
8583.620117
8575.691406
8739.628906
8957.216797
8686.481445
8779.700195
8899.240234
8786.027344
8685.564453
8699.130859
8861.986328
8708.932617
8771.029297
8821.710938
8767.220703
8543.721680
8659.203125
8706.818359
8841.176758
8726.839844
8836.295898
8947.218750
8932.745117
8768.771484
8417.406250
8608.152344
8751.320312
8561.234375
8609.909180
8801.412109
8878.879883
8559.124023
8445.801758
8634.178711
8623.093750
8768.423828
8412.019531
8422.401367
8730.678711
8835.078125
8702.388672
8691.595703
8916.114258
8788.527344
8794.787109
8668.845703
8538.531250
8876.559570
8653.539062
8735.930664
8818.141602
8762.433594
8771.676758
8725.191406
8650.014648
8859.378906
8748.200195
8751.693359
8607.366211
8625.441406
8565.870117
8609.753906
8518.857422
8858.572266
8692.296875
8937.957031
8702.754883
9074.949219
8564.356445
8528.390625
8954.638672
8748.169922
8962.549805
8640.153320
8697.177734
8632.680664
8634.411133
8643.171875
8770.135742
8874.617188
8772.252930
8687.793945
8643.610352
8530.409180
8519.327148
8696.141602
8759.000000
8585.457031
8723.333984
8621.800781
8955.073242
8672.290039
8437.873047
8875.556641
8611.090820
8591.750000
8492.595703
8788.900391
8573.656250
8834.437500
8547.565430
8489.568359
8610.719727
8557.492188
8579.068359
8832.328125
8529.695312
8432.750000
8709.875000
8627.558594
8493.265625
8698.354492
8547.138672
8698.755859
8716.318359
8604.021484
8718.912109
8767.909180
8674.824219
8621.142578
8779.998047
8893.981445
8559.190430
8734.877930
8558.509766
8749.250000
8815.847656
8629.827148
8711.510742
8614.887695
8684.365234
8782.037109
8603.321289
8494.842773
8578.912109
8598.596680
8438.945312
8564.872070
8632.911133
8690.347656
8463.991211
8582.234375
8537.737305
8534.001953
8565.742188
8419.912109
8408.460938
8398.132812
8353.196289
8454.275391
8325.332031
8385.929688
8706.300781
8485.000000
8734.087891
8407.349609
8548.527344
8751.173828
8325.511719
8497.595703
8562.471680
8552.896484
8589.790039
8558.038086
8465.480469
8614.160156
8551.955078
8802.942383
8770.511719
8825.908203
8778.591797
8685.988281
8581.550781
8680.567383
8920.951172
8442.154297
8858.375000
8850.753906
8754.834961
8754.251953
8974.162109
8822.820312
8619.271484
8852.761719
8402.298828
8758.502930
8460.748047
8291.824219
8764.504883
8318.343750
8690.873047
8601.441406
8690.352539
8756.982422
8667.207031
8335.764648
8543.985352
8488.715820
8767.760742
8732.705078
8616.942383
8412.812500
8642.283203
8799.566406
8931.806641
8544.922852
8730.919922
8670.567383
8646.808594
8437.531250
8529.527344
8409.508789
8662.253906
8589.872070
8601.386719
8618.238281
8960.651367
8586.862305
8604.287109
8726.433594
8862.240234
8548.373047
8675.996094
8771.799805
8910.169922
8942.225586
8830.649414
8897.212891
8749.862305
8905.286133
8514.698242
8838.349609
8759.873047
8630.445312
8715.692383
8732.558594
8663.609375
8660.641602
8880.419922
8818.431641
8696.177734
8551.263672
8566.023438
8504.303711
8512.525391
8719.510742
8613.568359
8680.222656
8369.576172
8589.674805
8338.041992
8599.338867
8776.169922
8720.340820
8753.774414
8785.344727
8831.840820
8652.595703
8576.980469
8599.820312
8705.459961
8922.442383
8731.529297
8658.082031
8494.192383
8741.519531
8864.686523
8786.586914
8678.656250
8908.158203
8677.896484
8817.857422
8657.631836
8603.004883
8687.872070
8333.345703
8635.681641
8653.292969
8395.608398
8456.202148
8636.714844
8739.688477
8634.268555
8454.790039
8644.373047
8824.411133
8828.877930
8655.230469
8463.406250
8849.254883
8572.677734
8996.041992
8787.821289
8667.696289
9075.541016
8810.320312
8790.056641
8919.272461
8436.839844
8073.386719
8351.996094
8017.955078
8153.998047
8500.956055
8558.061523
8756.591797
8488.261719
8432.985352
8425.898438
8590.783203
8710.945312
8465.433594
8490.242188
8592.851562
8307.480469
8683.440430
8542.166016
8143.404297
8314.939453
8562.851562
8534.099609
8471.431641
8350.970703
8734.807617
8398.978516
8162.437012
8070.826172
8383.310547
8401.043945
8379.160156
8376.208008
8519.195312
8588.807617
8532.094727
8485.977539
8557.795898
8687.437500
8647.904297
8772.112305
8953.244141
9042.294922
8859.755859
8980.649414
8960.438477
8908.779297
8731.153320
8785.419922
8460.818359
8655.778320
8357.597656
8540.554688
8584.211914
8740.724609
8573.372070
8910.036133
8917.686523
8737.964844
8591.606445
8683.334961
8863.833984
8873.892578
8518.359375
8593.367188
8525.851562
8207.812500
8424.481445
8438.717773
8453.916016
8332.527344
8261.634766
8426.736328
8205.830078
7908.275391
8027.701172
8127.376953
8113.082031
7963.403320
7803.501953
8231.940430
8471.460938
8217.813477
7988.280273
8297.510742
8066.600586
8340.370117
8108.149414
8240.624023
8201.070312
8012.411133
8024.183594
7781.058594
7955.015137
8003.211914
8177.988770
8452.938477
8505.548828
8330.821289
8455.163086
8463.467773
8561.807617
8675.974609
8838.070312
8533.578125
8655.573242
8632.285156
8599.432617
8518.681641
8793.667969
8961.805664
8799.208984
8811.287109
8426.788086
8602.851562
8629.156250
8670.762695
8544.252930
8676.853516
8552.658203
8773.332031
8690.750000
8462.996094
8537.091797
8857.181641
8669.583984
8426.936523
8549.032227
8798.867188
8467.187500
8652.910156
8443.413086
8514.784180
8786.609375
8820.541992
8555.743164
8428.277344
8767.093750
8611.326172
8834.460938
8558.992188
8876.626953
8709.882812
8489.250000
8754.425781
8776.279297
8613.578125
8776.455078
8683.267578
8742.267578
8696.586914
8623.046875
8720.843750
8770.365234
8863.850586
8734.321289
8864.911133
8668.851562
8864.851562
8723.660156
9007.581055
8932.624023
8921.349609
8617.171875
8723.743164
8707.820312
8605.009766
8900.377930
8794.000977
8857.176758
8640.631836
8754.022461
8695.857422
```
