## Supplementary material for "Functional connectivity across the human subcortical auditory system using an autoregressive matrix-Gaussian copula graphical model approach with partial correlations": Code: roi-07_mean_ts.txt

```
9703.408203
10026.577148
10041.506836
9873.559570
9916.718750
9898.799805
10011.832031
9835.100586
9896.459961
9986.925781
9983.812500
9861.415039
9730.161133
10091.438477
9977.146484
9963.310547
9868.628906
9926.621094
9972.850586
9853.970703
10076.832031
9859.082031
9806.518555
9883.945312
9840.832031
10110.621094
10064.579102
10066.099609
9873.202148
10246.624023
10055.285156
9959.819336
10216.197266
10220.565430
10128.101562
10038.045898
9966.120117
9859.268555
9786.714844
9896.886719
9958.295898
9777.558594
9886.954102
9844.899414
9748.118164
10045.802734
9760.774414
9911.249023
9868.600586
10112.202148
10015.663086
9674.904297
9824.990234
9774.393555
9889.786133
9727.857422
9639.216797
9913.103516
9804.507812
9937.691406
10049.712891
9966.571289
9912.532227
10149.028320
9928.690430
9925.251953
10151.620117
9763.034180
9761.285156
10093.912109
9984.288086
9848.368164
10008.250977
9902.065430
9817.694336
9972.647461
9928.964844
10077.842773
9790.092773
10059.001953
9871.424805
9854.233398
10060.272461
9828.848633
10028.562500
9998.988281
9975.790039
9806.688477
9732.261719
9880.938477
9845.362305
9823.787109
9955.927734
9795.890625
9883.084961
9983.594727
9664.080078
9786.928711
9898.040039
9849.287109
10073.178711
9853.855469
9917.878906
10009.157227
9881.877930
10136.582031
10107.916016
9928.529297
9979.825195
10222.886719
9981.905273
10229.092773
9795.491211
9854.144531
10107.809570
9891.884766
10056.317383
10120.386719
9959.625977
9802.399414
9763.891602
9854.171875
9855.944336
9901.608398
9732.042969
9770.997070
10010.755859
9937.844727
9760.264648
9785.803711
9966.793945
9855.816406
9859.449219
9942.778320
10008.130859
9896.067383
9819.906250
9977.313477
10222.676758
10072.186523
9900.998047
9922.809570
9985.024414
9857.544922
9939.328125
9891.532227
9942.059570
9939.956055
9920.069336
9964.950195
9913.011719
9844.801758
9887.139648
9996.571289
9876.993164
10094.704102
9687.282227
9865.085938
9996.840820
9779.522461
9779.993164
9854.874023
10084.456055
9899.784180
9810.562500
10026.734375
10019.882812
9879.193359
10113.141602
10090.197266
10099.819336
10128.485352
9865.884766
9889.872070
10025.280273
10042.665039
9998.304688
9932.717773
10007.274414
10389.394531
10285.063477
9950.489258
10005.397461
9893.892578
9702.594727
10129.991211
9834.392578
9737.525391
9826.165039
9702.431641
9634.531250
9624.422852
9791.696289
9848.608398
9810.843750
9704.786133
9728.708008
9955.170898
9778.386719
9657.315430
9842.637695
9789.260742
10014.634766
9958.066406
9816.311523
9847.731445
9952.722656
9900.317383
9925.852539
9987.133789
10066.116211
9885.977539
9771.656250
9780.916992
9831.124023
9950.809570
9990.910156
9964.474609
9937.887695
9804.977539
9913.221680
9827.270508
9951.672852
9950.940430
10039.172852
9765.497070
10111.919922
9878.190430
9755.842773
9996.715820
9976.105469
10136.119141
9918.266602
10008.730469
9907.186523
9873.645508
9797.735352
9671.501953
9758.674805
9924.035156
9764.177734
9904.207031
9776.469727
9955.391602
9971.697266
10100.941406
9950.952148
9991.965820
9841.679688
9766.692383
9927.036133
10212.577148
9834.944336
10016.063477
9861.116211
10261.632812
10298.797852
10173.000000
10184.519531
9942.619141
10011.500000
9928.860352
10009.960938
9828.047852
10174.301758
10068.017578
10114.215820
9886.524414
9849.574219
9842.291016
9885.698242
9698.338867
9731.046875
9802.859375
9788.000000
9705.545898
10018.437500
9999.528320
9813.072266
9828.819336
9797.641602
9708.387695
9985.769531
9999.738281
9945.323242
9960.252930
9999.613281
9878.743164
9966.493164
9856.170898
9848.657227
9841.429688
9968.514648
9861.862305
9629.492188
10016.142578
9789.672852
9753.582031
9864.355469
9802.724609
9899.913086
9975.097656
9935.039062
9846.305664
9990.878906
9793.069336
9915.733398
9706.721680
10018.041016
9911.555664
9786.277344
9960.238281
9856.344727
9961.596680
9827.839844
9907.065430
9811.264648
9909.938477
9803.269531
9843.615234
9967.293945
9838.447266
9965.602539
9986.214844
9813.972656
9777.625000
9723.899414
9851.662109
9850.191406
9758.472656
9941.746094
9638.662109
9868.961914
9723.592773
9947.357422
9925.462891
9912.571289
9944.112305
9855.447266
10008.156250
10111.905273
9906.333984
9867.855469
9813.561523
9825.150391
9712.208008
10003.139648
9982.366211
9882.688477
9850.222656
9718.147461
9918.688477
9800.451172
9806.561523
9754.145508
9930.795898
9926.665039
9884.799805
9763.135742
9803.088867
10016.378906
9960.667969
9822.584961
9975.342773
9819.671875
9861.144531
9986.275391
10097.707031
9858.920898
9879.899414
10004.255859
10191.332031
9973.691406
9779.375977
10026.352539
9832.726562
9962.647461
9771.199219
9711.746094
9774.784180
9744.713867
9831.371094
9918.453125
9705.004883
9697.021484
9733.695312
9888.649414
9758.405273
9815.209961
10195.346680
9838.555664
9994.221680
9894.741211
9738.116211
9807.636719
9882.354492
9889.364258
10070.372070
9839.803711
9830.675781
9812.055664
9802.407227
9640.250977
9861.282227
9650.204102
9945.808594
9730.249023
9774.118164
9855.752930
9871.472656
9812.002930
9856.797852
9809.768555
9556.762695
9926.853516
9839.780273
9685.196289
9976.683594
9847.055664
9714.532227
9981.699219
9882.609375
9902.244141
9829.606445
9876.354492
9686.092773
9912.878906
9603.050781
9727.677734
9755.756836
9844.096680
9852.491211
9788.199219
9880.690430
9798.077148
9874.776367
9805.831055
9703.227539
9966.745117
9900.089844
9725.717773
9902.226562
9696.326172
9986.751953
9847.465820
9912.680664
9700.666992
9820.145508
9832.722656
9950.468750
9678.836914
9854.694336
9850.416992
10028.347656
9861.746094
9954.933594
9821.662109
9909.418945
9947.112305
9833.870117
9706.138672
9639.031250
9780.429688
9831.936523
9788.190430
9659.089844
9666.062500
9841.775391
9774.719727
9636.506836
9714.712891
9795.758789
9932.165039
9793.876953
9697.833984
9729.854492
9457.407227
9879.473633
9730.770508
9839.837891
9807.482422
9675.222656
9783.811523
9615.086914
9508.649414
9915.597656
9830.874023
10035.816406
9855.588867
9806.526367
9944.083984
9769.034180
9895.780273
9957.256836
9905.423828
9808.214844
9677.372070
9591.068359
9689.916992
9834.605469
9952.926758
9789.125977
9795.477539
9915.608398
10006.048828
9749.587891
9807.577148
9914.144531
9844.483398
9799.548828
9886.964844
9939.170898
9840.024414
9789.108398
9762.431641
9707.383789
9796.851562
9803.070312
9750.210938
9793.057617
9750.865234
9734.844727
9688.332031
9822.375977
9847.215820
9933.170898
9713.304688
9887.429688
9602.526367
9697.206055
9647.586914
9801.228516
9580.505859
9419.268555
9778.515625
9666.353516
9637.164062
9681.112305
9537.459961
9671.319336
9927.824219
9541.111328
9686.915039
9801.018555
10027.272461
9752.954102
9877.899414
9774.774414
9719.707031
9839.122070
9670.272461
9667.458008
9736.695312
9690.049805
9767.610352
9634.516602
10006.155273
9746.088867
9906.843750
9833.959961
9769.440430
9788.340820
9906.457031
9877.890625
9748.269531
9942.166016
9620.734375
9795.556641
9704.269531
9965.059570
9865.472656
9706.977539
9831.377930
9736.803711
9516.354492
9830.132812
9581.318359
9654.669922
9754.954102
9649.158203
9457.418945
9878.456055
9705.190430
9660.535156
9791.717773
9588.003906
9681.906250
9724.541016
9632.613281
9940.602539
9681.285156
9615.394531
9386.952148
9784.810547
9650.591797
9609.196289
9749.158203
9841.413086
9751.375000
9830.453125
9811.970703
9936.297852
9849.975586
9922.318359
9822.212891
9797.668945
9794.561523
9849.618164
9871.772461
9822.253906
10013.602539
9745.790039
9913.619141
9732.342773
9680.939453
9743.071289
9851.979492
9729.443359
9768.602539
9738.902344
9813.606445
9869.612305
9842.778320
9768.909180
9990.665039
9781.521484
9692.821289
9798.515625
9858.324219
9808.383789
9745.700195
9987.624023
9982.786133
9960.110352
9795.407227
9946.051758
9829.969727
10055.678711
9987.460938
9877.704102
9955.947266
9885.713867
9942.459961
9739.583008
10045.799805
9859.609375
9983.847656
10123.534180
10021.380859
9921.843750
9791.655273
9995.547852
9744.420898
9828.916016
10057.005859
10039.958008
9733.420898
9972.776367
9812.853516
9858.899414
9716.172852
9908.540039
9920.694336
9938.808594
9871.522461
9683.093750
9747.875977
9914.047852
9689.915039
9708.249023
9844.123047
9834.513672
9961.852539
9776.988281
9777.316406
9854.652344
9793.343750
9765.699219
9778.009766
9811.684570
9766.418945
9716.186523
9648.454102
9726.535156
9918.680664
9728.359375
9819.930664
9886.811523
9881.996094
9886.534180
9790.080078
9873.324219
9945.378906
9991.000000
9721.772461
9959.555664
9893.875977
9868.363281
9797.352539
9819.344727
9817.720703
9701.885742
9840.920898
9843.440430
9784.866211
9795.958984
9879.344727
9713.619141
10019.663086
9880.090820
9641.896484
9719.388672
9838.807617
9720.762695
9891.154297
9861.799805
9831.372070
9690.631836
10063.170898
9849.416016
9722.308594
9863.144531
9711.596680
9853.368164
9657.844727
10194.363281
9915.691406
10939.207031
10674.580078
10672.620117
10576.268555
10345.925781
10356.236328
10419.425781
10424.724609
10210.705078
10158.044922
10104.089844
10171.920898
10402.878906
10067.019531
10148.208984
9827.795898
9959.993164
10281.704102
10282.295898
10116.929688
10166.394531
10239.718750
10394.004883
10155.470703
10174.286133
9985.253906
10113.908203
10096.431641
10144.393555
10188.062500
10062.532227
10026.788086
9981.309570
9898.297852
9751.202148
9918.436523
9870.537109
9838.189453
9745.691406
9725.855469
9655.813477
9684.881836
9629.699219
9704.839844
9589.243164
9812.076172
9717.364258
9643.928711
9534.544922
9485.946289
9733.766602
9369.295898
9476.361328
9510.292969
9838.108398
9782.693359
9666.754883
9633.772461
9784.291016
9769.175781
9637.376953
9795.060547
9714.788086
9876.663086
9684.430664
9369.037109
9287.375977
9731.572266
9665.901367
9534.260742
9591.503906
9662.519531
9713.727539
9680.582031
9474.838867
9615.529297
9668.487305
9553.055664
9459.198242
9708.473633
9670.017578
9655.614258
9691.983398
9658.714844
9868.084961
9649.974609
9829.454102
9731.598633
9715.494141
9653.269531
9631.222656
9652.644531
9781.832031
9628.974609
9660.661133
9618.566406
9977.238281
9606.647461
9913.576172
9862.233398
9904.441406
9739.050781
9557.531250
9758.873047
9827.565430
9734.835938
9708.932617
9836.817383
9869.536133
9836.902344
9755.212891
10010.342773
9949.358398
9905.594727
9955.721680
10098.718750
9836.242188
9718.375977
9928.977539
9664.266602
9868.616211
9854.714844
9728.874023
9848.015625
9644.959961
9896.296875
9941.582031
9994.257812
9871.127930
9645.032227
9733.718750
9719.503906
9695.516602
9870.330078
9837.807617
9599.358398
9773.313477
9874.253906
9935.706055
9853.022461
9589.514648
9965.191406
9790.978516
9788.768555
9763.007812
9735.047852
9755.012695
9730.349609
9745.109375
9766.621094
9813.750000
9862.914062
9859.303711
9829.449219
9923.428711
9910.465820
9699.517578
9778.972656
9779.925781
9879.228516
9752.488281
9678.894531
9899.306641
9985.697266
9954.949219
9943.021484
9612.532227
9706.866211
9907.131836
9775.793945
9777.311523
9853.921875
9902.714844
```
