## Supplementary material for "Functional connectivity across the human subcortical auditory system using an autoregressive matrix-Gaussian copula graphical model approach with partial correlations": Code: roi-08_mean_ts.txt

```
11206.989258
10962.570312
10862.152344
10863.755859
10827.163086
10669.878906
10765.311523
10780.610352
10779.532227
10853.104492
10901.429688
10944.721680
10824.238281
10854.908203
10974.180664
10900.527344
10836.666992
10889.414062
10925.056641
10972.826172
10843.719727
10976.668945
10897.575195
10966.882812
10978.013672
10994.175781
10840.299805
10856.433594
10840.650391
10915.675781
10927.031250
10850.500000
10742.206055
10852.502930
10711.498047
10662.952148
10679.689453
10636.813477
10661.662109
10738.574219
10789.391602
10718.126953
10675.564453
10625.579102
10675.991211
10784.893555
10831.705078
10732.374023
10726.505859
10735.164062
10812.601562
10890.493164
10816.768555
10777.752930
10771.490234
10835.355469
10809.321289
10760.089844
10886.392578
10678.322266
10669.038086
10704.729492
10620.902344
10605.830078
10721.929688
10798.225586
10838.458008
10721.083008
10703.216797
10680.822266
10643.121094
10619.654297
10728.733398
10793.364258
10686.413086
10676.041016
10561.706055
10622.808594
10741.659180
10694.975586
10795.163086
10708.277344
10733.367188
10842.099609
10603.237305
10677.315430
10782.771484
10798.258789
10738.785156
10776.404297
10719.416992
10669.849609
10699.433594
10801.781250
10845.166992
10756.971680
10924.816406
10841.482422
10715.698242
10703.965820
10891.342773
10716.201172
10815.785156
10824.917969
10599.696289
10727.528320
10740.748047
10755.173828
10902.750977
10771.224609
10805.358398
10686.507812
10631.342773
10675.579102
10534.454102
10601.934570
10896.333984
10764.493164
10796.227539
10721.483398
10722.395508
10677.743164
10715.318359
10871.107422
10889.794922
10740.033203
10750.808594
10890.121094
10964.681641
10916.054688
10783.605469
10791.969727
10753.611328
10588.135742
10770.987305
10880.544922
10699.949219
10811.988281
10736.650391
10910.654297
10739.731445
10708.423828
10754.894531
10730.946289
10809.701172
10785.923828
10765.090820
10674.898438
10727.159180
10811.056641
10794.145508
10792.103516
10815.937500
10717.866211
10713.465820
10786.691406
10817.291016
10749.592773
10818.226562
10726.042969
10801.424805
10693.426758
10768.699219
10805.050781
10662.312500
10768.152344
10708.587891
10684.618164
10693.128906
10813.520508
10805.739258
10711.519531
10752.806641
10819.633789
10716.680664
10803.830078
10939.923828
10642.114258
10387.087891
10856.130859
10583.282227
10531.239258
10664.503906
10639.355469
10710.326172
10714.594727
10698.394531
10719.497070
10580.940430
10518.413086
10509.813477
10436.500000
10590.291016
10490.003906
10320.063477
10419.586914
10621.601562
10660.206055
10591.623047
10587.730469
10596.420898
10503.555664
10720.587891
10670.415039
10691.637695
10671.511719
10825.662109
10752.010742
10636.387695
10732.029297
10749.353516
10661.916992
10641.679688
10704.574219
10733.797852
10775.393555
10726.013672
10753.199219
10707.319336
10735.710938
10521.845703
10707.589844
10822.235352
10660.985352
10798.041992
10848.509766
10784.627930
10707.543945
10862.162109
10769.298828
10780.724609
10766.118164
10726.127930
10686.483398
10697.012695
10747.356445
10651.912109
10792.732422
10763.658203
10697.012695
10745.554688
10700.239258
10632.941406
10664.855469
10679.757812
10705.773438
10778.575195
10828.639648
10655.009766
10692.481445
10627.564453
10817.770508
10723.541992
10540.972656
10620.293945
10845.232422
10715.051758
10438.397461
10696.740234
10742.680664
10642.190430
10604.770508
10562.085938
10601.939453
10620.680664
10740.760742
10643.974609
10708.055664
10540.917969
10432.048828
10423.587891
10401.917969
10525.969727
10730.459961
10650.125977
10682.028320
10619.648438
10724.114258
10721.789062
10657.508789
10549.711914
10654.211914
10625.073242
10653.941406
10592.964844
10772.040039
10685.809570
10613.452148
10599.877930
10817.272461
10590.646484
10560.086914
10666.400391
10729.732422
10595.740234
10622.330078
10543.056641
10643.897461
10587.924805
10494.195312
10664.979492
10566.241211
10562.252930
10528.304688
10610.440430
10697.556641
10601.333984
10531.650391
10677.658203
10693.357422
10431.950195
10670.132812
10645.917969
10759.208008
10673.491211
10560.155273
10597.814453
10661.544922
10401.306641
10595.438477
10544.957031
10474.816406
10716.540039
10677.143555
10613.842773
10542.752930
10532.816406
10609.915039
10547.212891
10596.660156
10500.466797
10542.831055
10478.930664
10475.413086
10534.237305
10705.187500
10640.477539
10722.357422
10462.793945
10592.339844
10653.001953
10503.108398
10608.599609
10650.923828
10464.813477
10614.194336
10603.666016
10596.017578
10580.049805
10509.416992
10558.023438
10576.605469
10596.369141
10553.694336
10648.934570
10675.260742
10654.763672
10534.313477
10565.409180
10632.708984
10703.303711
10624.198242
10615.270508
10591.045898
10673.044922
10631.332031
10583.906250
10624.625000
10796.593750
10565.101562
10649.437500
10649.541992
10637.322266
10741.987305
10651.406250
10512.252930
10597.532227
10558.835938
10521.157227
10590.643555
10660.153320
10731.372070
10546.284180
10540.231445
10692.018555
10654.075195
10567.436523
10614.412109
10526.085938
10607.305664
10646.128906
10563.632812
10651.910156
10525.770508
10584.904297
10602.625000
10636.628906
10531.939453
10602.996094
10661.919922
10502.653320
10458.839844
10607.416992
10576.931641
10532.492188
10444.197266
10430.961914
10505.331055
10475.789062
10351.006836
10393.572266
10508.897461
10542.074219
10411.416016
10574.074219
10545.619141
10504.263672
10501.064453
10585.826172
10630.095703
10520.250000
10525.480469
10442.943359
10620.950195
10570.052734
10491.977539
10551.224609
10515.517578
10442.355469
10552.550781
10647.113281
10666.913086
10605.850586
10609.263672
10503.003906
10560.785156
10675.211914
10432.135742
10564.372070
10566.050781
10727.062500
10585.835938
10524.422852
10540.165039
10583.711914
10589.825195
10634.691406
10762.991211
10554.677734
10503.780273
10647.815430
10470.030273
10409.216797
10459.689453
10660.022461
10561.188477
10526.385742
10604.649414
10696.400391
10535.083984
10525.155273
10388.623047
10568.232422
10624.053711
10519.332031
10514.784180
10542.193359
10579.388672
10720.535156
10641.115234
10598.333008
10551.195312
10689.458008
10544.400391
10608.380859
10607.268555
10477.363281
10527.757812
10559.449219
10562.970703
10620.982422
10657.783203
10477.340820
10518.764648
10596.580078
10569.602539
10574.907227
10648.488281
10540.040039
10496.693359
10478.552734
10567.369141
10609.303711
10639.720703
10663.408203
10630.562500
10656.736328
10566.022461
10449.986328
10626.580078
10662.801758
10545.860352
10616.048828
10605.635742
10665.211914
10572.387695
10530.544922
10646.718750
10479.297852
10533.259766
10467.944336
10592.918945
10509.706055
10526.500000
10459.674805
10478.560547
10433.437500
10509.228516
10574.611328
10565.751953
10511.907227
10550.912109
10371.708984
10487.384766
10517.394531
10521.824219
10468.175781
10518.798828
10450.315430
10481.125000
10535.518555
10450.465820
10434.404297
10430.121094
10447.406250
10535.476562
10468.332031
10450.491211
10373.757812
10347.499023
10501.125977
10559.545898
10446.269531
10580.816406
10574.378906
10448.500000
10504.688477
10482.701172
10374.439453
10466.293945
10445.115234
10393.993164
10352.967773
10407.866211
10529.402344
10485.758789
10584.551758
10612.584961
10398.270508
10330.056641
10325.011719
10439.655273
10445.696289
10370.701172
10534.587891
10359.574219
10444.614258
10400.044922
10505.121094
10502.396484
10599.641602
10517.261719
10369.928711
10350.782227
10438.511719
10512.514648
10396.346680
10313.722656
10243.138672
10312.063477
10374.011719
10359.819336
10481.539062
10389.663086
10398.316406
10448.666992
10447.293945
10369.470703
10438.326172
10371.896484
10522.010742
10479.107422
10512.830078
10305.514648
10432.089844
10570.834961
10376.176758
10526.978516
10528.655273
10521.032227
10461.694336
10372.637695
10485.324219
10501.008789
10408.618164
10530.257812
10520.160156
10517.487305
10520.679688
10595.001953
10477.912109
10499.374023
10500.880859
10552.777344
10554.081055
10433.124023
10646.053711
10556.969727
10440.415039
10577.839844
10578.289062
10641.793945
10580.392578
10539.001953
10558.808594
10569.892578
10574.583984
10543.758789
10581.829102
10623.230469
10630.263672
10617.110352
10610.601562
10461.669922
10696.090820
10678.667969
10637.854492
10498.264648
10707.295898
10584.455078
10714.613281
10581.208984
10475.520508
10600.342773
10707.081055
10570.441406
10544.386719
10532.750000
10701.320312
10653.013672
10655.025391
10724.345703
10655.064453
10629.750977
10665.644531
10632.195312
10673.329102
10520.416992
10645.457031
10677.547852
10521.326172
10658.506836
10723.260742
10539.928711
10555.116211
10650.260742
10564.533203
10578.992188
10665.783203
10658.851562
10489.676758
10595.958984
10584.080078
10625.233398
10635.224609
10397.960938
10325.842773
10390.238281
10402.706055
10373.000000
10431.035156
10554.666016
10658.493164
10541.035156
10458.454102
10250.856445
10602.226562
10521.664062
10608.833008
10384.357422
10542.019531
10590.618164
10468.377930
10456.905273
10427.670898
10444.952148
10288.094727
10397.908203
10344.645508
10353.207031
10495.134766
10457.931641
10488.032227
10450.491211
10438.564453
10335.702148
10414.465820
10206.666016
10371.657227
10528.000000
10428.226562
10352.125977
10397.781250
10431.221680
10481.826172
10465.332031
10516.888672
10404.720703
10443.997070
10434.955078
10399.435547
10376.169922
10382.841797
10543.663086
10468.452148
11266.792969
10648.623047
11510.344727
11475.291016
11428.285156
11226.516602
11242.678711
11312.895508
11300.089844
11309.673828
11307.261719
11319.912109
11176.201172
11180.299805
10948.865234
11153.137695
11034.460938
11009.460938
10874.027344
10985.574219
11143.493164
11218.132812
11242.292969
11071.740234
11145.791016
11147.122070
11233.083008
11202.520508
11290.451172
11437.309570
11362.761719
11233.255859
11259.107422
11459.759766
11412.842773
11259.028320
11393.958008
11404.375977
11219.450195
11388.181641
11246.718750
11340.337891
11378.720703
11182.396484
11190.721680
11207.572266
11176.566406
11088.705078
10931.371094
11019.023438
11184.587891
11095.158203
10924.119141
10894.791992
10993.605469
10972.163086
10905.118164
10937.982422
10939.792969
10855.912109
10912.368164
10910.389648
10982.226562
11017.344727
10922.758789
10988.321289
10884.505859
10831.060547
10693.369141
10721.134766
10703.449219
10802.110352
10941.105469
10841.383789
10863.274414
10917.373047
10828.949219
10905.220703
10865.737305
10991.467773
10965.464844
11021.652344
10836.800781
10881.596680
11000.747070
10759.060547
10827.554688
10870.358398
10735.644531
10679.907227
10724.725586
10743.244141
10744.430664
10701.395508
10742.164062
10875.560547
10838.274414
10657.718750
10755.193359
10741.327148
10661.334961
10663.240234
10800.809570
10737.480469
10660.586914
10716.968750
10782.191406
10577.461914
10711.113281
10751.368164
10825.803711
10688.236328
10798.128906
10704.027344
10588.287109
10827.958984
10817.023438
10787.221680
10695.694336
10856.319336
10687.283203
10730.700195
10668.677734
10852.800781
10734.025391
10782.365234
10738.000000
10737.846680
10777.947266
10603.175781
10598.613281
10697.571289
10664.618164
10639.625977
10737.189453
10637.491211
10637.916992
10645.601562
10882.553711
10796.298828
10620.914062
10754.884766
10675.298828
10792.525391
10857.544922
10739.202148
10814.291016
10821.387695
10695.941406
10710.812500
10752.846680
10653.029297
10828.272461
10908.218750
10790.693359
10818.238281
10636.750977
10654.962891
10683.733398
10592.810547
10563.813477
10513.266602
10490.803711
10577.136719
10581.554688
10575.947266
10791.269531
10813.847656
10795.005859
10849.888672
10784.051758
10731.668945
10756.117188
10788.562500
10678.112305
```
