## Supplementary material for "Functional connectivity across the human subcortical auditory system using an autoregressive matrix-Gaussian copula graphical model approach with partial correlations": Code: roi-09_mean_ts.txt

```
10351.101562
10228.511719
10288.073242
10256.332031
10094.012695
10046.474609
10093.258789
10168.077148
10131.945312
10137.225586
10212.425781
10143.579102
10153.662109
10261.889648
10197.889648
10204.524414
10059.271484
10090.256836
10277.808594
10359.382812
10227.358398
10261.056641
10185.573242
10116.960938
10246.636719
10012.406250
10166.410156
10245.480469
10317.516602
10259.362305
10121.701172
10216.020508
10181.324219
10222.139648
10154.768555
10091.851562
10025.396484
9910.939453
10064.924805
10033.937500
10063.321289
10050.047852
10012.482422
10063.826172
9991.148438
10051.940430
10131.736328
9925.554688
10112.291016
9951.397461
10061.638672
10051.303711
10080.232422
9967.792969
10101.839844
10169.374023
10074.194336
10027.081055
10032.695312
9985.190430
9897.875000
10022.662109
10015.406250
10043.656250
10144.657227
10130.238281
10137.712891
10222.811523
9958.883789
10072.217773
9961.545898
10069.278320
10133.825195
10064.659180
9981.352539
10015.373047
10141.134766
9905.263672
10072.498047
10025.856445
10006.106445
9992.878906
9982.554688
10033.980469
9950.250000
10006.876953
10100.331055
10022.271484
10115.205078
10009.549805
10105.943359
10014.793945
10074.920898
10097.093750
10262.023438
10152.529297
10219.108398
10086.759766
10031.308594
9984.553711
10234.568359
10107.764648
10101.794922
10056.230469
9860.228516
10092.275391
10104.839844
10284.458984
10342.580078
10165.077148
10099.702148
10037.084961
9891.851562
10040.058594
9805.903320
9902.341797
10069.481445
9938.019531
9949.125977
9998.990234
9971.876953
10051.933594
10031.225586
10033.070312
10015.001953
10018.896484
10133.805664
10196.187500
10185.499023
10132.860352
10052.882812
10106.660156
10003.168945
9887.875977
9978.041992
10071.389648
10054.915039
10126.681641
10030.416992
10109.479492
10161.083984
10077.414062
10009.076172
10051.727539
9954.566406
10130.448242
10063.199219
10022.428711
10136.579102
10134.112305
10064.486328
10163.524414
10064.626953
10017.873047
9923.386719
10105.044922
10059.103516
9984.206055
10049.929688
10067.686523
9889.751953
10052.180664
9947.967773
9989.043945
9995.785156
10072.283203
9981.436523
9954.564453
10167.768555
10020.475586
10010.695312
10056.218750
9985.781250
10226.002930
10130.789062
10138.959961
10154.440430
9758.580078
9850.612305
10168.864258
9900.235352
10002.777344
9957.199219
10086.730469
10019.523438
9955.760742
9991.626953
9997.889648
9975.270508
9859.062500
9704.800781
9827.929688
9799.040039
9738.650391
9749.824219
9696.779297
9952.880859
9852.757812
9782.779297
9836.043945
9894.356445
9952.875000
10031.904297
9945.761719
9962.533203
9865.752930
9894.236328
10045.467773
9890.958984
10077.916016
10028.600586
10163.377930
10106.912109
10118.892578
9982.845703
9974.813477
10069.923828
10046.623047
9931.337891
10113.594727
10079.372070
10060.181641
10124.352539
9997.899414
10026.979492
9994.145508
9964.148438
10002.027344
9887.585938
10034.738281
9968.261719
10147.619141
10118.204102
9947.720703
9924.378906
9884.679688
9933.434570
9958.627930
10024.042969
9993.297852
10002.077148
9867.427734
9944.478516
9980.042969
9977.465820
10026.407227
10097.066406
10155.885742
9894.240234
10012.612305
9933.751953
10163.860352
9986.033203
9945.841797
10067.050781
10156.655273
10070.509766
9846.103516
10015.406250
10067.559570
10005.281250
9924.010742
9832.155273
9919.382812
10045.582031
10137.768555
9901.339844
9979.574219
9909.852539
9870.376953
9909.636719
9915.702148
9985.874023
9967.332031
10080.653320
9852.545898
9989.290039
10029.233398
9947.987305
10022.096680
9925.797852
10050.414062
9989.599609
9874.675781
9972.210938
10068.202148
10004.080078
9926.105469
9924.263672
10102.152344
9950.417969
9975.564453
9992.856445
9963.214844
9964.738281
10061.834961
9875.059570
9862.278320
9928.914062
9889.398438
9928.498047
10065.179688
9810.034180
9830.027344
9927.680664
9992.410156
9899.326172
9948.396484
10117.126953
9964.894531
9971.937500
9970.181641
10099.225586
10025.282227
10003.971680
9984.902344
9845.625977
10034.023438
9864.693359
10005.595703
9858.354492
9885.683594
9901.710938
9893.686523
9956.389648
9978.217773
9919.263672
10067.389648
10039.529297
9827.464844
9878.461914
9953.733398
9859.523438
9903.016602
9895.358398
9772.305664
9950.764648
10037.778320
9928.849609
10008.594727
9988.461914
10044.939453
10037.472656
9973.824219
9964.599609
9971.350586
10005.653320
9915.014648
9881.407227
9942.396484
9894.764648
10097.476562
10084.400391
9915.031250
9975.264648
10001.741211
10153.412109
9977.582031
10112.954102
9898.740234
10048.987305
9984.127930
9874.925781
10063.436523
10092.948242
9987.136719
10000.729492
9999.416992
10002.145508
10121.785156
10081.915039
10052.711914
10115.039062
10097.093750
9947.907227
9992.930664
10152.698242
10021.200195
10060.263672
9989.042969
10164.802734
10032.076172
9984.678711
10094.597656
10060.201172
9947.717773
9934.045898
10044.664062
9982.676758
9991.757812
9967.194336
10011.287109
9939.614258
9802.142578
9996.585938
10100.114258
9940.174805
9978.440430
10025.522461
9914.044922
9839.066406
9945.612305
9929.585938
9977.141602
9904.681641
9853.452148
9878.590820
9810.222656
9888.528320
9822.329102
9896.207031
9913.010742
9999.479492
9903.516602
9919.117188
9890.522461
9814.117188
9908.356445
9876.041992
9966.708984
9996.502930
9917.819336
9880.955078
9970.637695
9835.357422
9809.491211
9850.483398
9847.329102
9830.228516
9766.779297
9843.594727
9942.605469
9866.697266
9844.511719
10011.788086
10005.177734
10006.968750
9954.941406
9859.883789
9839.274414
10081.548828
9838.805664
9887.394531
9963.977539
9933.958008
9853.719727
9920.431641
9975.733398
9919.062500
10053.470703
9897.333008
9881.727539
9888.243164
9928.220703
10024.931641
9936.325195
9906.194336
9940.301758
9969.228516
9831.096680
9757.716797
9880.543945
10061.821289
9919.738281
9989.150391
9834.492188
9795.587891
9986.102539
9918.934570
9923.826172
10027.233398
9889.083984
9960.302734
10064.339844
9988.202148
9918.285156
9897.881836
9886.762695
9950.538086
9988.594727
9968.632812
9931.250000
9902.077148
9875.425781
9903.614258
9922.875977
9985.516602
9890.152344
9767.469727
9847.059570
9879.405273
9932.645508
10015.175781
9898.604492
10007.500000
9878.304688
9963.985352
9914.637695
9995.986328
9810.092773
9832.041016
9972.569336
9892.986328
9893.798828
9908.439453
9917.376953
9827.573242
9840.230469
9788.172852
9825.832031
9968.417969
9895.175781
9937.187500
9907.966797
9859.131836
9794.438477
9865.622070
9884.639648
9928.399414
9931.559570
9757.486328
9701.375977
9761.822266
9834.282227
10039.028320
9978.178711
9937.020508
9798.761719
9884.594727
9779.006836
9844.393555
9773.688477
9811.227539
9821.106445
9949.150391
9778.565430
9726.906250
9835.451172
9760.031250
9701.496094
9755.943359
9861.247070
9806.076172
9856.458984
9874.253906
9821.677734
9930.809570
9808.858398
9788.704102
9859.721680
9689.565430
9797.218750
9824.125000
9791.144531
9836.035156
9762.391602
9893.989258
10005.105469
9950.023438
9801.227539
9806.181641
9828.771484
9827.007812
9918.282227
9885.784180
9988.467773
9712.243164
9846.337891
9853.077148
9852.124023
9798.685547
9847.261719
9720.408203
9830.413086
9921.034180
9824.180664
9864.678711
9644.798828
9662.000000
9666.572266
9799.636719
9741.694336
9699.697266
9717.368164
9651.236328
9745.827148
9744.424805
9740.586914
9802.865234
9735.905273
9746.360352
9846.584961
9770.448242
9780.736328
9695.638672
9850.071289
9888.907227
9872.141602
9837.483398
9951.599609
9897.529297
9834.748047
9925.059570
10042.169922
9899.478516
10047.017578
9852.743164
9828.032227
9983.412109
10056.085938
9877.041992
10005.862305
9868.763672
9793.409180
9964.407227
9919.670898
9985.096680
10007.042969
9800.360352
9916.089844
9873.131836
9956.750977
9791.716797
9798.845703
9930.986328
9903.646484
9908.577148
9964.360352
9837.491211
9957.615234
9919.386719
10017.770508
10018.749023
9990.146484
10000.354492
9934.347656
10014.133789
9925.439453
10021.393555
9920.048828
10077.968750
10028.230469
10017.904297
9970.435547
10125.522461
9960.989258
9946.114258
9937.948242
9965.232422
9976.717773
10039.021484
9960.773438
9973.481445
9961.994141
9857.316406
9951.761719
9918.646484
9919.048828
9889.461914
9915.831055
10005.374023
9953.097656
9994.825195
9894.749023
9952.445312
10016.228516
9888.861328
9944.095703
9970.795898
9948.771484
9852.675781
9835.850586
9880.615234
9963.386719
9937.347656
9805.487305
9892.541992
9854.428711
9813.500000
9917.659180
9853.992188
9886.592773
9944.805664
10014.534180
9890.479492
9771.654297
9927.325195
9848.858398
9862.758789
9837.835938
9822.851562
9970.659180
9969.130859
9864.130859
9973.513672
10079.871094
9973.905273
9988.998047
9888.926758
9926.722656
9999.618164
9897.190430
9868.477539
9917.414062
9878.532227
9849.541992
9727.920898
9831.063477
9880.277344
9982.013672
9904.291016
9897.922852
9882.802734
9849.360352
9883.720703
9851.833008
9990.586914
10005.208984
9960.907227
10012.548828
9998.945312
9892.731445
9818.926758
9918.225586
10296.791016
10953.102539
10307.029297
11266.093750
11249.459961
11078.971680
11008.422852
10951.652344
10880.539062
11053.764648
11128.605469
11047.150391
10873.529297
10855.833984
10853.833008
10673.391602
10801.672852
10580.167969
10542.788086
10536.255859
10894.806641
10736.019531
10743.576172
10688.826172
10649.654297
10796.801758
10846.465820
10815.051758
10750.095703
10875.115234
10994.374023
10994.235352
10856.319336
10955.000977
11018.500977
10913.763672
10992.560547
10770.992188
10822.614258
10876.576172
10808.275391
10670.819336
10594.311523
10840.038086
10746.929688
10620.657227
10645.309570
10726.574219
10508.761719
10484.555664
10458.224609
10489.402344
10560.187500
10402.311523
10326.650391
10380.007812
10465.794922
10403.458008
10556.053711
10508.582031
10499.031250
10456.790039
10484.535156
10368.000000
10461.517578
10475.033203
10495.983398
10433.896484
10294.614258
10386.429688
10499.128906
10588.497070
10335.021484
10431.503906
10492.280273
10565.002930
10366.175781
10557.227539
10520.747070
10439.534180
10413.830078
10362.061523
10385.080078
10458.465820
10481.363281
10603.207031
10413.538086
10480.535156
10513.502930
10384.349609
10386.730469
10410.172852
10393.423828
10290.450195
10300.174805
10333.303711
10358.207031
10401.564453
10186.630859
10257.208008
10144.753906
10156.101562
10286.730469
10241.750977
10378.572266
10236.673828
10211.106445
10207.372070
10198.230469
10313.143555
10280.544922
10361.768555
10169.126953
10202.698242
10161.577148
10271.113281
10191.826172
10365.090820
10386.513672
10374.086914
10408.458984
10236.636719
10149.979492
10137.761719
10283.229492
10162.516602
10132.319336
10373.287109
10178.750000
10298.687500
10175.907227
10094.530273
10171.725586
10163.323242
10156.302734
10071.884766
10102.122070
10154.418945
10117.999023
10262.778320
10187.375000
10103.100586
10247.142578
10310.096680
10314.587891
10391.175781
10193.014648
10271.593750
10244.477539
10276.871094
10195.324219
10127.517578
10326.833984
10156.585938
10316.025391
10321.726562
10280.744141
10161.505859
10114.633789
10149.849609
10047.165039
9982.189453
9998.479492
10069.312500
10100.917969
10098.998047
10081.586914
10315.236328
10281.705078
10202.295898
10288.281250
10265.978516
10372.937500
10336.560547
10303.209961
10336.849609
```
