## Supplementary material for "Functional connectivity across the human subcortical auditory system using an autoregressive matrix-Gaussian copula graphical model approach with partial correlations": Code: roi-10_mean_ts.txt

```
9857.178711
9871.733398
9819.652344
9936.612305
9779.186523
9732.848633
9847.316406
9971.811523
9802.901367
9731.500000
9791.225586
9899.133789
9802.950195
9959.273438
9831.253906
9784.492188
9792.459961
9894.291992
9912.280273
9881.282227
9906.426758
9807.536133
9885.364258
9850.670898
9848.100586
9801.668945
9736.027344
9869.708008
9933.970703
9999.838867
9929.682617
10081.263672
9941.547852
10011.462891
9773.608398
9925.875000
9864.742188
9748.213867
9837.531250
9837.064453
9806.958008
9906.401367
9898.536133
9872.469727
9850.980469
9959.807617
9960.834961
9967.067383
9949.449219
9851.522461
10022.080078
9868.881836
9822.533203
9893.230469
9767.781250
9832.813477
9730.737305
9774.919922
9882.070312
9777.672852
9804.398438
9840.751953
9835.544922
9822.033203
9943.005859
9863.726562
9740.273438
9858.623047
9794.364258
9763.188477
9704.624023
9791.130859
9980.543945
9832.350586
9864.924805
9817.631836
9759.239258
9818.208008
9927.414062
9878.035156
9950.871094
9806.067383
9965.074219
9985.400391
9853.033203
9911.415039
9893.898438
10002.743164
9757.674805
9805.687500
9841.451172
9794.016602
9871.020508
9805.157227
10007.395508
9998.049805
9883.196289
9853.289062
9904.257812
9854.731445
9864.306641
9973.341797
9813.275391
9748.742188
9716.611328
9939.058594
10046.013672
9750.049805
9843.254883
9966.314453
9963.212891
10066.977539
10129.529297
9864.379883
9787.863281
9996.343750
9862.601562
9869.121094
10020.761719
9969.926758
9784.369141
9730.902344
9932.352539
9951.305664
9817.695312
9925.838867
9991.495117
9831.799805
9821.712891
9812.469727
9864.064453
9981.243164
9854.539062
9882.158203
9966.932617
9836.745117
9923.467773
9772.855469
10042.095703
9926.431641
9929.319336
9780.862305
9909.602539
9845.741211
9809.830078
9892.952148
9888.128906
10034.113281
9847.061523
9937.946289
9793.341797
9859.798828
10005.125000
9782.381836
9855.432617
9956.187500
9798.239258
9727.219727
9830.089844
9936.952148
9791.349609
9899.124023
9903.587891
9922.868164
9817.261719
9890.963867
9875.327148
9835.956055
9860.808594
9881.879883
9915.027344
9952.746094
9962.579102
9843.960938
9688.661133
9696.845703
10017.631836
9799.368164
9362.029297
9724.169922
9695.292969
9829.706055
9967.001953
9965.761719
9843.208008
9898.893555
9818.047852
9638.295898
9657.898438
9588.070312
9556.744141
9733.625000
9702.492188
9734.131836
9692.543945
9706.747070
9747.151367
9736.598633
9768.807617
9953.323242
10024.964844
9980.466797
10068.269531
10132.457031
9972.367188
9943.210938
9986.456055
9869.395508
9978.808594
9866.657227
9927.531250
9770.256836
9916.530273
9923.457031
9815.449219
9779.173828
9877.027344
9807.117188
9924.543945
9905.262695
9894.360352
9998.047852
9883.675781
9881.941406
10023.084961
9831.298828
9818.201172
9924.781250
10002.013672
9876.772461
10018.269531
9969.986328
9937.669922
9829.056641
9858.956055
9824.231445
9898.964844
9826.974609
9813.838867
9952.645508
9905.888672
9920.397461
9832.680664
9881.204102
9837.616211
9786.723633
9867.051758
9820.474609
9909.356445
9716.415039
9763.756836
9879.889648
9842.983398
9641.736328
9908.698242
9902.404297
9749.575195
9692.602539
9845.142578
9755.669922
9745.750977
9653.595703
9740.795898
9688.708984
9762.283203
9595.134766
9770.648438
10171.633789
10002.433594
9869.230469
9968.662109
9853.163086
10117.507812
10002.757812
9963.397461
9852.672852
10035.642578
10035.280273
9893.262695
9836.880859
9882.300781
9773.999023
9883.210938
9744.571289
9763.739258
9832.349609
9879.343750
9839.841797
9858.187500
9819.577148
9808.382812
9756.451172
9822.473633
9862.069336
9822.655273
9913.641602
9811.419922
10043.727539
9790.485352
9915.866211
9722.938477
9851.245117
9792.347656
9819.731445
9862.836914
9868.637695
9882.444336
9940.326172
9974.074219
9831.363281
9894.707031
10023.780273
10005.602539
9869.091797
9899.339844
9827.336914
9887.004883
9802.861328
9774.474609
9742.179688
9843.678711
9741.504883
9786.114258
9928.000977
9820.563477
9881.699219
9767.878906
9959.404297
10000.345703
9807.337891
9698.198242
9756.370117
9685.537109
9882.449219
9781.144531
9925.581055
9704.457031
9843.582031
9693.140625
9822.230469
9884.402344
9779.173828
9838.467773
9922.087891
9625.872070
9644.104492
9895.405273
9769.491211
9783.071289
9787.043945
9749.391602
9640.986328
9770.170898
9885.485352
9692.929688
9967.089844
9950.076172
9861.428711
9788.825195
9842.876953
10057.244141
9873.976562
9904.387695
9784.120117
9919.723633
9881.145508
9744.397461
9902.600586
9865.077148
9800.379883
9855.381836
9852.492188
9864.772461
9941.638672
9739.085938
9861.425781
9843.054688
9908.375977
9781.089844
9787.314453
9953.112305
9948.347656
9810.068359
9783.854492
9808.262695
9851.112305
9817.119141
9822.770508
9861.601562
9805.648438
9829.237305
9831.444336
9820.657227
9894.056641
9835.338867
9887.408203
9906.592773
9840.426758
9950.101562
9713.664062
9715.303711
9851.807617
9820.054688
9875.068359
9773.557617
9812.195312
9793.838867
9676.903320
9772.236328
9836.293945
9766.902344
9651.852539
9692.343750
9772.138672
9827.418945
9742.161133
9658.175781
9785.688477
9758.660156
9893.992188
9856.199219
9772.514648
9775.266602
9854.255859
9739.727539
9761.719727
9685.124023
9773.310547
9814.882812
9585.260742
9923.036133
9705.668945
9757.906250
9786.446289
9704.704102
9720.788086
9697.357422
9694.775391
9759.419922
9653.446289
9706.512695
9743.724609
9676.868164
9659.696289
9748.443359
9703.608398
9877.605469
9824.878906
9802.744141
9810.051758
9822.729492
9843.505859
9807.755859
9788.905273
9796.386719
9682.444336
9699.715820
9769.201172
9828.481445
9836.905273
9807.138672
9662.272461
9851.424805
9757.710938
9667.488281
9551.825195
9642.004883
9768.069336
9872.633789
9807.041992
9704.560547
9821.260742
9729.401367
9820.798828
9914.330078
9765.928711
9759.539062
9694.598633
9708.788086
9798.303711
9848.880859
9706.114258
9672.958008
9765.848633
9826.321289
9774.334961
9733.145508
9588.419922
9636.991211
9781.606445
9643.088867
9802.378906
9748.945312
9853.594727
9787.716797
9793.398438
9718.832031
9687.846680
9645.107422
9674.273438
9818.549805
9739.699219
9826.729492
9876.345703
9684.600586
9661.572266
9631.555664
9692.989258
9797.142578
9662.522461
9738.131836
9720.469727
9686.750000
9657.899414
9571.674805
9672.541992
9664.789062
9585.905273
9648.938477
9659.863281
9527.041992
9549.152344
9454.351562
9676.286133
9722.545898
9435.657227
9510.021484
9507.341797
9493.003906
9473.272461
9626.770508
9545.235352
9578.907227
9551.976562
9677.376953
9512.832031
9758.970703
9528.176758
9484.024414
9512.228516
9482.956055
9603.285156
9607.805664
9501.980469
9582.204102
9675.383789
9645.800781
9611.482422
9674.903320
9579.584961
9658.847656
9547.540039
9586.421875
9599.134766
9713.155273
9547.227539
9680.202148
9630.729492
9636.333008
9698.728516
9576.966797
9566.669922
9633.866211
9673.449219
9642.188477
9613.691406
9648.253906
9576.407227
9635.302734
9584.650391
9465.276367
9621.572266
9574.850586
9507.192383
9522.461914
9413.544922
9421.909180
9554.242188
9367.290039
9548.430664
9445.571289
9602.899414
9518.621094
9515.645508
9525.929688
9476.373047
9396.459961
9596.040039
9499.507812
9546.401367
9541.983398
9701.051758
9754.291992
9660.717773
9611.539062
9563.160156
9657.998047
9596.645508
9605.455078
9620.358398
9494.705078
9542.022461
9677.334961
9781.644531
9755.955078
9830.574219
9805.912109
9672.286133
9657.145508
9811.537109
9860.391602
9666.444336
9619.236328
9828.069336
9646.264648
9675.182617
9820.942383
9793.487305
9696.392578
9762.016602
9774.182617
9882.336914
9905.836914
9811.031250
9763.830078
9922.629883
9820.241211
9807.495117
9939.625977
9762.617188
9843.683594
9719.532227
9793.750000
9865.366211
9882.600586
10000.024414
9943.349609
9847.845703
9708.657227
9756.518555
9950.566406
9816.894531
9717.207031
9863.866211
9852.910156
9819.105469
9836.938477
9982.749023
9839.541992
9877.864258
9707.107422
9940.950195
9844.473633
9988.664062
9846.505859
9901.790039
9769.730469
9920.758789
9803.463867
9844.854492
9789.408203
9698.629883
9886.911133
9699.398438
9893.005859
9827.607422
9855.519531
9830.869141
9632.367188
9712.875000
9633.817383
9623.000000
9705.364258
9799.873047
9744.035156
9722.698242
9636.169922
9627.574219
9613.479492
9634.772461
9632.054688
9687.726562
9772.686523
9634.190430
9603.498047
9588.256836
9615.477539
9712.535156
9619.284180
9630.436523
9555.410156
9669.088867
9757.389648
9788.337891
9786.670898
9692.649414
9816.312500
9832.794922
9731.736328
9703.665039
9772.430664
9714.742188
9803.366211
9760.901367
9736.701172
9762.086914
9732.083008
9689.813477
9684.927734
9897.536133
9857.486328
9787.732422
9732.323242
9814.036133
9873.050781
9816.875977
9865.380859
9797.180664
9857.536133
9886.209961
9779.248047
9843.125000
9782.930664
9627.740234
9692.107422
10086.504883
8064.646973
9296.860352
9306.145508
8988.730469
9044.636719
8991.363281
8925.797852
8952.951172
8730.820312
8691.867188
8800.977539
8657.352539
8584.499023
8542.413086
8622.852539
8577.125000
8470.154297
8666.503906
8572.527344
8718.653320
8701.008789
8799.885742
8565.753906
8782.847656
8754.500977
8732.583984
8819.611328
8944.570312
8889.489258
9036.411133
8935.773438
9072.572266
9151.628906
9010.816406
9141.206055
9205.811523
9311.416992
9394.134766
9415.181641
9616.008789
9627.088867
9576.857422
9647.391602
9719.755859
9638.598633
9767.792969
9753.412109
9702.534180
9631.120117
9713.399414
9639.976562
9667.966797
9731.998047
9757.857422
9608.349609
9655.217773
9648.010742
9762.163086
9756.517578
9774.233398
9833.589844
10020.023438
9983.087891
9797.598633
9756.416992
9951.910156
9910.018555
9829.750000
9632.886719
9928.946289
9834.717773
9834.439453
9792.704102
9945.866211
9830.071289
9820.582031
9918.562500
9924.376953
9903.433594
9824.597656
9926.399414
9914.375977
9889.263672
9949.193359
9988.597656
9875.343750
9810.912109
9952.488281
9787.459961
9677.605469
9780.417969
9798.961914
9782.695312
9906.717773
9997.700195
9842.675781
9964.807617
10018.135742
10113.750000
10141.594727
10174.560547
10096.178711
10164.967773
10261.631836
10188.407227
10105.911133
10134.267578
10188.818359
10331.704102
10182.473633
10157.260742
9964.987305
10127.351562
9995.420898
10012.495117
9965.875977
9914.334961
10068.992188
9972.341797
9934.882812
9956.053711
10034.216797
9949.163086
10044.191406
10205.041992
10098.004883
10125.069336
10022.187500
10137.472656
10066.332031
9984.939453
10013.788086
9882.229492
10081.739258
10125.016602
10105.810547
9983.736328
10096.904297
10070.263672
10200.343750
10152.550781
10166.917969
10102.557617
10085.267578
10162.087891
10176.262695
10169.051758
10122.879883
10030.713867
10230.981445
10170.757812
10203.292969
10266.743164
10268.474609
10182.357422
10209.207031
10173.519531
10048.331055
10106.436523
10256.095703
10058.295898
9996.117188
10107.580078
10127.969727
10039.637695
10187.241211
10081.423828
10060.375977
10135.037109
10196.899414
10077.698242
10048.412109
10038.887695
9919.086914
```
