## Supplementary material for "Functional connectivity across the human subcortical auditory system using an autoregressive matrix-Gaussian copula graphical model approach with partial correlations": Code: roi-11_mean_ts.txt

```
9424.858398
9428.168945
9425.533203
9484.375000
9529.201172
9408.333008
9472.462891
9431.439453
9564.453125
9440.936523
9524.616211
9470.311523
9468.012695
9527.824219
9628.455078
9549.761719
9488.371094
9420.327148
9614.416016
9570.745117
9598.333008
9495.872070
9536.975586
9461.438477
9503.190430
9565.810547
9411.290039
9474.180664
9413.046875
9464.870117
9399.341797
9515.125000
9411.552734
9337.123047
9194.950195
9360.604492
9582.740234
9445.385742
9311.943359
9376.458008
9475.855469
9450.821289
9478.667969
9550.663086
9323.982422
9647.637695
9425.715820
9401.205078
9416.148438
9439.000977
9317.389648
9429.940430
9386.413086
9202.794922
9368.006836
9385.272461
9568.583984
9327.194336
9563.000977
9534.644531
9323.097656
9348.293945
9387.337891
9241.588867
9398.784180
9488.524414
9455.924805
9530.113281
9420.237305
9431.921875
9432.419922
9468.513672
9337.560547
9361.408203
9390.247070
9379.542969
9507.756836
9413.784180
9483.686523
9437.065430
9465.732422
9606.262695
9340.062500
9520.193359
9650.604492
9399.548828
9535.679688
9379.712891
9509.764648
9392.553711
9370.777344
9418.933594
9490.735352
9522.967773
9461.541016
9513.146484
9566.878906
9532.035156
9510.808594
9481.178711
9461.333008
9391.336914
9315.653320
9442.476562
9301.001953
9548.429688
9612.259766
9680.429688
9353.978516
9346.404297
9504.292969
9578.453125
9399.714844
9431.898438
9489.033203
9447.341797
9540.016602
9557.002930
9438.247070
9533.774414
9417.330078
9306.036133
9302.956055
9493.247070
9511.693359
9439.851562
9391.455078
9377.226562
9528.126953
9520.157227
9346.389648
9454.153320
9350.605469
9325.487305
9483.619141
9626.312500
9442.798828
9444.374023
9602.757812
9606.243164
9413.264648
9554.090820
9513.942383
9623.527344
9506.049805
9441.835938
9459.621094
9429.661133
9360.466797
9495.753906
9491.660156
9458.350586
9369.793945
9606.528320
9495.032227
9486.702148
9395.893555
9468.835938
9400.036133
9681.417969
9467.988281
9451.387695
9561.532227
9613.980469
9367.851562
9440.175781
9605.661133
9318.133789
9399.448242
9513.104492
9451.520508
9417.474609
9508.502930
9515.916992
9426.404297
9661.994141
9515.714844
9554.346680
9532.117188
9493.210938
9556.692383
9541.499023
9605.035156
9507.283203
9504.427734
9394.287109
9507.432617
9509.750000
9498.878906
9454.274414
9198.711914
9298.852539
9253.401367
9276.416992
9310.174805
9285.735352
9340.188477
9390.479492
9333.169922
9359.067383
9590.598633
9429.302734
9603.255859
9460.524414
9600.058594
9511.005859
9546.166016
9394.732422
9500.800781
9446.600586
9519.318359
9416.049805
9447.173828
9587.094727
9553.460938
9568.507812
9540.989258
9533.333008
9477.863281
9575.417969
9429.189453
9449.853516
9500.759766
9532.394531
9425.711914
9396.620117
9510.791992
9461.978516
9474.621094
9529.069336
9457.029297
9368.793945
9505.029297
9431.889648
9427.638672
9488.576172
9470.499023
9374.983398
9405.796875
9470.174805
9544.479492
9352.935547
9513.059570
9523.882812
9399.771484
9594.222656
9518.547852
9434.513672
9398.523438
9495.243164
9612.955078
9700.670898
9476.573242
9601.421875
9419.826172
9701.412109
9643.178711
9359.661133
9570.188477
9493.498047
9524.837891
9699.818359
9527.022461
9463.110352
9544.226562
9547.567383
9472.713867
9525.322266
9554.479492
9527.739258
9430.365234
9598.137695
9524.239258
9376.239258
9343.109375
9504.943359
9606.451172
9555.820312
9538.581055
9540.102539
9485.319336
9570.750000
9582.764648
9466.327148
9482.820312
9420.646484
9495.325195
9487.923828
9428.405273
9453.081055
9412.484375
9379.071289
9532.631836
9504.480469
9380.088867
9484.570312
9471.451172
9438.477539
9360.676758
9520.533203
9469.184570
9486.759766
9429.798828
9616.091797
9399.248047
9442.313477
9418.491211
9560.974609
9500.288086
9479.079102
9493.700195
9517.989258
9233.722656
9483.319336
9522.389648
9386.635742
9450.854492
9444.891602
9537.181641
9541.358398
9570.034180
9534.329102
9512.839844
9605.820312
9514.701172
9405.110352
9432.791016
9425.986328
9434.613281
9430.840820
9656.876953
9626.895508
9484.854492
9556.682617
9592.131836
9501.507812
9356.673828
9476.481445
9467.704102
9559.360352
9535.092773
9552.687500
9530.717773
9633.639648
9326.624023
9438.822266
9308.321289
9573.362305
9372.672852
9397.681641
9458.137695
9369.205078
9456.301758
9396.187500
9469.847656
9561.253906
9650.722656
9395.013672
9454.717773
9660.292969
9539.254883
9438.758789
9397.870117
9429.079102
9507.832031
9504.614258
9416.232422
9654.436523
9554.394531
9515.937500
9546.910156
9451.417969
9457.578125
9434.133789
9497.970703
9359.694336
9508.271484
9503.441406
9536.543945
9526.066406
9491.741211
9543.524414
9517.207031
9651.572266
9616.482422
9559.799805
9457.012695
9503.715820
9561.070312
9499.371094
9584.773438
9565.307617
9482.673828
9447.395508
9427.235352
9590.704102
9422.859375
9478.918945
9498.712891
9574.224609
9479.897461
9393.986328
9588.267578
9423.961914
9499.120117
9404.916992
9488.489258
9399.782227
9357.365234
9294.053711
9547.821289
9477.548828
9343.221680
9290.865234
9461.533203
9465.592773
9407.358398
9300.319336
9315.537109
9381.172852
9426.876953
9445.816406
9331.567383
9478.612305
9524.090820
9473.628906
9449.446289
9367.275391
9516.654297
9481.726562
9317.042969
9355.972656
9374.851562
9480.464844
9391.639648
9525.437500
9422.898438
9533.350586
9489.903320
9508.804688
9382.747070
9521.455078
9429.052734
9446.789062
9407.641602
9531.756836
9582.191406
9464.787109
9535.386719
9513.423828
9467.526367
9464.390625
9464.210938
9449.628906
9448.612305
9443.575195
9434.014648
9414.646484
9414.592773
9495.778320
9404.394531
9344.245117
9371.903320
9394.770508
9393.513672
9412.458008
9295.636719
9513.603516
9467.607422
9291.668945
9440.109375
9476.958984
9369.775391
9441.927734
9349.297852
9417.432617
9460.822266
9507.155273
9407.541992
9399.929688
9571.083984
9484.015625
9356.957031
9469.879883
9306.348633
9504.685547
9578.395508
9507.180664
9483.053711
9451.929688
9432.381836
9180.683594
9523.401367
9501.833984
9489.487305
9487.474609
9500.878906
9587.131836
9355.960938
9530.052734
9501.788086
9429.638672
9321.752930
9475.750000
9448.525391
9461.440430
9264.729492
9468.367188
9447.008789
9364.824219
9389.905273
9436.723633
9384.062500
9335.369141
9505.932617
9357.539062
9377.877930
9309.291992
9368.062500
9422.170898
9214.903320
9354.998047
9352.388672
9347.432617
9406.172852
9433.166992
9538.473633
9369.356445
9446.791016
9443.091797
9430.770508
9365.007812
9491.562500
9416.111328
9425.541992
9610.788086
9499.261719
9455.662109
9430.708008
9554.223633
9479.091797
9506.564453
9402.090820
9348.614258
9436.035156
9271.243164
9385.601562
9471.254883
9472.010742
9427.282227
9402.237305
9482.467773
9473.910156
9425.091797
9488.242188
9383.648438
9461.127930
9536.747070
9572.536133
9451.194336
9397.143555
9405.933594
9402.431641
9374.205078
9573.943359
9373.929688
9407.805664
9397.368164
9429.901367
9431.477539
9403.570312
9358.313477
9346.789062
9274.560547
9240.745117
9352.006836
9419.073242
9225.548828
9243.861328
9356.302734
9520.421875
9253.680664
9363.599609
9324.642578
9481.745117
9485.021484
9510.922852
9489.507812
9508.883789
9437.030273
9311.230469
9436.193359
9286.455078
9551.186523
9285.716797
9334.189453
9423.059570
9407.195312
9448.433594
9580.043945
9519.275391
9458.000977
9388.073242
9240.907227
9364.917969
9391.645508
9495.477539
9556.889648
9372.376953
9380.209961
9321.511719
9454.824219
9360.695312
9391.276367
9255.379883
9360.907227
9349.951172
9541.494141
9343.206055
9451.876953
9381.084961
9384.944336
9418.293945
9303.447266
9312.603516
9579.341797
9324.357422
9381.025391
9357.851562
9609.658203
9413.844727
9443.270508
9546.767578
9502.316406
9595.908203
9608.491211
9580.568359
9525.950195
9364.426758
9402.931641
9278.809570
9414.585938
9461.140625
9587.032227
9401.917969
9405.172852
9525.088867
9517.970703
9471.916016
9480.606445
9370.358398
9470.352539
9405.066406
9472.078125
9602.748047
9488.197266
9701.583984
9698.289062
9411.513672
9270.417969
9501.173828
9321.134766
9472.626953
9359.268555
9438.318359
9485.390625
9550.414062
9336.340820
9417.230469
9549.105469
9431.662109
9496.885742
9317.398438
9484.000977
9539.966797
9504.577148
9445.073242
9472.080078
9518.835938
9417.756836
9452.051758
9476.219727
9612.125977
9377.397461
9508.439453
9469.922852
9348.190430
9306.098633
9545.791016
9325.242188
9359.812500
9255.587891
9097.389648
9208.939453
9317.023438
9306.652344
9333.884766
9401.284180
9265.376953
9235.035156
9337.475586
9323.021484
9197.818359
9165.385742
9209.431641
9199.183594
9270.952148
9086.784180
9230.275391
9291.611328
9244.957031
9226.112305
9411.960938
9318.514648
9365.223633
9415.520508
9446.730469
9471.576172
9465.036133
9461.072266
9463.616211
9480.098633
9294.252930
9355.785156
9478.688477
9504.726562
9703.016602
9413.746094
9255.379883
9259.851562
9403.070312
9656.309570
9734.767578
9710.134766
9596.360352
9717.054688
9681.928711
9780.523438
9855.293945
9753.742188
9701.775391
9813.607422
9824.803711
9707.192383
9747.265625
9758.144531
9631.970703
9851.378906
9940.246094
9762.185547
9629.575195
9820.766602
9942.369141
9891.346680
9680.173828
9759.887695
9893.494141
9874.920898
9641.722656
9640.927734
9773.898438
9607.543945
9677.636719
9559.333984
9687.161133
9549.174805
9497.853516
9503.252930
9379.599609
9506.042969
9322.868164
9383.195312
9403.805664
9518.238281
9449.138672
9328.595703
9457.810547
9331.050781
9422.125977
9438.058594
9361.783203
9266.991211
9434.040039
9482.033203
9335.523438
9324.760742
9394.478516
9313.501953
9359.681641
9413.986328
9481.446289
9477.902344
9323.708008
9198.009766
9410.187500
9399.417969
9511.083984
9469.428711
9449.506836
9411.517578
9560.965820
9259.703125
9412.416016
9484.738281
9524.560547
9379.338867
9510.610352
9459.515625
9618.866211
9492.060547
9469.985352
9515.274414
9455.908203
9416.689453
9410.620117
9338.454102
9330.264648
9257.289062
9333.065430
9206.625977
9437.753906
9405.803711
9387.877930
9596.579102
9478.297852
9424.685547
9245.416992
9434.110352
9417.540039
9466.699219
9487.137695
9490.467773
9428.739258
9604.458984
9550.716797
9572.236328
9580.508789
9578.602539
9632.674805
9524.368164
9370.128906
9447.666992
9425.190430
9369.949219
9574.970703
9451.862305
9533.943359
9588.958984
9504.730469
9449.160156
9506.753906
9485.712891
9476.266602
9499.252930
9415.564453
9475.616211
9422.930664
9316.440430
9427.921875
9475.366211
9474.691406
9444.562500
9410.046875
9376.151367
9590.174805
9599.073242
9439.720703
9550.915039
9519.449219
9523.009766
9566.039062
9477.879883
9545.887695
9503.291016
9607.311523
9539.002930
9621.760742
9563.548828
9558.275391
9593.498047
9490.161133
9489.985352
9434.053711
9522.943359
9373.334961
9361.278320
9439.975586
9487.332031
9415.126953
9494.658203
9517.674805
9501.723633
9504.114258
9444.250977
9585.203125
9593.547852
9548.634766
9408.261719
9476.807617
9503.826172
```
