## Supplementary material for "Functional connectivity across the human subcortical auditory system using an autoregressive matrix-Gaussian copula graphical model approach with partial correlations": Code: roi-12_mean_ts.txt

```
11265.410156
11140.072266
11195.190430
11253.157227
11219.696289
11129.073242
11173.161133
11176.575195
11110.503906
11115.598633
11192.125000
11221.156250
11191.645508
11193.107422
11247.349609
11274.355469
11220.707031
11281.327148
11346.279297
11268.313477
11265.509766
11275.051758
11267.318359
11255.990234
11212.230469
11266.727539
11304.130859
11275.755859
11331.330078
11370.442383
11446.062500
11429.925781
11525.500977
11573.542969
11442.346680
11363.469727
11379.071289
11372.809570
11281.458984
11166.981445
11190.382812
11176.130859
11145.377930
11165.830078
11109.526367
11184.665039
11304.929688
11193.922852
11143.956055
11221.088867
11240.514648
11208.413086
11154.543945
11204.505859
11168.262695
11169.280273
11088.317383
11142.553711
11167.451172
11195.666992
11150.981445
11197.654297
11215.760742
11191.756836
11188.414062
11290.882812
11267.590820
11206.038086
11209.366211
11234.327148
11234.104492
11219.194336
11171.215820
11237.156250
11294.825195
11317.491211
11335.675781
11344.017578
11332.585938
11346.897461
11319.230469
11328.272461
11378.282227
11415.321289
11361.420898
11341.813477
11341.008789
11259.301758
11153.575195
11141.799805
11226.954102
11177.488281
11131.788086
11214.622070
11292.090820
11230.111328
11222.922852
11242.440430
11218.323242
11164.436523
11193.119141
11183.558594
11185.698242
11094.226562
11133.011719
11285.727539
11394.951172
11502.272461
11484.554688
11516.585938
11504.575195
11504.273438
11467.463867
11395.933594
11320.414062
11343.309570
11387.852539
11315.421875
11392.460938
11349.249023
11287.254883
11232.214844
11281.184570
11325.902344
11328.361328
11280.481445
11222.795898
11241.409180
11211.906250
11161.701172
11108.419922
11181.169922
11221.861328
11194.536133
11171.675781
11265.116211
11309.192383
11279.581055
11301.686523
11352.611328
11347.208984
11308.993164
11359.320312
11447.592773
11412.976562
11352.976562
11349.269531
11380.824219
11333.907227
11241.084961
11322.226562
11370.889648
11365.792969
11312.931641
11349.870117
11297.403320
11198.818359
11172.104492
11233.171875
11274.327148
11196.707031
11212.006836
11272.479492
11266.179688
11173.666992
11201.083008
11254.790039
11245.838867
11177.092773
11255.102539
11323.712891
11262.125000
11249.958984
11296.316406
11277.303711
11191.771484
11339.919922
11384.063477
11546.605469
11394.313477
11374.588867
11412.515625
11487.038086
11470.982422
11479.758789
11374.406250
11247.134766
11140.565430
11002.664062
10932.147461
10981.409180
11013.186523
11061.622070
11061.781250
11099.212891
11144.327148
11174.484375
11174.059570
11205.085938
11250.172852
11255.372070
11251.380859
11406.532227
11398.532227
11320.616211
11393.162109
11404.218750
11345.200195
11295.997070
11288.844727
11265.992188
11184.964844
11112.404297
11175.655273
11198.999023
11161.000977
11118.349609
11145.563477
11223.726562
11262.499023
11182.633789
11207.041016
11246.986328
11259.569336
11212.816406
11264.151367
11256.744141
11268.577148
11242.266602
11387.073242
11409.884766
11390.817383
11399.259766
11413.033203
11347.550781
11273.701172
11265.496094
11247.912109
11267.763672
11209.305664
11202.278320
11235.565430
11305.755859
11312.509766
11289.897461
11344.613281
11377.081055
11396.374023
11372.020508
11376.191406
11418.559570
11579.616211
11582.623047
11338.939453
11511.083984
11559.369141
11434.353516
11420.968750
11487.849609
11407.875000
11361.847656
11401.133789
11450.043945
11410.018555
11388.048828
11396.419922
11435.693359
11486.111328
11480.377930
11399.041016
11274.267578
11268.681641
11358.599609
11415.084961
11409.394531
11391.482422
11465.769531
11519.961914
11402.416016
11258.041016
11224.346680
11286.446289
11316.256836
11317.991211
11343.464844
11346.874023
11312.006836
11211.101562
11216.534180
11248.445312
11251.787109
11251.243164
11283.837891
11253.431641
11168.174805
11080.724609
11092.494141
11178.853516
11160.543945
11166.019531
11094.458984
11148.675781
11197.123047
11162.728516
11191.788086
11209.832031
11213.143555
11194.939453
11298.229492
11372.383789
11407.711914
11433.942383
11463.166992
11412.223633
11320.117188
11291.740234
11266.443359
11268.029297
11249.956055
11241.427734
11256.544922
11242.807617
11213.070312
11213.138672
11231.458008
11300.747070
11304.279297
11386.804688
11361.709961
11243.203125
11200.269531
11233.590820
11228.352539
11172.414062
11222.349609
11250.694336
11238.849609
11250.038086
11283.957031
11332.057617
11350.380859
11332.207031
11398.934570
11418.371094
11370.467773
11279.806641
11305.701172
11333.865234
11301.756836
11267.529297
11233.813477
11271.649414
11346.714844
11292.293945
11318.461914
11445.044922
11519.386719
11517.861328
11428.550781
11455.369141
11535.759766
11474.577148
11331.500977
11347.855469
11388.982422
11273.610352
11187.288086
11225.077148
11253.685547
11268.856445
11290.071289
11341.343750
11441.210938
11378.421875
11243.482422
11223.000977
11233.673828
11183.814453
11120.285156
11120.704102
11202.023438
11194.369141
11106.786133
11117.636719
11164.048828
11127.886719
11120.675781
11188.258789
11291.512695
11251.637695
11205.326172
11215.748047
11255.739258
11196.523438
11143.505859
11234.172852
11381.305664
11361.801758
11323.039062
11397.444336
11319.448242
11284.972656
11269.513672
11353.575195
11318.046875
11293.910156
11348.318359
11279.346680
11238.785156
11187.041016
11216.330078
11223.391602
11159.221680
11123.940430
11291.934570
11339.620117
11331.833984
11356.539062
11351.234375
11343.220703
11301.787109
11182.183594
11259.096680
11335.948242
11319.666992
11250.940430
11305.515625
11240.815430
11181.315430
11134.038086
11185.882812
11254.147461
11237.576172
11251.279297
11300.750977
11262.653320
11173.063477
11243.775391
11298.157227
11274.014648
11196.183594
11210.985352
11233.192383
11281.013672
11259.733398
11354.740234
11364.941406
11340.957031
11330.533203
11306.880859
11349.099609
11418.175781
11403.562500
11366.263672
11428.448242
11481.048828
11391.282227
11309.029297
11274.425781
11267.132812
11239.413086
11166.911133
11250.416992
11291.341797
11275.215820
11191.726562
11214.727539
11276.743164
11278.742188
11294.246094
11313.128906
11395.018555
11534.153320
11468.848633
11370.458984
11303.071289
11303.892578
11221.880859
11147.107422
11156.756836
11198.728516
11197.204102
11064.951172
11113.183594
11171.640625
11196.643555
11179.230469
11146.588867
11163.840820
11185.831055
11196.538086
11223.493164
11315.311523
11385.382812
11325.260742
11251.436523
11237.033203
11228.063477
11172.940430
11250.220703
11352.491211
11326.710938
11254.608398
11331.253906
11356.665039
11341.096680
11304.995117
11356.383789
11334.374023
11339.021484
11303.585938
11376.298828
11366.461914
11279.862305
11280.056641
11273.881836
11257.395508
11243.753906
11264.365234
11276.162109
11239.840820
11214.325195
11253.441406
11296.645508
11334.916992
11306.452148
11324.379883
11285.170898
11196.368164
11081.706055
11115.367188
11112.652344
11060.599609
11156.532227
11167.330078
11291.104492
11296.404297
11326.080078
11261.999023
11253.483398
11288.165039
11309.236328
11228.063477
11247.179688
11292.548828
11280.850586
11256.785156
11240.256836
11209.511719
11282.506836
11230.717773
11128.718750
11155.194336
11146.122070
11156.136719
11202.493164
11216.788086
11337.501953
11373.870117
11431.318359
11359.672852
11313.650391
11332.276367
11306.346680
11237.984375
11206.293945
11253.930664
11321.765625
11310.125000
11258.916992
11212.858398
11120.386719
11087.921875
10984.433594
10995.653320
11094.208984
11128.147461
11078.428711
11095.050781
11131.080078
11124.700195
11107.838867
11109.804688
11152.853516
11191.681641
11187.460938
11243.056641
11163.590820
11165.564453
11208.759766
11299.272461
11180.747070
11061.304688
11129.407227
11225.249023
11226.819336
11242.607422
11387.041016
11368.739258
11370.740234
11394.131836
11413.968750
11409.826172
11434.169922
11352.635742
11370.833008
11309.990234
11197.467773
11187.051758
11229.543945
11257.339844
11243.955078
11277.349609
11268.467773
11183.802734
11123.953125
11195.762695
11306.290039
11286.530273
11242.114258
11338.041016
11364.114258
11291.424805
11230.916992
11267.788086
11373.442383
11395.669922
11305.527344
11394.091797
11421.583008
11361.053711
11292.292969
11362.357422
11412.411133
11347.433594
11286.333008
11325.898438
11334.743164
11273.703125
11292.158203
11406.027344
11346.397461
11281.581055
11357.178711
11352.946289
11295.290039
11312.250977
11362.005859
11304.720703
11234.389648
11292.011719
11269.871094
11252.655273
11283.008789
11348.718750
11346.640625
11307.682617
11378.340820
11421.530273
11378.817383
11261.746094
11298.348633
11345.756836
11292.906250
11265.135742
11311.852539
11336.003906
11255.057617
11184.161133
11264.197266
11274.997070
11213.812500
11192.692383
11290.282227
11357.695312
11278.275391
11221.887695
11249.923828
11224.303711
11168.141602
11032.777344
11118.692383
11336.233398
11395.461914
11341.679688
11397.203125
11414.126953
11294.519531
11175.034180
11220.521484
11246.457031
11156.670898
11344.500977
11416.254883
11415.425781
11312.619141
11280.697266
11293.260742
11255.484375
11183.376953
11201.101562
11217.830078
11183.574219
11117.546875
11021.131836
11135.065430
11148.963867
11111.034180
11099.479492
11104.288086
11167.156250
11154.346680
11130.563477
11159.254883
11186.918945
11247.773438
11193.709961
11244.911133
11361.928711
11376.526367
11309.509766
11293.380859
11368.386719
11319.772461
11233.946289
11383.413086
11713.940430
11864.937500
11854.595703
11818.484375
11814.779297
11759.844727
11609.642578
11511.548828
11425.033203
11358.626953
11324.715820
11271.354492
11227.083984
11269.439453
11347.475586
11404.644531
11473.159180
11448.467773
11413.062500
11464.291992
11563.746094
11652.019531
11660.231445
11582.525391
11613.942383
11714.802734
11701.132812
11635.728516
11541.440430
11587.764648
11575.798828
11522.532227
11434.150391
11459.186523
11414.930664
11310.039062
11222.105469
11215.218750
11281.866211
11303.264648
11218.999023
11225.361328
11216.056641
11236.637695
11094.449219
11022.080078
11166.328125
11165.545898
11122.894531
11054.889648
11074.659180
11144.231445
11104.117188
11085.003906
11115.340820
11197.414062
11182.482422
11116.490234
11121.226562
11125.863281
11124.390625
11077.841797
11110.170898
11159.683594
11109.228516
11045.287109
11051.841797
11113.254883
11104.355469
11110.340820
11094.540039
11115.437500
11140.976562
11112.667969
11084.640625
11092.149414
11103.862305
11140.968750
11059.246094
10990.268555
11142.473633
11229.137695
11306.788086
11245.160156
11309.577148
11235.681641
11201.026367
11131.006836
11121.240234
11098.240234
11052.455078
10956.805664
10979.403320
10941.927734
10981.207031
11030.191406
10959.183594
11028.778320
10982.051758
10888.453125
10890.425781
10875.301758
11006.622070
11034.822266
10990.841797
10922.025391
11003.948242
11118.924805
11130.634766
11110.612305
11142.818359
11269.223633
11240.223633
11206.446289
11172.184570
11252.858398
11216.000977
11143.569336
11108.704102
11092.976562
11152.673828
11120.953125
11101.721680
11088.816406
11192.945312
11199.982422
11180.739258
11115.728516
11168.213867
11199.589844
11085.525391
11070.407227
11108.708984
11171.987305
11209.111328
11112.293945
11086.477539
11149.965820
11277.165039
11299.535156
11276.756836
11121.455078
11022.712891
11061.467773
10995.844727
10968.199219
11006.358398
11067.463867
11018.240234
10961.088867
10963.282227
10992.137695
11142.739258
11197.548828
11223.897461
11125.964844
11055.494141
11013.133789
10927.532227
10894.201172
10861.427734
10925.335938
10991.757812
11013.452148
10981.033203
11001.899414
11048.548828
11064.077148
11126.119141
11208.323242
11329.948242
11325.035156
11335.081055
11384.653320
```
