## Supplementary material for "Functional connectivity across the human subcortical auditory system using an autoregressive matrix-Gaussian copula graphical model approach with partial correlations": Code: roi-13_mean_ts.txt

```
10334.199219
10272.049805
10249.856445
10246.186523
10266.391602
10235.274414
10235.383789
10247.466797
10290.065430
10284.953125
10296.514648
10339.254883
10357.166992
10341.411133
10348.881836
10337.675781
10274.444336
10266.542969
10285.253906
10284.253906
10275.665039
10295.717773
10320.381836
10350.621094
10331.795898
10362.508789
10394.563477
10413.148438
10425.841797
10399.644531
10409.983398
10358.735352
10368.612305
10361.853516
10311.428711
10286.270508
10255.473633
10216.593750
10187.129883
10170.856445
10163.839844
10180.041016
10190.161133
10215.129883
10215.476562
10231.635742
10269.885742
10275.225586
10254.048828
10268.306641
10290.229492
10318.231445
10275.342773
10275.358398
10270.488281
10267.270508
10248.182617
10253.084961
10258.771484
10282.566406
10264.597656
10270.351562
10276.485352
10283.517578
10263.140625
10258.107422
10272.208008
10260.454102
10262.356445
10259.604492
10276.917969
10284.838867
10253.401367
10241.715820
10263.839844
10262.857422
10244.583008
10236.162109
10247.423828
10258.703125
10272.978516
10259.915039
10266.491211
10304.665039
10309.823242
10283.608398
10291.548828
10268.401367
10240.563477
10256.385742
10267.999023
10279.841797
10250.250000
10279.319336
10333.657227
10350.017578
10361.742188
10375.531250
10379.765625
10336.280273
10311.716797
10304.693359
10313.855469
10297.943359
10276.055664
10330.926758
10365.379883
10324.364258
10242.310547
10319.759766
10325.777344
10322.653320
10256.806641
10210.251953
10174.759766
10182.176758
10202.817383
10220.582031
10234.106445
10254.904297
10237.753906
10206.278320
10194.623047
10211.265625
10251.978516
10281.323242
10263.678711
10267.340820
10290.067383
10295.825195
10261.485352
10295.891602
10316.878906
10315.333008
10298.985352
10314.673828
10334.284180
10333.978516
10349.614258
10345.009766
10338.611328
10296.019531
10271.427734
10265.350586
10270.322266
10221.070312
10257.862305
10275.436523
10284.586914
10251.828125
10238.462891
10222.447266
10221.624023
10192.992188
10196.642578
10201.553711
10201.034180
10190.557617
10209.508789
10247.529297
10246.994141
10237.179688
10258.521484
10272.128906
10240.498047
10264.093750
10296.099609
10323.302734
10331.534180
10332.281250
10387.746094
10384.932617
10354.583008
10350.325195
10348.204102
10330.690430
10349.612305
10291.334961
10144.468750
10235.681641
10232.759766
10217.575195
10222.498047
10203.734375
10173.316406
10120.756836
10053.833008
9960.794922
9904.098633
9869.465820
9871.981445
9892.214844
9938.257812
9963.111328
9975.538086
9994.726562
10013.633789
10059.340820
10098.682617
10152.820312
10223.043945
10229.836914
10283.028320
10330.480469
10334.098633
10345.257812
10376.984375
10394.370117
10375.099609
10357.035156
10331.658203
10296.359375
10272.739258
10274.396484
10277.162109
10266.539062
10247.400391
10240.672852
10264.392578
10287.993164
10258.793945
10253.906250
10288.949219
10313.325195
10281.394531
10266.914062
10268.993164
10278.456055
10276.672852
10302.326172
10321.630859
10285.604492
10250.236328
10240.336914
10239.541016
10212.684570
10225.024414
10245.814453
10269.116211
10247.640625
10247.403320
10252.278320
10258.727539
10252.142578
10245.627930
10261.730469
10270.425781
10266.398438
10257.190430
10211.197266
10362.816406
10366.315430
10343.401367
10314.010742
10266.919922
10331.351562
10294.418945
10257.992188
10259.024414
10245.082031
10246.533203
10231.111328
10207.324219
10175.228516
10159.915039
10194.056641
10233.577148
10278.288086
10301.987305
10310.980469
10276.530273
10243.309570
10242.016602
10255.395508
10269.460938
10269.827148
10273.046875
10304.436523
10291.250000
10278.299805
10270.975586
10275.464844
10268.539062
10234.097656
10212.195312
10212.172852
10209.309570
10217.031250
10220.704102
10263.576172
10309.704102
10272.532227
10274.641602
10271.617188
10269.460938
10246.438477
10260.861328
10276.596680
10278.528320
10245.604492
10251.247070
10261.323242
10279.748047
10259.292969
10253.586914
10271.957031
10284.651367
10262.637695
10288.237305
10344.759766
10313.666016
10302.597656
10308.135742
10325.548828
10307.836914
10286.730469
10271.279297
10271.632812
10238.356445
10236.281250
10222.958984
10205.101562
10153.003906
10165.981445
10209.206055
10219.150391
10199.975586
10194.582031
10193.504883
10178.090820
10187.102539
10195.748047
10223.346680
10206.705078
10229.612305
10244.835938
10250.053711
10235.932617
10263.384766
10259.582031
10288.174805
10260.403320
10265.147461
10283.870117
10277.305664
10251.295898
10252.833008
10287.728516
10306.197266
10290.673828
10303.148438
10301.518555
10291.039062
10288.490234
10262.830078
10298.614258
10318.443359
10311.320312
10285.708984
10286.450195
10301.500000
10272.963867
10260.546875
10237.517578
10259.073242
10273.854492
10248.942383
10274.852539
10306.781250
10299.113281
10287.347656
10292.354492
10281.464844
10258.012695
10233.973633
10226.981445
10254.830078
10254.648438
10231.502930
10231.280273
10233.177734
10257.080078
10232.473633
10216.114258
10235.059570
10249.580078
10212.975586
10245.250977
10269.216797
10283.464844
10257.633789
10259.583984
10267.229492
10240.298828
10188.533203
10210.631836
10238.672852
10231.236328
10234.071289
10257.183594
10262.816406
10239.093750
10228.155273
10269.743164
10281.939453
10259.203125
10263.270508
10260.289062
10213.750977
10190.176758
10177.183594
10194.416992
10190.475586
10190.474609
10211.073242
10230.675781
10211.700195
10190.603516
10189.176758
10199.583984
10201.194336
10186.196289
10180.607422
10198.505859
10175.707031
10162.791992
10152.995117
10178.440430
10169.973633
10154.313477
10168.952148
10215.804688
10210.881836
10196.008789
10202.016602
10198.653320
10175.982422
10172.044922
10174.470703
10159.659180
10146.150391
10182.627930
10214.328125
10235.719727
10246.380859
10274.365234
10279.660156
10285.135742
10284.675781
10288.494141
10291.027344
10298.888672
10290.459961
10280.391602
10292.507812
10306.178711
10281.131836
10246.803711
10264.414062
10258.359375
10243.726562
10224.008789
10243.853516
10248.514648
10244.432617
10216.325195
10230.699219
10266.079102
10253.669922
10242.927734
10244.690430
10238.456055
10242.281250
10219.053711
10182.861328
10193.632812
10214.358398
10226.597656
10184.458008
10196.721680
10194.291992
10211.766602
10190.318359
10202.192383
10215.853516
10242.868164
10211.512695
10229.460938
10232.932617
10230.626953
10170.651367
10138.922852
10182.597656
10212.154297
10206.363281
10229.148438
10241.394531
10250.759766
10194.985352
10207.278320
10228.525391
10212.638672
10208.498047
10219.828125
10220.076172
10194.644531
10187.344727
10198.628906
10215.079102
10189.706055
10184.034180
10188.773438
10182.554688
10167.208008
10156.884766
10167.945312
10144.750000
10122.734375
10107.193359
10133.015625
10116.151367
10122.497070
10141.637695
10156.322266
10145.541016
10129.931641
10129.510742
10121.040039
10133.183594
10096.643555
10142.320312
10140.710938
10138.699219
10164.359375
10138.530273
10155.167969
10148.528320
10159.683594
10134.452148
10148.342773
10156.123047
10168.790039
10153.415039
10171.801758
10202.569336
10209.361328
10191.007812
10184.825195
10194.524414
10186.205078
10185.105469
10189.311523
10218.474609
10241.666016
10266.395508
10261.458008
10252.991211
10282.440430
10298.811523
10247.512695
10227.096680
10185.168945
10177.575195
10174.739258
10145.895508
10118.114258
10113.027344
10121.885742
10129.488281
10089.061523
10090.833008
10081.637695
10073.041992
10029.254883
10038.577148
10077.916016
10103.651367
10089.832031
10079.749023
10080.773438
10081.272461
10094.548828
10111.334961
10148.873047
10180.125000
10194.379883
10236.265625
10227.347656
10279.286133
10364.562500
10403.635742
10372.680664
10384.153320
10382.611328
10358.986328
10310.291992
10282.780273
10232.459961
10195.388672
10182.908203
10192.585938
10198.472656
10132.906250
10229.662109
10171.798828
10135.423828
10125.388672
10092.086914
10092.203125
10107.748047
10181.413086
10191.675781
10207.126953
10228.677734
10216.922852
10217.066406
10225.466797
10242.310547
10261.384766
10261.523438
10273.917969
10286.271484
10283.015625
10288.870117
10280.828125
10305.986328
10324.392578
10309.621094
10296.769531
10289.865234
10305.019531
10289.531250
10299.215820
10312.026367
10320.091797
10309.258789
10323.951172
10334.789062
10334.406250
10334.194336
10326.849609
10351.790039
10318.591797
10333.084961
10342.769531
10336.192383
10329.387695
10352.294922
10346.415039
10311.368164
10307.161133
10327.933594
10314.475586
10291.632812
10331.217773
10356.177734
10329.962891
10320.134766
10318.883789
10308.262695
10248.454102
10274.091797
10324.630859
10319.341797
10296.054688
10329.099609
10356.611328
10313.821289
10308.425781
10319.257812
10333.556641
10287.721680
10275.333984
10313.872070
10345.974609
10310.849609
10313.851562
10312.827148
10302.692383
10320.234375
10306.800781
10327.910156
10378.083008
10391.235352
10344.884766
10337.341797
10288.782227
10270.759766
10244.507812
10250.447266
10248.351562
10126.441406
10267.904297
10242.675781
10217.897461
10206.792969
10156.889648
10184.041992
10207.934570
10200.401367
10166.092773
10167.564453
10146.061523
10121.113281
10099.179688
10124.811523
10152.873047
10178.975586
10169.860352
10192.032227
10220.318359
10230.216797
10215.009766
10218.289062
10222.851562
10219.394531
10215.591797
10252.982422
10294.624023
10332.679688
10304.569336
10297.844727
10335.227539
10326.888672
10116.892578
10171.037109
10053.999023
10551.176758
10497.265625
10577.474609
10528.801758
10519.987305
10476.844727
10428.847656
10358.228516
10324.234375
10310.945312
10314.815430
10315.615234
10340.448242
10392.204102
10457.670898
10479.362305
10477.862305
10466.868164
10470.323242
10494.000000
10537.560547
10552.618164
10533.746094
10533.315430
10547.807617
10551.865234
10504.008789
10489.195312
10514.910156
10541.445312
10541.488281
10534.818359
10559.143555
10618.085938
10591.644531
10580.346680
10595.931641
10641.292969
10664.164062
10643.775391
10665.154297
10671.458008
10632.919922
10572.571289
10576.370117
10601.905273
10602.138672
10575.138672
10547.447266
10567.906250
10604.616211
10561.887695
10504.708008
10489.233398
10523.671875
10547.466797
10529.460938
10547.617188
10552.533203
10544.251953
10498.819336
10488.413086
10483.779297
10466.083984
10432.239258
10427.261719
10435.203125
10414.132812
10426.055664
10401.118164
10441.801758
10461.070312
10464.644531
10420.451172
10451.513672
10487.294922
10489.290039
10490.778320
10469.644531
10471.313477
10525.825195
10554.791992
10535.853516
10539.340820
10509.569336
10467.525391
10450.812500
10467.147461
10472.385742
10433.269531
10426.191406
10426.182617
10411.139648
10412.276367
10397.471680
10399.311523
10439.569336
10451.093750
10460.922852
10441.608398
10457.140625
10497.204102
10515.676758
10521.666016
10509.193359
10518.385742
10505.743164
10483.267578
10448.236328
10441.389648
10427.485352
10422.869141
10377.820312
10347.625000
10375.770508
10405.536133
10399.564453
10380.284180
10368.706055
10365.720703
10345.199219
10321.128906
10303.330078
10317.363281
10353.235352
10348.093750
10336.024414
10374.208984
10389.162109
10370.012695
10327.800781
10335.049805
10353.833008
10377.445312
10394.729492
10363.532227
10371.118164
10439.566406
10497.225586
10496.634766
10491.098633
10515.301758
10529.402344
10547.456055
10518.911133
10516.685547
10522.970703
10521.003906
10532.881836
10491.333008
10508.570312
10507.604492
10547.750000
10496.986328
10511.825195
10534.544922
10543.666016
10510.261719
10485.829102
10529.784180
10550.241211
10576.926758
10528.681641
10526.519531
10568.312500
10574.981445
10551.325195
10485.823242
10451.505859
10396.178711
10379.530273
10337.800781
10308.408203
```
