## Supplementary material for "Functional connectivity across the human subcortical auditory system using an autoregressive matrix-Gaussian copula graphical model approach with partial correlations": Code: roi-14_mean_ts.txt

```
10889.099609
10741.519531
10727.361328
10778.928711
10743.367188
10708.705078
10652.893555
10612.524414
10653.205078
10602.050781
10663.669922
10678.024414
10701.847656
10717.126953
10765.252930
10795.668945
10761.051758
10791.406250
10862.499023
10827.898438
10743.272461
10785.593750
10754.654297
10810.010742
10759.898438
10743.037109
10796.528320
10817.522461
10866.626953
10918.259766
10994.471680
11038.142578
11106.792969
11103.599609
11047.920898
11031.660156
10985.352539
10939.270508
10845.880859
10770.460938
10699.083984
10756.955078
10711.059570
10749.539062
10730.750000
10737.185547
10858.001953
10831.940430
10800.348633
10789.182617
10800.348633
10760.794922
10705.970703
10703.676758
10704.602539
10696.066406
10607.888672
10661.618164
10651.774414
10712.698242
10692.654297
10717.120117
10706.448242
10747.194336
10736.484375
10793.730469
10811.943359
10818.272461
10764.880859
10795.452148
10780.370117
10808.594727
10729.487305
10717.794922
10810.330078
10849.420898
10896.974609
10890.466797
10872.724609
10849.120117
10861.940430
10862.800781
10879.857422
10934.006836
10975.239258
10929.705078
10961.299805
10828.045898
10705.417969
10660.072266
10719.283203
10669.230469
10649.229492
10668.174805
10764.536133
10775.617188
10747.036133
10734.536133
10729.243164
10702.333008
10707.949219
10698.179688
10670.809570
10657.624023
10626.442383
10851.219727
11005.734375
11090.436523
11056.431641
11099.395508
11216.031250
11227.447266
11160.309570
11085.628906
10970.642578
10973.449219
10987.628906
10981.124023
11008.894531
11022.348633
10924.408203
10862.142578
10818.288086
10891.983398
10919.458008
10885.527344
10770.671875
10768.916016
10722.019531
10662.401367
10636.842773
10703.437500
10697.077148
10716.884766
10685.683594
10810.176758
10850.136719
10817.430664
10816.659180
10900.855469
10862.962891
10861.951172
10900.041016
10994.798828
10976.142578
10903.643555
10911.452148
10951.789062
10917.211914
10886.763672
10963.280273
11011.278320
11031.129883
10989.325195
10958.597656
10854.230469
10756.559570
10682.103516
10715.802734
10716.599609
10695.200195
10711.829102
10773.288086
10742.137695
10704.904297
10646.019531
10726.147461
10709.162109
10762.648438
10764.559570
10817.705078
10832.453125
10751.949219
10797.516602
10787.689453
10707.172852
10852.649414
10990.639648
11258.085938
11003.216797
11009.684570
11024.197266
11080.491211
11059.347656
11077.054688
10945.237305
10849.395508
10689.264648
10520.603516
10434.365234
10413.114258
10450.058594
10491.682617
10561.963867
10611.342773
10672.966797
10682.511719
10718.722656
10789.643555
10834.734375
10846.155273
10853.625000
10983.471680
11048.416992
10983.613281
11004.202148
11009.970703
10973.296875
10899.966797
10896.320312
10840.871094
10791.559570
10658.072266
10690.277344
10720.989258
10682.499023
10689.435547
10666.407227
10774.773438
10818.602539
10781.550781
10770.441406
10863.242188
10839.971680
10812.191406
10813.296875
10836.780273
10826.971680
10811.507812
10920.121094
11034.904297
10987.316406
10988.714844
11018.908203
10950.456055
10929.321289
10879.465820
10838.935547
10871.585938
10801.276367
10740.693359
10809.306641
10827.432617
10925.759766
10878.235352
10916.422852
10949.708984
10953.128906
10978.923828
11026.150391
11141.973633
11228.737305
11256.281250
11162.351562
11257.447266
11312.082031
11197.611328
11103.924805
11117.958984
11048.941406
11046.895508
11070.918945
11103.935547
11018.323242
11041.373047
11063.536133
11015.716797
11034.099609
11028.084961
10992.825195
10898.506836
10871.655273
10887.131836
10999.375977
11005.318359
11015.107422
11047.076172
11122.164062
11033.690430
10844.745117
10775.908203
10820.528320
10883.240234
10898.976562
10885.594727
10861.628906
10825.905273
10761.296875
10678.344727
10704.031250
10766.009766
10750.182617
10804.325195
10812.814453
10770.039062
10662.702148
10655.234375
10706.657227
10728.426758
10688.004883
10690.583008
10750.501953
10741.611328
10713.069336
10748.829102
10764.703125
10848.266602
10779.125000
10873.372070
10973.916016
11012.758789
11062.206055
11102.395508
11047.120117
10965.515625
10860.738281
10848.043945
10839.048828
10795.573242
10815.998047
10796.458008
10824.747070
10796.817383
10755.819336
10813.197266
10883.242188
10881.191406
11010.568359
10969.587891
10888.608398
10839.221680
10793.524414
10830.053711
10835.177734
10831.030273
10874.041016
10872.267578
10846.571289
10949.657227
10970.980469
11020.063477
11032.194336
11076.708008
11075.357422
11078.760742
10973.240234
10903.046875
10948.237305
10882.655273
10860.077148
10825.682617
10807.376953
10833.653320
10880.040039
10886.760742
11016.616211
11138.541016
11174.511719
11142.395508
11107.783203
11206.547852
11160.125977
11022.325195
10985.422852
10957.561523
10893.387695
10843.868164
10776.462891
10809.204102
10814.511719
10907.859375
10944.390625
11039.614258
10975.915039
10887.717773
10796.179688
10851.271484
10754.621094
10694.887695
10711.510742
10729.624023
10742.623047
10695.414062
10673.721680
10721.252930
10769.010742
10694.758789
10768.045898
10865.239258
10916.316406
10892.677734
10904.390625
10923.869141
10887.723633
10774.346680
10852.157227
11008.361328
11026.799805
10995.709961
11019.895508
10989.302734
10925.919922
10920.877930
10996.508789
11013.420898
10945.335938
10967.461914
10912.744141
10861.378906
10799.054688
10787.793945
10795.370117
10762.190430
10727.472656
10883.476562
10959.294922
10999.838867
11031.546875
11057.267578
10977.885742
10883.493164
10823.592773
10837.175781
10954.920898
10976.623047
10962.035156
10954.882812
10943.204102
10871.278320
10770.402344
10833.096680
10903.790039
10918.106445
10911.139648
10944.865234
10934.647461
10895.732422
10880.360352
10942.998047
10980.176758
10917.697266
10950.833984
10952.315430
10999.519531
11022.137695
11082.371094
11114.893555
11101.269531
11041.093750
11010.121094
11070.879883
11130.664062
11101.276367
11105.115234
11134.160156
11179.900391
11125.613281
11022.704102
10937.759766
10896.169922
10811.928711
10758.099609
10841.061523
10880.725586
10876.753906
10850.224609
10819.636719
10871.431641
10930.686523
10899.772461
10932.929688
11050.698242
11180.824219
11139.212891
11054.416016
11014.181641
10953.660156
10867.536133
10791.083984
10741.413086
10788.196289
10788.421875
10773.432617
10786.257812
10844.135742
10878.101562
10853.037109
10820.622070
10864.760742
10904.442383
10937.604492
10988.922852
11044.197266
11117.885742
11054.569336
10986.848633
10952.169922
10890.994141
10871.708008
10942.545898
11010.416016
11021.272461
10960.431641
11013.305664
11042.160156
11061.328125
11018.507812
11022.840820
11041.166992
11020.664062
10991.745117
11075.583008
11064.732422
10994.669922
11000.717773
10983.917969
11011.018555
10942.637695
10915.196289
10943.332031
10924.351562
10840.029297
10900.537109
10960.554688
10997.582031
11008.729492
11037.904297
10946.036133
10879.026367
10768.336914
10800.639648
10843.973633
10765.795898
10897.868164
10915.282227
11001.478516
11041.737305
11086.029297
11066.204102
11005.974609
11038.266602
11027.663086
10962.572266
10969.175781
10991.326172
11023.084961
11015.984375
10986.330078
11004.840820
10985.081055
10987.168945
10877.209961
10921.906250
10911.807617
10943.276367
10919.050781
10911.175781
11150.860352
11236.126953
11163.925781
11152.310547
11122.497070
11058.943359
11062.829102
10923.470703
10878.428711
10817.527344
10876.172852
10918.853516
10883.571289
10861.101562
10774.019531
10718.449219
10652.790039
10650.054688
10730.621094
10827.146484
10833.179688
10834.533203
10876.577148
10855.498047
10916.191406
10909.417969
10958.547852
11003.559570
10972.066406
11009.367188
10991.028320
10991.051758
11040.301758
11095.576172
11016.683594
10908.080078
10969.738281
11042.056641
11062.918945
11011.787109
11125.236328
11142.719727
11164.463867
11141.734375
11141.365234
11055.874023
11092.883789
11031.018555
11008.428711
10988.506836
10927.591797
10863.239258
10864.296875
10859.035156
10853.365234
10875.795898
10855.641602
10786.773438
10777.382812
10771.373047
10869.568359
10885.951172
10892.436523
10989.081055
11053.665039
11014.639648
10916.877930
10924.312500
10998.155273
11047.159180
10980.215820
10979.034180
11025.445312
11014.889648
11016.375977
11043.081055
11076.657227
11108.928711
11038.274414
11015.391602
10960.150391
10864.266602
10857.910156
10936.232422
10948.964844
10902.511719
10931.441406
10931.099609
10944.892578
10923.337891
10935.990234
10963.663086
10904.603516
10830.137695
10868.241211
10873.678711
10836.014648
10868.671875
10878.348633
10895.357422
10944.081055
11029.282227
11081.214844
10970.247070
10969.494141
10985.440430
10958.119141
10912.468750
10967.412109
10941.964844
10869.281250
10810.831055
10935.835938
10917.447266
10883.818359
10751.888672
10952.322266
11081.583984
11042.822266
10975.219727
10960.407227
10943.250977
10879.090820
10762.753906
10782.206055
11014.486328
11125.301758
11105.430664
11105.505859
11077.267578
10909.659180
10756.803711
10795.524414
10908.554688
10718.420898
10891.984375
10935.487305
10923.667969
10891.187500
10850.063477
10828.126953
10814.391602
10787.945312
10717.373047
10681.980469
10617.991211
10625.226562
10570.649414
10617.813477
10618.978516
10607.738281
10578.402344
10596.802734
10642.072266
10631.931641
10641.626953
10690.202148
10702.312500
10702.395508
10706.898438
10797.059570
10923.473633
10925.447266
10880.015625
10874.914062
10922.010742
10893.362305
11016.922852
11095.951172
11076.760742
11099.151367
11255.948242
11268.603516
11326.958984
11328.727539
11202.130859
11107.031250
11013.532227
11010.476562
10961.734375
10931.768555
10830.882812
10885.466797
10981.678711
11132.732422
11192.664062
11232.281250
11160.325195
11199.083984
11327.797852
11469.628906
11464.152344
11371.445312
11356.925781
11504.928711
11543.377930
11410.290039
11316.935547
11339.733398
11365.321289
11319.677734
11184.418945
11251.878906
11200.922852
11135.438477
10972.599609
10992.573242
11062.304688
11089.585938
11039.035156
11036.528320
11013.498047
11026.232422
10823.134766
10812.426758
10972.632812
10972.377930
10909.917969
10839.843750
10898.708008
10993.487305
10946.910156
10862.868164
10928.632812
11010.160156
11008.606445
10932.506836
10946.537109
10956.959961
10898.332031
10830.870117
10928.250000
10951.733398
10890.622070
10848.899414
10840.813477
10869.164062
10876.725586
10840.383789
10883.466797
10885.272461
10898.956055
10857.134766
10869.538086
10901.805664
10925.493164
10947.187500
10907.925781
10808.511719
10917.382812
11084.288086
11125.502930
11096.230469
11187.321289
11100.061523
10982.283203
10913.830078
10920.817383
10897.626953
10822.578125
10768.833984
10752.894531
10725.654297
10800.286133
10799.408203
10772.689453
10801.351562
10784.799805
10746.734375
10707.772461
10716.462891
10850.642578
10807.146484
10690.583984
10683.505859
10762.739258
10878.169922
10884.189453
10915.326172
10860.768555
10920.960938
10977.211914
10992.785156
10871.878906
10934.671875
10871.991211
10867.737305
10773.522461
10781.634766
10780.094727
10781.035156
10760.494141
10712.638672
10776.133789
10829.936523
10802.499023
10742.023438
10799.910156
10811.184570
10713.949219
10728.767578
10741.345703
10817.593750
10822.390625
10733.849609
10684.981445
10700.981445
10949.973633
10974.984375
10925.257812
10853.988281
10821.227539
10823.301758
10781.427734
10723.995117
10741.134766
10766.785156
10800.150391
10721.099609
10722.345703
10755.290039
10891.769531
10968.763672
10977.416016
10874.096680
10792.892578
10682.467773
10544.383789
10467.358398
10508.855469
10616.095703
10674.398438
10714.983398
10724.375977
10742.613281
10767.728516
10811.454102
10839.900391
10868.528320
10958.441406
11018.252930
10991.473633
10946.552734
```
