## Supplementary material for "Functional connectivity across the human subcortical auditory system using an autoregressive matrix-Gaussian copula graphical model approach with partial correlations": Code: roi-15_mean_ts.txt

```
10271.356445
10223.342773
10190.887695
10206.062500
10199.413086
10199.375000
10205.267578
10222.329102
10234.874023
10236.651367
10250.749023
10276.115234
10273.955078
10283.165039
10266.425781
10230.615234
10184.064453
10184.356445
10222.405273
10198.892578
10211.111328
10213.502930
10228.436523
10227.261719
10224.415039
10244.540039
10255.043945
10245.488281
10230.902344
10206.170898
10215.196289
10170.538086
10153.584961
10155.439453
10134.062500
10117.906250
10090.176758
10065.361328
10049.581055
10023.945312
10006.795898
10017.296875
10043.727539
10046.192383
10064.479492
10090.948242
10132.513672
10113.761719
10108.426758
10121.696289
10127.441406
10145.228516
10106.086914
10124.902344
10136.335938
10147.326172
10130.791016
10155.210938
10175.705078
10199.563477
10215.168945
10210.703125
10192.129883
10171.546875
10112.518555
10105.320312
10111.799805
10116.745117
10141.618164
10131.008789
10152.525391
10184.160156
10173.483398
10176.133789
10173.955078
10176.948242
10182.073242
10183.152344
10183.603516
10195.478516
10201.977539
10191.336914
10192.828125
10205.712891
10219.184570
10220.298828
10227.004883
10210.052734
10202.451172
10219.844727
10236.237305
10253.589844
10233.205078
10270.245117
10302.139648
10309.263672
10317.033203
10283.901367
10262.468750
10219.478516
10213.124023
10197.901367
10198.668945
10192.139648
10198.787109
10242.776367
10254.754883
10269.843750
10220.066406
10267.880859
10274.087891
10226.335938
10169.036133
10122.497070
10090.268555
10098.197266
10127.308594
10144.592773
10150.521484
10179.674805
10162.390625
10137.255859
10118.420898
10169.212891
10196.245117
10226.805664
10220.003906
10215.409180
10234.674805
10210.194336
10174.582031
10192.096680
10209.435547
10214.605469
10207.968750
10244.758789
10254.670898
10252.904297
10276.921875
10277.326172
10237.609375
10205.710938
10200.279297
10200.683594
10179.532227
10140.640625
10166.421875
10187.805664
10190.389648
10171.981445
10179.401367
10193.000000
10196.183594
10175.531250
10178.648438
10183.371094
10176.685547
10167.236328
10182.551758
10201.365234
10207.472656
10210.956055
10228.444336
10223.652344
10174.426758
10183.335938
10220.463867
10208.335938
10186.848633
10182.138672
10226.048828
10189.537109
10163.208984
10141.542969
10126.150391
10136.815430
10185.441406
10128.532227
10060.041992
10105.758789
10099.178711
10106.851562
10099.063477
10102.572266
10090.543945
10036.426758
9975.454102
9873.222656
9815.701172
9751.574219
9766.450195
9770.958984
9804.281250
9843.292969
9846.802734
9870.298828
9907.781250
9956.023438
9985.951172
10053.434570
10119.648438
10142.222656
10186.361328
10236.853516
10231.628906
10244.931641
10272.123047
10288.034180
10273.838867
10269.675781
10261.192383
10212.564453
10203.597656
10217.866211
10207.253906
10192.436523
10163.987305
10147.547852
10153.887695
10153.116211
10128.578125
10122.719727
10160.679688
10180.291016
10144.381836
10138.693359
10143.676758
10129.947266
10146.785156
10170.325195
10197.579102
10162.736328
10143.131836
10150.646484
10171.819336
10161.208984
10172.031250
10184.445312
10211.189453
10189.758789
10201.853516
10196.168945
10209.329102
10191.622070
10184.729492
10171.435547
10170.945312
10172.156250
10153.788086
10104.220703
10260.376953
10296.010742
10230.051758
10143.125000
10127.856445
10163.970703
10087.565430
10065.799805
10076.125000
10101.880859
10112.653320
10117.462891
10101.122070
10087.249023
10064.264648
10117.505859
10117.805664
10145.389648
10173.209961
10204.091797
10174.568359
10153.419922
10165.103516
10159.731445
10160.546875
10167.761719
10180.187500
10203.779297
10195.246094
10157.623047
10161.304688
10157.563477
10140.123047
10090.205078
10074.248047
10068.246094
10067.611328
10073.731445
10103.805664
10131.258789
10171.406250
10145.440430
10161.383789
10157.350586
10145.591797
10121.174805
10117.613281
10124.613281
10129.075195
10090.984375
10119.508789
10137.074219
10167.143555
10141.989258
10161.411133
10173.223633
10171.133789
10157.409180
10149.684570
10193.443359
10184.602539
10170.486328
10174.061523
10195.854492
10164.216797
10142.327148
10146.545898
10108.639648
10065.812500
10047.701172
10041.142578
10046.363281
10000.583984
10033.833984
10090.252930
10096.864258
10087.031250
10091.163086
10090.621094
10055.722656
10054.331055
10084.246094
10097.191406
10087.327148
10100.186523
10128.555664
10124.777344
10102.218750
10140.774414
10141.324219
10133.403320
10101.244141
10128.254883
10139.399414
10154.066406
10127.265625
10138.717773
10174.130859
10183.701172
10160.264648
10191.843750
10174.132812
10172.158203
10165.949219
10147.093750
10174.798828
10204.282227
10172.076172
10154.305664
10151.762695
10149.824219
10123.314453
10095.911133
10095.974609
10102.151367
10116.997070
10074.823242
10101.439453
10147.529297
10171.083984
10157.710938
10161.804688
10171.698242
10152.885742
10123.151367
10092.663086
10097.852539
10072.891602
10031.652344
10045.801758
10067.759766
10079.830078
10060.691406
10094.602539
10103.678711
10115.359375
10087.673828
10117.889648
10162.874023
10164.604492
10135.482422
10161.824219
10173.480469
10179.078125
10129.769531
10150.394531
10178.050781
10147.559570
10141.182617
10158.497070
10170.088867
10193.628906
10258.270508
10276.277344
10279.677734
10250.290039
10248.424805
10235.235352
10181.320312
10145.472656
10149.114258
10166.911133
10141.901367
10125.331055
10160.590820
10189.875000
10185.737305
10169.566406
10180.394531
10203.639648
10205.200195
10164.707031
10173.734375
10177.597656
10157.893555
10127.550781
10144.466797
10142.887695
10151.541992
10122.460938
10140.644531
10173.667969
10170.978516
10156.208008
10156.641602
10149.031250
10112.292969
10110.687500
10128.104492
10115.365234
10074.601562
10121.490234
10155.187500
10200.281250
10200.329102
10231.010742
10244.379883
10253.533203
10235.145508
10221.714844
10231.530273
10239.352539
10227.694336
10192.149414
10177.091797
10191.115234
10192.434570
10163.885742
10172.001953
10172.396484
10173.911133
10155.618164
10176.394531
10194.932617
10194.004883
10170.430664
10176.924805
10208.419922
10200.855469
10210.602539
10192.579102
10177.148438
10198.483398
10180.519531
10166.859375
10195.084961
10205.479492
10241.380859
10188.567383
10186.111328
10172.508789
10189.295898
10148.825195
10162.046875
10185.154297
10215.510742
10175.108398
10176.697266
10168.246094
10134.010742
10091.827148
10044.483398
10109.930664
10157.618164
10141.660156
10162.089844
10172.224609
10164.702148
10100.760742
10106.126953
10149.280273
10145.704102
10132.041016
10158.458984
10151.846680
10126.366211
10109.607422
10127.118164
10144.902344
10095.755859
10085.152344
10107.791992
10108.239258
10076.688477
10083.609375
10091.338867
10057.608398
10002.360352
9999.955078
10023.361328
10023.250000
10022.748047
10063.958008
10104.940430
10108.341797
10120.715820
10127.674805
10132.458984
10145.794922
10117.323242
10164.893555
10153.163086
10171.993164
10186.161133
10165.828125
10187.367188
10179.723633
10190.628906
10135.575195
10142.303711
10150.009766
10178.358398
10128.172852
10128.008789
10155.344727
10190.720703
10158.391602
10154.256836
10155.015625
10201.779297
10185.858398
10157.061523
10165.259766
10177.216797
10224.910156
10235.484375
10234.558594
10296.109375
10310.398438
10265.043945
10261.964844
10219.868164
10187.632812
10189.205078
10165.486328
10107.481445
10102.092773
10098.837891
10135.215820
10084.451172
10076.538086
10060.744141
10067.712891
10019.903320
10006.286133
10049.025391
10081.170898
10044.603516
10039.273438
10059.025391
10062.697266
10064.861328
10074.256836
10123.222656
10144.749023
10150.727539
10207.834961
10170.541992
10208.615234
10276.863281
10342.475586
10312.697266
10326.064453
10334.873047
10340.849609
10303.053711
10266.473633
10227.803711
10209.617188
10175.945312
10168.050781
10150.952148
10035.051758
10150.332031
10113.161133
10095.968750
10083.248047
10054.835938
10036.102539
10048.883789
10096.976562
10092.049805
10102.744141
10104.543945
10101.489258
10104.164062
10105.593750
10130.321289
10137.866211
10128.493164
10140.901367
10152.143555
10141.969727
10159.500977
10150.802734
10183.880859
10203.904297
10187.873047
10168.016602
10183.934570
10171.367188
10153.972656
10166.096680
10189.672852
10172.158203
10156.659180
10181.375000
10199.294922
10191.461914
10192.636719
10181.832031
10211.755859
10167.943359
10161.205078
10138.498047
10114.179688
10110.999023
10136.504883
10128.840820
10087.649414
10104.895508
10134.272461
10145.083984
10145.450195
10182.040039
10233.731445
10229.696289
10229.708984
10244.666992
10211.006836
10145.390625
10161.702148
10212.175781
10181.994141
10170.989258
10201.427734
10233.692383
10166.175781
10175.556641
10165.579102
10184.617188
10131.771484
10129.816406
10173.095703
10239.046875
10213.246094
10216.709961
10231.773438
10222.142578
10224.804688
10191.816406
10232.598633
10290.390625
10297.875000
10265.852539
10249.793945
10219.776367
10219.938477
10198.661133
10185.296875
10174.734375
10016.751953
10155.629883
10138.162109
10097.724609
10119.002930
10097.554688
10115.967773
10108.964844
10114.987305
10084.753906
10090.592773
10057.041992
10043.916992
10019.812500
10026.090820
10039.787109
10048.084961
10035.507812
10060.647461
10088.958984
10084.509766
10094.665039
10105.662109
10099.797852
10091.184570
10102.006836
10146.804688
10184.789062
10196.451172
10176.204102
10169.492188
10205.641602
10194.171875
10041.724609
10119.754883
10053.007812
10588.661133
10542.035156
10638.491211
10617.118164
10627.625977
10604.954102
10567.458984
10520.572266
10481.744141
10448.562500
10424.867188
10408.519531
10426.186523
10437.880859
10455.391602
10462.455078
10437.454102
10408.538086
10415.967773
10416.222656
10469.061523
10489.021484
10472.555664
10482.287109
10474.953125
10473.191406
10445.043945
10456.647461
10464.084961
10479.776367
10452.664062
10434.596680
10458.443359
10484.070312
10469.651367
10467.475586
10482.503906
10504.649414
10512.426758
10457.892578
10458.904297
10420.843750
10394.458984
10344.638672
10379.057617
10422.484375
10384.413086
10373.715820
10309.417969
10338.179688
10355.692383
10360.546875
10406.346680
10380.145508
10398.906250
10424.673828
10426.238281
10426.591797
10442.290039
10439.496094
10386.715820
10375.448242
10381.142578
10382.260742
10341.672852
10351.089844
10354.672852
10362.195312
10379.683594
10352.549805
10381.676758
10405.816406
10394.228516
10359.826172
10379.618164
10410.005859
10401.986328
10379.718750
10374.033203
10389.480469
10434.859375
10468.853516
10465.356445
10458.052734
10432.080078
10399.052734
10398.901367
10395.192383
10387.017578
10362.187500
10321.805664
10313.094727
10308.277344
10307.666992
10261.334961
10237.093750
10267.575195
10282.803711
10277.356445
10228.319336
10247.971680
10315.880859
10331.533203
10338.657227
10350.273438
10374.760742
10384.353516
10390.310547
10373.711914
10365.939453
10350.916016
10327.484375
10325.363281
10280.009766
10301.809570
10312.675781
10296.191406
10270.060547
10278.504883
10285.996094
10278.277344
10256.476562
10230.181641
10233.588867
10264.661133
10267.055664
10262.680664
10283.517578
10294.710938
10248.598633
10220.034180
10200.828125
10204.501953
10210.540039
10234.653320
10199.727539
10212.930664
10300.879883
10371.846680
10368.885742
10358.689453
10368.954102
10364.760742
10375.882812
10323.606445
10324.436523
10329.795898
10328.024414
10346.902344
10313.079102
10352.600586
10379.940430
10442.164062
10390.911133
10385.272461
10413.699219
10407.767578
10370.475586
10339.856445
10363.472656
10379.941406
10417.193359
10372.088867
10366.987305
10409.006836
10425.680664
10413.359375
10348.143555
10335.035156
10308.418945
10308.052734
10277.552734
10273.161133
```
