## Supplementary material for "Functional connectivity across the human subcortical auditory system using an autoregressive matrix-Gaussian copula graphical model approach with partial correlations": Code: roi-00_mean_ts.txt

```
10203.745117
10132.461914
10127.099609
10144.395508
10077.281250
10029.477539
10029.737305
10066.204102
10059.183594
10008.776367
10036.108398
10070.554688
10077.941406
10062.615234
10042.553711
10066.351562
10052.800781
10032.910156
10029.859375
10072.523438
10066.035156
10081.483398
10085.464844
10075.561523
10057.870117
10061.846680
10062.391602
10030.755859
10012.752930
10025.757812
10061.704102
9996.779297
9988.998047
10027.401367
10044.805664
10009.077148
10001.402344
10039.846680
10045.633789
10007.505859
10010.852539
10038.833008
10053.979492
10012.710938
10010.560547
10016.962891
10045.945312
10014.510742
9997.734375
10036.475586
10090.155273
10037.699219
10036.801758
10042.071289
10064.494141
10038.013672
10068.001953
10112.527344
10144.316406
10070.449219
10073.153320
10039.502930
10014.301758
9970.855469
9971.841797
9981.359375
10003.236328
9993.212891
9966.563477
9949.458008
9933.006836
9863.191406
9956.447266
9980.799805
9978.466797
9889.873047
9840.709961
9872.369141
9863.037109
9842.045898
9854.970703
9895.453125
9903.332031
9883.598633
9896.918945
9922.660156
9917.378906
9931.838867
9937.834961
9955.564453
9961.775391
9967.024414
10029.148438
10009.548828
9983.189453
9977.083008
9986.459961
10003.683594
9993.060547
9979.190430
10002.195312
9960.130859
9949.824219
9924.897461
9993.302734
10001.772461
9953.762695
9995.440430
10053.161133
10011.636719
9960.826172
9965.843750
9995.138672
9961.690430
9915.721680
9938.060547
9956.871094
9935.946289
9914.901367
9927.057617
9913.172852
9852.218750
9844.243164
9865.393555
9893.556641
9889.937500
9880.280273
9921.477539
9951.878906
9932.002930
9922.083008
9939.587891
9891.181641
9899.245117
9956.218750
9976.182617
9938.916992
9958.840820
9976.291992
9985.812500
9972.223633
9976.696289
9917.176758
9899.165039
9923.784180
9952.044922
9930.214844
9907.982422
9921.373047
9947.401367
9945.858398
9928.465820
9956.401367
9985.375000
9964.504883
9924.312500
9954.456055
9935.338867
9907.548828
9929.958008
9944.917969
9929.379883
9876.751953
9910.691406
9926.975586
9909.369141
9914.782227
9945.217773
9952.738281
9935.527344
9952.639648
9961.761719
9933.927734
9875.570312
9844.744141
9899.788086
9904.580078
9886.229492
9890.939453
9921.813477
9923.100586
9898.702148
9892.844727
9913.979492
9949.389648
9972.988281
9945.393555
9894.380859
9898.777344
9885.108398
9866.854492
9882.664062
9937.730469
9932.277344
9913.543945
9925.347656
9947.269531
9919.628906
9900.596680
9937.282227
9955.467773
9941.055664
9957.611328
9974.624023
9953.746094
9919.256836
9961.740234
9994.064453
9972.324219
9945.184570
9922.782227
9814.701172
9913.442383
9873.000000
9903.944336
9893.261719
9846.853516
9869.892578
9853.173828
9850.033203
9817.604492
9819.447266
9793.560547
9775.508789
9844.238281
9894.314453
9902.903320
9910.351562
9935.922852
9976.880859
9957.203125
9913.736328
9890.256836
9889.858398
9876.879883
9902.618164
9962.443359
9999.883789
10001.454102
10014.250977
9988.076172
9978.432617
9943.252930
9890.682617
9898.109375
9960.238281
9954.790039
9952.368164
10004.073242
10022.989258
10008.903320
9997.129883
10023.204102
10040.066406
10000.699219
9967.298828
10011.777344
10038.290039
9950.817383
9943.694336
9976.885742
9974.234375
9948.825195
9941.657227
9959.758789
9939.415039
9913.583984
9906.148438
9960.838867
9931.387695
9904.041992
9918.991211
9981.853516
9971.410156
9928.742188
9917.242188
9971.552734
9969.956055
9931.419922
9931.039062
9967.894531
9969.230469
9966.321289
9949.586914
9933.364258
9972.637695
10003.506836
9972.691406
9948.813477
9974.817383
10044.461914
10042.524414
10012.217773
10030.497070
10060.155273
10029.875000
10014.782227
9975.347656
9816.154297
9771.500977
9769.622070
9819.001953
9850.428711
9822.118164
9750.878906
9779.849609
9783.608398
9753.485352
9766.695312
9774.408203
9797.503906
9765.851562
9775.248047
9814.789062
9862.745117
9840.548828
9842.091797
9873.175781
9904.821289
9884.416016
9810.710938
9839.052734
9871.203125
9884.448242
9888.641602
9914.801758
9913.641602
9866.849609
9881.981445
9935.415039
10003.828125
9978.454102
9964.979492
9997.181641
10027.462891
9931.745117
9896.345703
9924.897461
9983.303711
9936.140625
9901.916992
9919.403320
9943.052734
9930.148438
9879.205078
9920.938477
9974.352539
9953.527344
9943.404297
9974.992188
10006.298828
9973.429688
9946.427734
9946.700195
9968.944336
9969.126953
9979.330078
9987.666992
10000.343750
9984.776367
9953.883789
9956.946289
9961.349609
9944.751953
9855.130859
9920.775391
9985.669922
9988.612305
9931.631836
9911.747070
9909.767578
9930.387695
9849.416992
9836.233398
9820.341797
9819.949219
9796.092773
9804.860352
9840.918945
9869.544922
9903.743164
9892.793945
9887.597656
9891.833008
9954.158203
9992.186523
9984.999023
9883.922852
9847.181641
9873.114258
9811.529297
9760.132812
9986.354492
9925.846680
9918.024414
9840.372070
9754.642578
9745.287109
9740.696289
9774.460938
9791.992188
9772.616211
9763.289062
9775.497070
9798.783203
9774.384766
9740.224609
9755.155273
9780.872070
9776.443359
9745.025391
9756.974609
9810.017578
9873.229492
9838.873047
9790.958984
9800.708984
9822.885742
9775.751953
9765.049805
9726.330078
9795.447266
9839.753906
9824.126953
9812.321289
9836.243164
9886.686523
9848.980469
9844.240234
9894.008789
9895.699219
9892.163086
9878.052734
9882.065430
9824.920898
9805.141602
9813.473633
9871.652344
9861.089844
9845.692383
9841.223633
9890.833008
9887.890625
9873.156250
9895.253906
9927.170898
9943.951172
9931.071289
9930.766602
9928.243164
9926.242188
9865.578125
9857.105469
9854.323242
9883.364258
9869.800781
9867.306641
9883.458984
9895.467773
9909.091797
9891.610352
9876.719727
9859.491211
9874.438477
9884.246094
9868.691406
9867.106445
9877.702148
9906.021484
9873.190430
9842.042969
9873.041016
9898.649414
9883.260742
9880.901367
9901.640625
9906.569336
9849.270508
9833.745117
9816.870117
9906.517578
9932.937500
9853.958008
9796.308594
9807.964844
9805.663086
9838.052734
9867.392578
9836.466797
9859.287109
9887.371094
9860.003906
9846.182617
9847.980469
9840.502930
9802.265625
9778.818359
9887.384766
9830.020508
9426.597656
9640.340820
9675.656250
9709.996094
9659.047852
9610.259766
9579.157227
9610.798828
9628.489258
9556.097656
9528.347656
9548.312500
9577.449219
9557.062500
9526.985352
9609.812500
9639.372070
9642.613281
9691.326172
9665.393555
9600.861328
9746.337891
9821.504883
9810.130859
9754.988281
9695.316406
9672.089844
9635.102539
9650.887695
9656.484375
9654.095703
9687.332031
9671.299805
9688.145508
9786.413086
9753.953125
9738.160156
9736.593750
9717.686523
9694.709961
9707.537109
9690.810547
9641.261719
9636.479492
9613.964844
9631.208008
9624.011719
9618.418945
9627.172852
9665.121094
9704.105469
9726.134766
9739.228516
9786.381836
9853.927734
9896.444336
9885.141602
9868.642578
9894.958984
9909.739258
9912.913086
9917.854492
9870.132812
9846.119141
9853.046875
9857.617188
9854.787109
9835.819336
9821.119141
9845.383789
9853.982422
9795.410156
9634.780273
9644.871094
9645.551758
9801.713867
9757.058594
9722.531250
9724.107422
9729.692383
9732.416016
9694.372070
9656.557617
9638.645508
9639.910156
9665.049805
9681.248047
9720.623047
9726.915039
9729.172852
9721.101562
9705.718750
9718.711914
9763.613281
9813.051758
9805.125000
9807.976562
9783.011719
9874.025391
9887.010742
9915.919922
9772.048828
9799.024414
9840.583984
9842.693359
9836.681641
9812.366211
9809.557617
9793.267578
9801.153320
9837.127930
9874.914062
9872.928711
9847.413086
9831.468750
9848.718750
9848.416016
9848.456055
9856.789062
9865.833008
9872.244141
9871.810547
9851.847656
9850.188477
9845.472656
9833.632812
9854.307617
9866.322266
9873.118164
9873.666016
9872.386719
9895.319336
9944.224609
9942.229492
9940.642578
9951.580078
9962.256836
9906.682617
9825.185547
9827.969727
9846.571289
9872.241211
9888.646484
9891.399414
9885.569336
9910.718750
9898.291992
9909.271484
9934.455078
9894.031250
9902.041016
9911.763672
9922.084961
9929.030273
9921.898438
9840.088867
9812.625977
9788.873047
9817.707031
9845.662109
9859.957031
9847.903320
9857.762695
9864.939453
9889.029297
9876.996094
9887.006836
9910.048828
9940.588867
9907.738281
9905.995117
9907.833984
9914.111328
9772.218750
9898.902344
9929.047852
9942.465820
9918.792969
9894.372070
9851.590820
9852.941406
9832.024414
9827.555664
9817.236328
9943.646484
9946.432617
9974.411133
9934.349609
9815.165039
9754.641602
9721.987305
9714.543945
9740.985352
9732.203125
9755.464844
9799.655273
9815.863281
9846.525391
9851.705078
9885.806641
9919.574219
9890.886719
9875.712891
9922.250977
9898.827148
9872.262695
9874.210938
9906.583984
9941.119141
9949.760742
9929.915039
9934.391602
9955.742188
9920.006836
9877.961914
9885.201172
9866.719727
9906.026367
9928.486328
9905.208008
9891.202148
9876.720703
9898.301758
9881.039062
9866.265625
9857.673828
9885.649414
9894.470703
9870.237305
9872.085938
9867.107422
9902.550781
9883.296875
9864.230469
9889.424805
9951.156250
9965.317383
9935.305664
9908.541016
9942.694336
9957.844727
9896.076172
9967.073242
9982.762695
9937.348633
9850.307617
9814.034180
9828.842773
9854.547852
9813.623047
9785.525391
9787.162109
9812.427734
9833.474609
9783.681641
9581.094727
9704.782227
9713.351562
9792.659180
9821.642578
9806.106445
9761.762695
9659.334961
9597.795898
9575.204102
9556.686523
9552.902344
9558.544922
9591.709961
9686.370117
9684.262695
9737.300781
9768.346680
9748.549805
9821.456055
9919.839844
9899.441406
9870.459961
9873.632812
9843.157227
9833.083008
9825.560547
9819.113281
9853.973633
9624.112305
9760.601562
9462.123047
9435.439453
9615.465820
9586.882812
9698.531250
9686.601562
9702.991211
9720.919922
9705.865234
9671.274414
9634.582031
9612.983398
9612.168945
9623.472656
9646.582031
9678.541992
9679.219727
9683.010742
9719.189453
9708.197266
9709.756836
9682.232422
9863.450195
9632.298828
9675.478516
9809.221680
9937.058594
9861.340820
9927.624023
9874.199219
9747.018555
9659.935547
9609.433594
9565.916992
9544.962891
9559.989258
9579.908203
9603.713867
9631.674805
9671.010742
9690.500977
9695.107422
9710.702148
9772.727539
9824.272461
9872.958008
9899.022461
9878.551758
9869.053711
9893.539062
9897.305664
9895.285156
9845.077148
9823.558594
9786.318359
9785.962891
9781.015625
9790.738281
9810.912109
9826.702148
9805.213867
9808.001953
9830.805664
9834.531250
9824.521484
9812.886719
9823.362305
9847.722656
9815.338867
9814.241211
9816.147461
9837.377930
9809.452148
9831.922852
9824.048828
9803.528320
9799.712891
9820.483398
9832.461914
9803.191406
9790.149414
9800.417969
9801.590820
9803.828125
9836.576172
9862.132812
9855.085938
9851.596680
9864.304688
9850.478516
9805.647461
9783.286133
9785.167969
9768.048828
9789.396484
9810.694336
9822.586914
9841.334961
9805.244141
9830.041992
9830.249023
9817.265625
9797.890625
9810.502930
9866.396484
9858.180664
9863.874023
9852.417969
9852.529297
9833.271484
9849.050781
9867.204102
9850.794922
9829.934570
9811.071289
```
