## Supplementary material for "Functional connectivity across the human subcortical auditory system using an autoregressive matrix-Gaussian copula graphical model approach with partial correlations": Code: roi-01_mean_ts.txt

```
10199.327148
9995.746094
9854.794922
9924.179688
9894.630859
9671.402344
9712.939453
9830.627930
9779.281250
9766.408203
9707.789062
9824.075195
9841.690430
9721.924805
9744.189453
9784.515625
9935.854492
9865.062500
9806.351562
9864.915039
9858.459961
9780.446289
9788.041016
9812.271484
9710.291016
9719.947266
9696.582031
9650.812500
9593.422852
9715.126953
9962.042969
9927.268555
9812.765625
9851.147461
9857.492188
9815.140625
9765.011719
9827.731445
9909.520508
9807.560547
9755.834961
9763.796875
9789.619141
9732.524414
9691.183594
9703.878906
9794.349609
9728.773438
9709.241211
9744.316406
9883.217773
9769.322266
9719.467773
9732.470703
9733.895508
9814.333008
9758.527344
9824.869141
9845.828125
9776.247070
9733.312500
9756.423828
9803.703125
9735.340820
9734.613281
9742.351562
9858.331055
9758.412109
9698.763672
9722.159180
9653.244141
9461.401367
9613.130859
9797.719727
9954.417969
9759.564453
9624.170898
9593.842773
9639.594727
9552.997070
9555.125977
9653.027344
9591.327148
9572.641602
9576.837891
9661.580078
9663.347656
9683.823242
9726.691406
9783.140625
9746.220703
9661.697266
9630.240234
9618.193359
9608.549805
9551.781250
9627.329102
9582.723633
9550.268555
9572.649414
9725.996094
9629.905273
9564.456055
9604.197266
9649.286133
9708.991211
9624.892578
9656.306641
9695.272461
9638.981445
9546.168945
9553.126953
9678.775391
9586.935547
9585.342773
9598.884766
9685.005859
9585.349609
9581.103516
9622.403320
9740.694336
9657.104492
9601.544922
9656.584961
9661.106445
9614.628906
9536.814453
9562.007812
9659.525391
9658.790039
9660.812500
9703.829102
9573.122070
9611.909180
9653.488281
9620.643555
9533.982422
9479.316406
9547.808594
9599.870117
9566.211914
9592.360352
9561.110352
9533.088867
9476.173828
9522.030273
9558.764648
9515.371094
9581.662109
9555.247070
9603.272461
9509.711914
9526.289062
9597.070312
9571.360352
9556.319336
9685.338867
9703.987305
9576.488281
9590.543945
9673.318359
9678.546875
9574.180664
9689.645508
9678.345703
9555.022461
9523.803711
9588.334961
9535.578125
9508.402344
9413.122070
9482.803711
9455.886719
9424.130859
9399.334961
9519.913086
9508.958984
9530.873047
9491.622070
9570.595703
9589.779297
9458.747070
9438.796875
9456.886719
9457.379883
9515.697266
9524.960938
9498.409180
9570.018555
9581.759766
9609.627930
9559.917969
9623.818359
9617.604492
9560.447266
9577.854492
9613.377930
9531.340820
9510.540039
9582.499023
9584.601562
9561.665039
9567.650391
9632.457031
9658.514648
9498.652344
9509.416992
9509.308594
9475.906250
9390.312500
9426.011719
9584.384766
9919.169922
9893.990234
10201.084961
9991.685547
10026.763672
10113.842773
9958.333984
9840.701172
9701.296875
9743.197266
9717.009766
9680.865234
9720.779297
9858.923828
9743.570312
9697.754883
9725.204102
9748.720703
9736.737305
9698.416016
9803.788086
9732.767578
9685.183594
9681.173828
9692.580078
9735.543945
9698.473633
9657.415039
9654.930664
9649.814453
9699.157227
9604.977539
9637.792969
9649.487305
9607.365234
9634.580078
9593.957031
9657.428711
9623.907227
9544.250000
9645.124023
9710.413086
9671.277344
9566.416016
9651.490234
9660.302734
9583.682617
9618.548828
9646.833984
9676.016602
9635.591797
9645.790039
9685.442383
9579.564453
9544.366211
9610.880859
9688.496094
9640.500000
9610.999023
9614.031250
9665.167969
9638.292969
9572.268555
9560.154297
9630.166992
9659.742188
9641.316406
9651.976562
9645.747070
9618.407227
9633.032227
9687.423828
9581.789062
9642.073242
9684.632812
9602.585938
9587.310547
9601.143555
9634.835938
9680.898438
9618.635742
9635.558594
9628.923828
9548.900391
9601.849609
9556.273438
9653.320312
9881.456055
9779.269531
10021.267578
10112.296875
10024.246094
9973.634766
9991.676758
9919.633789
9826.307617
9719.720703
9783.468750
9791.701172
9772.509766
9743.120117
9772.680664
9829.670898
9793.969727
9669.709961
9776.512695
9831.703125
9803.094727
9721.423828
9693.386719
9744.925781
9774.117188
9724.065430
9747.602539
9816.201172
9713.518555
9695.000977
9729.189453
9874.680664
9804.650391
9760.522461
9816.964844
9864.772461
9671.543945
9716.802734
9672.705078
9756.959961
9816.347656
9744.627930
9653.144531
9669.522461
9676.803711
9570.035156
9660.444336
9716.781250
9670.294922
9560.952148
9647.599609
9716.052734
9651.309570
9579.138672
9635.579102
9728.903320
9680.860352
9570.066406
9618.916992
9635.770508
9624.666016
9555.474609
9526.234375
9746.083984
9835.395508
9720.707031
9686.217773
9830.173828
9854.143555
9867.065430
9742.217773
9729.451172
9718.514648
9559.512695
9525.360352
9582.044922
9499.884766
9458.288086
9427.257812
9443.346680
9480.881836
9478.292969
9450.825195
9435.795898
9455.550781
9544.824219
9547.960938
9422.311523
9340.066406
9485.494141
9435.739258
9535.935547
9611.945312
9776.391602
9564.070312
9539.180664
9492.759766
9425.384766
9461.352539
9412.890625
9451.680664
9523.239258
9367.695312
9441.446289
9463.235352
9503.762695
9541.772461
9439.381836
9472.394531
9556.478516
9487.779297
9432.877930
9438.413086
9447.822266
9529.929688
9510.267578
9459.152344
9519.953125
9581.911133
9568.150391
9480.753906
9492.438477
9536.332031
9589.391602
9535.982422
9435.393555
9390.555664
9466.255859
9420.805664
9381.036133
9471.727539
9524.951172
9478.102539
9421.979492
9450.821289
9389.351562
9374.666992
9363.450195
9435.884766
9393.459961
9317.815430
9303.400391
9298.845703
9340.503906
9326.691406
9230.727539
9278.769531
9343.111328
9302.870117
9270.845703
9343.296875
9386.395508
9300.193359
9252.451172
9259.705078
9343.379883
9288.798828
9303.624023
9290.206055
9337.148438
9291.666016
9256.380859
9262.191406
9226.031250
9284.222656
9309.236328
9367.693359
9421.523438
9415.833984
9452.503906
9361.148438
9328.386719
9347.872070
9374.836914
9380.942383
9333.889648
9325.665039
9358.600586
9308.209961
9204.139648
9187.007812
9371.375977
9440.217773
9390.004883
9304.390625
9206.629883
9225.965820
9250.297852
9337.611328
9243.198242
9281.143555
9357.689453
9309.639648
9291.254883
9367.773438
9427.044922
9446.850586
9304.207031
9365.861328
9528.202148
9711.634766
10010.082031
9985.984375
10255.947266
10218.421875
10097.340820
10009.882812
9999.845703
9870.020508
9748.022461
9691.924805
9710.316406
9708.597656
9575.873047
9467.060547
9538.494141
9573.812500
9484.326172
9503.099609
9706.361328
9600.657227
9704.507812
9855.126953
9850.797852
9656.416992
9406.078125
9357.826172
9362.102539
9264.574219
9279.777344
9408.994141
9418.596680
9329.021484
9367.607422
9410.266602
9461.713867
9547.666016
9568.912109
9575.617188
9552.412109
9497.193359
9400.013672
9303.052734
9280.820312
9250.121094
9185.455078
9146.911133
9175.323242
9213.175781
9252.708008
9312.250000
9284.490234
9244.497070
9311.934570
9439.097656
9454.483398
9470.775391
9367.002930
9407.671875
9510.020508
9479.221680
9533.106445
9525.463867
9358.654297
9365.191406
9318.075195
9252.491211
9217.788086
9286.338867
9172.651367
9231.009766
9371.842773
9341.303711
9569.104492
9557.597656
9631.904297
9555.247070
9441.814453
9355.461914
9184.047852
9061.973633
9019.933594
9005.709961
8976.078125
8960.207031
9056.254883
9034.574219
9027.448242
9147.529297
9113.495117
9194.128906
9146.332031
9129.728516
9223.733398
9266.782227
9238.020508
9269.720703
9222.312500
9501.576172
9526.590820
9659.524414
9396.185547
9436.675781
9482.770508
9404.511719
9349.886719
9293.714844
9183.886719
9142.000977
9199.275391
9238.125977
9326.943359
9318.425781
9251.779297
9189.794922
9208.351562
9204.462891
9279.345703
9259.302734
9205.986328
9267.504883
9312.543945
9244.397461
9293.001953
9369.437500
9269.847656
9273.446289
9302.167969
9279.915039
9228.970703
9232.342773
9146.024414
9271.985352
9221.775391
9220.450195
9273.016602
9391.792969
9329.952148
9339.143555
9351.013672
9350.982422
9370.283203
9371.051758
9233.699219
9278.619141
9307.272461
9243.707031
9295.184570
9302.751953
9219.399414
9185.167969
9154.027344
9203.487305
9181.638672
9162.384766
9187.902344
9203.526367
9183.343750
9187.384766
9231.650391
9288.342773
9237.837891
9199.202148
9171.859375
9224.849609
9267.578125
9228.694336
9177.592773
9247.395508
9259.079102
9274.379883
9309.433594
9321.564453
9237.868164
9330.091797
9609.614258
9748.433594
9737.609375
9646.941406
9597.531250
9454.272461
9332.723633
9393.223633
9409.588867
9576.186523
9551.502930
9675.551758
9586.717773
9367.959961
9276.834961
9149.777344
9070.040039
9091.584961
9140.375977
9081.929688
9185.486328
9190.051758
9198.932617
9227.794922
9201.751953
9361.882812
9285.773438
9337.921875
9465.977539
9429.259766
9321.217773
9246.625000
9252.718750
9267.823242
9277.475586
9232.313477
9282.225586
9232.180664
9241.708008
9220.977539
9212.047852
9200.160156
9245.081055
9251.704102
9278.475586
9227.245117
9214.176758
9241.613281
9263.965820
9213.472656
9172.461914
9206.179688
9191.491211
9206.589844
9227.902344
9209.861328
9297.961914
9210.053711
9151.347656
9150.130859
9229.798828
9269.938477
9217.119141
9167.488281
9189.421875
9235.604492
9224.803711
9170.483398
9324.687500
9316.156250
9284.917969
9195.335938
9309.292969
9338.430664
9329.158203
9238.328125
9208.115234
9246.846680
9351.473633
9401.994141
9066.158203
9563.486328
9374.807617
9592.529297
9731.946289
9621.514648
9497.518555
9237.051758
9089.061523
9035.815430
9034.029297
9000.216797
9005.616211
8997.671875
9030.328125
9139.411133
9292.150391
9601.350586
9494.850586
9359.548828
9588.262695
9542.709961
9495.828125
9355.062500
9227.935547
9209.361328
9200.954102
9166.501953
9206.181641
9052.759766
9145.023438
9044.586914
8877.067383
9203.767578
9295.628906
9406.351562
9371.062500
9309.029297
9324.025391
9302.003906
9202.453125
9169.051758
9162.187500
9121.324219
9080.564453
9093.667969
9027.323242
9004.416016
9026.725586
9005.218750
9080.715820
9126.191406
9151.462891
9379.141602
9223.994141
9445.885742
9842.729492
9585.735352
9565.602539
9610.053711
9422.223633
9199.777344
9096.533203
8944.223633
8895.420898
8895.884766
8963.562500
8917.530273
9007.451172
9056.192383
9073.956055
9063.995117
9058.249023
9099.782227
9191.371094
9240.277344
9268.209961
9382.707031
9263.581055
9194.036133
9267.771484
9384.925781
9453.487305
9439.635742
9278.529297
9259.192383
9240.989258
9225.252930
9324.819336
9320.851562
9346.715820
9194.852539
9185.528320
9190.781250
9228.196289
9269.470703
9268.988281
9303.472656
9354.284180
9263.981445
9345.826172
9291.168945
9256.598633
9225.544922
9327.432617
9243.234375
9276.710938
9216.544922
9270.991211
9285.726562
9276.909180
9324.549805
9310.643555
9232.342773
9250.296875
9327.741211
9240.990234
9253.784180
9315.900391
9359.474609
9293.073242
9230.616211
9218.252930
9268.305664
9291.328125
9335.370117
9404.548828
9328.955078
9330.138672
9267.193359
9330.819336
9328.267578
9368.237305
9326.836914
9350.536133
9350.984375
9325.486328
9363.223633
9338.860352
9329.004883
9354.000977
9424.363281
9461.608398
9461.710938
9414.241211
9326.781250
```
