## Supplementary material for "Functional connectivity across the human subcortical auditory system using an autoregressive matrix-Gaussian copula graphical model approach with partial correlations": Code: roi-02_mean_ts.txt

```
10748.830078
10693.331055
10653.365234
10669.135742
10627.004883
10547.424805
10584.597656
10591.467773
10595.266602
10529.446289
10550.710938
10563.125000
10569.067383
10541.957031
10537.948242
10565.680664
10583.867188
10587.132812
10589.868164
10619.036133
10600.599609
10602.052734
10609.135742
10633.794922
10609.599609
10614.794922
10616.195312
10584.855469
10567.857422
10576.858398
10635.990234
10577.820312
10552.269531
10601.833008
10625.443359
10584.835938
10559.632812
10623.550781
10650.803711
10587.747070
10603.342773
10617.680664
10617.586914
10578.979492
10581.251953
10590.772461
10621.215820
10591.333984
10585.246094
10638.520508
10692.316406
10596.799805
10637.949219
10676.405273
10667.125000
10634.106445
10649.638672
10701.794922
10702.965820
10617.381836
10614.246094
10648.826172
10602.247070
10577.293945
10593.274414
10632.940430
10606.377930
10592.029297
10580.155273
10594.207031
10549.211914
10580.701172
10634.812500
10656.045898
10650.748047
10552.839844
10491.146484
10540.614258
10503.217773
10473.791992
10477.335938
10518.185547
10532.504883
10527.073242
10550.855469
10597.791992
10579.123047
10562.565430
10620.250000
10646.679688
10635.080078
10626.297852
10674.178711
10680.313477
10609.349609
10625.163086
10699.072266
10681.335938
10634.789062
10633.455078
10660.325195
10598.375977
10566.524414
10614.080078
10665.190430
10662.586914
10601.013672
10653.854492
10710.831055
10668.488281
10608.593750
10619.747070
10649.090820
10623.547852
10601.656250
10644.722656
10666.444336
10595.009766
10556.564453
10583.154297
10566.539062
10519.117188
10493.717773
10568.449219
10579.987305
10536.401367
10510.394531
10544.236328
10573.107422
10551.241211
10575.590820
10578.528320
10527.435547
10552.057617
10610.518555
10620.089844
10579.836914
10604.941406
10618.840820
10592.515625
10576.632812
10586.458008
10545.760742
10505.423828
10524.724609
10585.220703
10529.862305
10492.393555
10531.886719
10577.669922
10591.550781
10571.186523
10587.507812
10602.833984
10569.177734
10568.461914
10621.632812
10599.789062
10542.668945
10580.695312
10624.057617
10575.408203
10551.456055
10604.244141
10575.586914
10554.258789
10538.720703
10568.890625
10566.873047
10576.954102
10577.963867
10618.894531
10553.030273
10509.230469
10513.403320
10558.200195
10578.861328
10553.995117
10544.579102
10574.396484
10594.352539
10523.470703
10493.649414
10541.916016
10585.416992
10602.460938
10564.299805
10536.754883
10579.197266
10560.411133
10521.807617
10568.615234
10607.410156
10584.680664
10561.191406
10575.125000
10597.995117
10542.100586
10543.674805
10576.497070
10600.795898
10548.741211
10600.023438
10625.165039
10588.040039
10517.677734
10584.339844
10630.952148
10615.396484
10564.198242
10589.461914
10624.604492
10480.140625
10503.323242
10514.546875
10537.846680
10514.518555
10513.908203
10506.097656
10471.366211
10450.668945
10405.111328
10384.980469
10411.305664
10487.543945
10533.313477
10479.201172
10483.245117
10526.244141
10570.322266
10504.165039
10453.897461
10503.138672
10481.432617
10450.054688
10477.765625
10525.233398
10560.063477
10529.990234
10508.778320
10528.076172
10556.338867
10516.108398
10459.771484
10506.459961
10553.469727
10498.761719
10502.762695
10550.930664
10555.922852
10513.284180
10514.786133
10554.381836
10603.643555
10510.843750
10518.498047
10563.687500
10603.548828
10520.674805
10513.732422
10554.126953
10582.425781
10512.540039
10519.495117
10569.070312
10535.923828
10488.841797
10515.103516
10562.827148
10519.897461
10461.384766
10515.313477
10571.799805
10585.795898
10501.867188
10490.121094
10566.083984
10539.987305
10472.543945
10466.728516
10497.984375
10542.383789
10542.964844
10486.054688
10469.022461
10529.989258
10565.910156
10533.145508
10471.785156
10531.054688
10617.572266
10623.104492
10575.639648
10595.625000
10650.811523
10626.612305
10578.123047
10590.125000
10712.680664
10437.916992
10399.083008
10501.278320
10516.536133
10487.050781
10445.514648
10453.999023
10415.064453
10363.906250
10363.176758
10407.960938
10426.924805
10367.984375
10355.754883
10411.962891
10498.753906
10459.276367
10438.063477
10448.065430
10496.285156
10453.064453
10407.260742
10408.731445
10458.847656
10460.179688
10441.938477
10470.566406
10495.440430
10434.083984
10467.261719
10547.687500
10554.598633
10558.777344
10580.450195
10639.256836
10607.484375
10525.517578
10512.426758
10568.225586
10549.938477
10548.055664
10509.019531
10538.991211
10579.641602
10531.569336
10514.425781
10572.275391
10575.306641
10571.271484
10555.079102
10610.478516
10618.853516
10584.114258
10525.453125
10583.293945
10609.030273
10590.316406
10588.717773
10610.215820
10640.550781
10604.139648
10541.498047
10566.174805
10575.693359
10603.495117
10487.311523
10484.013672
10541.104492
10628.496094
10555.857422
10524.447266
10569.177734
10522.340820
10443.468750
10417.895508
10442.652344
10463.831055
10443.370117
10404.010742
10436.370117
10487.712891
10534.568359
10492.070312
10452.744141
10484.670898
10573.765625
10589.993164
10589.487305
10648.755859
10702.824219
10666.349609
10680.877930
10713.520508
10679.372070
10631.168945
10605.295898
10568.779297
10515.906250
10479.260742
10472.635742
10530.116211
10539.693359
10502.741211
10463.497070
10520.223633
10573.061523
10553.111328
10501.243164
10494.141602
10561.492188
10540.481445
10480.998047
10493.304688
10549.797852
10622.272461
10544.077148
10493.165039
10508.585938
10582.379883
10534.615234
10452.074219
10465.585938
10523.929688
10577.755859
10524.073242
10528.653320
10582.137695
10604.162109
10584.206055
10585.684570
10627.424805
10621.896484
10605.471680
10593.011719
10602.950195
10540.858398
10500.925781
10515.848633
10558.369141
10551.973633
10501.773438
10506.553711
10540.519531
10524.964844
10536.314453
10542.766602
10559.376953
10574.807617
10561.183594
10570.461914
10616.673828
10595.063477
10528.771484
10535.231445
10558.905273
10575.991211
10573.235352
10537.148438
10540.651367
10562.859375
10580.408203
10587.335938
10543.398438
10532.226562
10566.696289
10605.579102
10562.511719
10532.741211
10558.350586
10629.583008
10569.616211
10538.890625
10569.834961
10576.550781
10557.529297
10536.587891
10561.249023
10588.599609
10578.343750
10538.437500
10546.833008
10619.148438
10645.394531
10533.237305
10467.898438
10462.807617
10478.965820
10493.678711
10480.246094
10515.036133
10551.567383
10572.895508
10516.216797
10515.059570
10520.189453
10524.205078
10531.825195
10532.178711
10589.253906
10682.060547
10517.949219
10262.489258
10242.990234
10393.512695
10353.729492
10297.521484
10248.345703
10281.552734
10308.490234
10259.386719
10213.344727
10217.889648
10246.305664
10266.485352
10395.604492
10335.175781
10345.467773
10420.548828
10411.722656
10298.321289
10379.208008
10385.110352
10426.354492
10423.410156
10368.738281
10238.176758
10197.903320
10183.958984
10166.085938
10208.945312
10227.629883
10261.360352
10258.481445
10207.143555
10139.741211
10368.088867
10512.719727
10508.754883
10460.833984
10447.469727
10453.630859
10415.850586
10391.846680
10358.860352
10350.591797
10388.136719
10381.795898
10371.566406
10396.716797
10413.444336
10459.513672
10461.989258
10472.448242
10471.942383
10557.865234
10636.814453
10603.393555
10603.141602
10638.528320
10601.096680
10653.718750
10663.087891
10574.723633
10516.476562
10525.400391
10572.333008
10539.455078
10514.248047
10481.329102
10492.164062
10527.547852
10610.474609
10454.875000
10347.700195
10569.478516
10538.818359
10499.815430
10491.440430
10475.295898
10475.566406
10471.461914
10409.371094
10351.058594
10353.031250
10355.153320
10380.524414
10426.857422
10446.174805
10458.158203
10456.070312
10448.725586
10435.051758
10432.232422
10432.750000
10497.344727
10477.411133
10471.877930
10450.009766
10500.218750
10574.206055
10640.295898
10595.128906
10577.289062
10570.408203
10521.178711
10538.128906
10545.702148
10516.617188
10482.565430
10479.004883
10522.692383
10574.176758
10568.693359
10513.665039
10491.101562
10521.781250
10545.584961
10525.864258
10502.087891
10504.129883
10549.599609
10536.415039
10528.731445
10522.666016
10515.320312
10501.747070
10513.978516
10527.652344
10518.496094
10496.922852
10504.998047
10506.419922
10555.304688
10572.993164
10561.803711
10542.063477
10571.678711
10551.494141
10532.683594
10508.091797
10548.972656
10553.977539
10567.688477
10541.904297
10531.160156
10515.564453
10498.040039
10527.047852
10569.674805
10521.849609
10482.077148
10538.975586
10522.381836
10527.472656
10510.405273
10466.352539
10433.361328
10434.142578
10441.523438
10458.522461
10493.431641
10452.062500
10446.373047
10453.229492
10519.842773
10530.909180
10530.270508
10502.588867
10555.221680
10528.946289
10538.375977
10539.086914
10551.757812
10560.507812
10682.783203
10668.943359
10675.354492
10680.475586
10655.542969
10575.327148
10511.857422
10480.625000
10499.195312
10534.328125
10404.361328
10553.991211
10513.264648
10543.685547
10486.725586
10439.014648
10415.205078
10400.984375
10399.400391
10433.411133
10412.461914
10448.767578
10472.883789
10453.035156
10482.441406
10548.517578
10510.880859
10508.797852
10543.904297
10591.373047
10573.598633
10501.936523
10525.453125
10580.175781
10610.530273
10585.165039
10533.529297
10536.024414
10563.783203
10567.014648
10515.101562
10491.806641
10489.980469
10546.130859
10576.268555
10528.591797
10494.139648
10501.868164
10552.293945
10526.698242
10470.293945
10464.125977
10514.387695
10548.079102
10525.660156
10519.201172
10513.547852
10579.166992
10528.338867
10494.842773
10536.606445
10603.422852
10555.235352
10532.621094
10541.933594
10563.567383
10515.589844
10560.583008
10584.336914
10649.278320
10596.299805
10482.779297
10509.543945
10532.630859
10544.157227
10498.673828
10449.938477
10448.652344
10511.835938
10533.315430
10567.416016
10509.464844
10349.084961
10438.792969
10421.398438
10482.575195
10478.257812
10427.503906
10335.290039
10277.450195
10243.372070
10205.167969
10207.848633
10190.274414
10245.088867
10495.879883
10553.569336
10529.069336
10402.913086
10310.524414
10248.632812
10274.025391
10337.253906
10387.561523
10376.334961
10356.285156
10321.838867
10309.852539
10313.241211
10251.933594
10390.960938
10527.818359
10297.042969
10154.361328
10420.753906
10595.519531
10435.029297
10415.065430
10464.750977
10486.123047
10475.787109
10427.416992
10408.552734
10364.295898
10361.309570
10366.812500
10414.804688
10444.573242
10446.544922
10464.679688
10461.370117
10433.666016
10525.433594
10605.104492
10762.824219
10696.774414
10434.801758
10572.200195
10707.170898
10860.587891
10754.929688
10701.963867
10582.400391
10515.674805
10463.724609
10413.284180
10392.373047
10397.635742
10417.953125
10455.739258
10481.277344
10538.027344
10556.188477
10554.723633
10549.365234
10589.170898
10637.649414
10735.650391
10695.051758
10647.467773
10674.208008
10723.002930
10717.003906
10710.476562
10681.530273
10662.620117
10633.297852
10605.388672
10626.452148
10652.442383
10658.610352
10609.107422
10623.290039
10642.641602
10649.654297
10611.611328
10628.012695
10639.064453
10652.629883
10635.688477
10635.611328
10654.799805
10640.562500
10625.494141
10627.443359
10639.602539
10610.409180
10607.474609
10634.326172
10661.809570
10659.709961
10639.894531
10644.566406
10594.685547
10607.347656
10629.842773
10667.646484
10642.753906
10695.750000
10707.357422
10658.762695
10648.110352
10637.364258
10606.135742
10591.685547
10576.972656
10627.282227
10677.421875
10653.377930
10647.462891
10655.896484
10674.982422
10686.485352
10647.896484
10646.354492
10687.076172
10694.304688
10674.232422
10717.233398
10708.972656
10684.301758
10664.849609
10689.556641
10677.640625
10685.004883
10672.166016
10639.099609
```
