## Supplementary material for "Functional connectivity across the human subcortical auditory system using an autoregressive matrix-Gaussian copula graphical model approach with partial correlations": Code: roi-03_mean_ts.txt

```
11079.041992
10929.738281
10837.052734
10871.086914
10749.042969
10655.011719
10767.795898
10818.953125
10813.231445
10621.799805
10802.700195
10762.899414
10718.264648
10675.367188
10672.061523
10715.594727
10809.165039
10811.120117
10800.463867
10761.974609
10749.850586
10709.988281
10745.862305
10790.334961
10662.275391
10626.947266
10644.198242
10600.269531
10571.199219
10707.651367
10817.845703
10845.065430
10823.382812
10825.168945
10834.357422
10756.769531
10776.796875
10847.024414
10798.194336
10667.312500
10727.783203
10701.679688
10699.076172
10615.977539
10671.815430
10696.114258
10748.384766
10690.650391
10646.022461
10654.120117
10781.203125
10628.369141
10711.816406
10740.067383
10703.918945
10633.280273
10716.178711
10761.701172
10845.700195
10730.607422
10662.274414
10772.748047
10774.916992
10704.199219
10691.290039
10757.034180
10771.254883
10765.482422
10720.443359
10752.644531
10713.875000
10644.139648
10829.087891
10879.844727
10963.828125
10781.757812
10708.530273
10668.357422
10620.937500
10569.509766
10571.850586
10626.811523
10557.383789
10626.542969
10623.209961
10758.783203
10742.707031
10701.722656
10797.209961
10819.359375
10794.294922
10679.496094
10722.762695
10720.851562
10581.572266
10665.238281
10771.871094
10694.877930
10656.041992
10659.421875
10719.364258
10681.325195
10653.342773
10694.721680
10800.029297
10800.103516
10771.387695
10751.872070
10840.593750
10742.454102
10677.854492
10721.114258
10700.239258
10690.252930
10664.524414
10704.511719
10744.829102
10631.594727
10667.245117
10729.621094
10734.552734
10667.402344
10667.803711
10742.774414
10756.973633
10653.899414
10580.392578
10689.934570
10685.540039
10697.375977
10762.095703
10751.870117
10684.486328
10756.143555
10809.278320
10639.556641
10549.968750
10625.384766
10729.921875
10645.485352
10607.040039
10641.026367
10546.909180
10610.084961
10578.650391
10643.056641
10604.185547
10530.384766
10679.798828
10721.042969
10691.457031
10562.217773
10583.196289
10684.306641
10613.899414
10655.752930
10755.921875
10790.642578
10667.856445
10726.764648
10839.282227
10675.586914
10616.628906
10758.793945
10732.091797
10722.405273
10691.542969
10709.384766
10643.561523
10605.405273
10551.075195
10616.948242
10476.218750
10548.475586
10558.788086
10610.215820
10694.748047
10553.591797
10680.115234
10739.950195
10663.507812
10642.844727
10557.091797
10597.614258
10713.218750
10702.706055
10597.737305
10630.283203
10756.875000
10721.109375
10732.235352
10726.067383
10754.021484
10713.007812
10648.350586
10652.492188
10635.505859
10588.666016
10558.452148
10660.382812
10638.416992
10611.541992
10754.962891
10843.244141
10822.384766
10572.364258
10634.012695
10705.033203
10637.488281
10536.751953
10484.885742
10824.219727
10785.014648
10928.488281
11062.853516
11058.927734
11080.385742
11020.416016
10970.328125
10838.341797
10664.915039
10661.936523
10637.160156
10705.184570
10837.615234
10850.924805
10729.533203
10692.820312
10722.552734
10777.341797
10640.082031
10590.834961
10626.129883
10648.173828
10619.330078
10599.073242
10579.263672
10648.552734
10591.296875
10573.055664
10504.022461
10657.902344
10640.144531
10597.227539
10659.881836
10722.315430
10616.496094
10598.375000
10659.989258
10709.850586
10600.232422
10579.623047
10697.671875
10716.505859
10591.266602
10597.284180
10799.625977
10735.371094
10627.722656
10578.306641
10682.035156
10646.688477
10576.287109
10624.117188
10706.830078
10629.627930
10612.426758
10674.498047
10687.118164
10672.682617
10590.049805
10684.642578
10791.579102
10686.135742
10615.050781
10614.416016
10687.989258
10607.326172
10537.084961
10602.632812
10602.055664
10639.784180
10663.606445
10556.009766
10610.789062
10663.542969
10670.642578
10602.372070
10572.755859
10621.981445
10733.592773
10716.376953
10620.915039
10626.158203
10756.250000
10695.589844
10641.072266
10687.874023
10979.190430
10856.092773
10808.755859
11016.603516
11015.332031
10891.609375
10864.145508
10867.083984
10811.988281
10717.655273
10637.715820
10670.774414
10707.958008
10627.874023
10623.883789
10642.780273
10678.813477
10580.017578
10581.632812
10682.559570
10766.483398
10728.975586
10632.738281
10647.575195
10675.775391
10656.169922
10630.225586
10743.670898
10664.188477
10582.427734
10634.780273
10666.309570
10713.072266
10724.052734
10665.049805
10844.415039
10775.805664
10638.806641
10571.471680
10645.560547
10726.427734
10635.299805
10614.247070
10576.413086
10639.845703
10645.579102
10658.156250
10675.735352
10699.072266
10702.138672
10622.862305
10718.598633
10772.923828
10634.070312
10650.955078
10663.190430
10753.772461
10637.447266
10667.814453
10693.395508
10716.089844
10658.839844
10539.975586
10706.773438
10762.225586
10851.190430
10740.600586
10818.032227
11033.797852
10983.927734
10898.967773
10771.196289
10792.304688
10786.720703
10583.593750
10525.824219
10585.598633
10623.628906
10572.229492
10560.248047
10505.799805
10584.815430
10577.200195
10483.280273
10453.482422
10507.926758
10675.774414
10586.889648
10538.410156
10735.033203
10866.449219
10714.235352
10907.526367
10969.184570
10928.739258
10903.211914
10842.210938
10821.645508
10699.401367
10725.417969
10648.554688
10721.727539
10638.724609
10575.200195
10580.500000
10687.787109
10760.430664
10675.134766
10616.292969
10629.238281
10729.474609
10696.184570
10547.920898
10550.662109
10698.388672
10686.852539
10656.924805
10588.010742
10595.595703
10689.730469
10585.761719
10517.892578
10574.274414
10610.022461
10707.634766
10658.914062
10644.225586
10682.589844
10736.208984
10634.744141
10667.476562
10734.376953
10748.614258
10672.660156
10594.940430
10585.479492
10596.280273
10558.312500
10557.709961
10573.143555
10513.393555
10515.910156
10493.511719
10535.154297
10428.707031
10479.268555
10440.592773
10504.525391
10515.469727
10503.052734
10460.964844
10585.767578
10574.966797
10447.376953
10482.647461
10380.612305
10467.488281
10528.123047
10438.896484
10537.151367
10546.405273
10469.402344
10371.823242
10426.427734
10387.645508
10504.289062
10510.807617
10467.544922
10589.549805
10664.154297
10717.376953
10602.636719
10591.537109
10555.452148
10554.747070
10524.924805
10439.030273
10519.504883
10452.861328
10602.909180
10586.864258
10551.608398
10730.914062
10748.711914
10654.913086
10560.469727
10435.623047
10480.503906
10470.179688
10547.119141
10603.333008
10556.607422
10673.989258
10629.511719
10626.760742
10673.798828
10752.498047
10751.664062
10664.172852
10686.222656
10847.889648
10943.030273
11065.713867
10845.492188
10906.354492
10931.951172
10861.016602
10893.729492
10830.645508
10755.876953
10680.370117
10569.555664
10610.182617
10611.405273
10679.985352
10752.749023
10642.576172
10871.332031
11035.188477
10855.149414
11089.421875
10873.826172
10836.045898
10883.938477
10736.774414
10539.291992
10362.624023
10278.082031
10281.926758
10205.564453
10230.947266
10271.970703
10411.047852
10699.885742
10680.540039
10709.564453
10720.319336
10850.176758
10879.909180
10823.151367
10759.594727
10610.153320
10500.610352
10488.114258
10461.404297
10492.420898
10373.093750
10389.663086
10387.799805
10471.289062
10473.912109
10526.046875
10567.164062
10516.518555
10536.200195
10719.197266
10815.537109
10797.706055
10751.138672
10744.420898
10769.274414
10848.129883
10993.637695
10874.204102
10764.850586
10772.415039
10714.693359
10595.341797
10644.540039
10615.770508
10569.353516
10689.916992
10602.149414
10624.031250
10537.277344
10742.627930
10944.146484
10935.336914
10843.174805
10692.000000
10619.999023
10549.235352
10405.331055
10297.580078
10286.916016
10310.443359
10332.833008
10302.020508
10298.188477
10440.216797
10487.990234
10390.347656
10466.864258
10440.522461
10515.822266
10608.677734
10575.761719
10568.144531
10532.238281
10709.190430
10872.758789
10897.082031
10894.998047
10807.667969
10835.546875
10759.891602
10691.157227
10579.885742
10550.158203
10480.736328
10537.358398
10616.669922
10703.520508
10711.631836
10501.716797
10512.570312
10519.921875
10472.225586
10545.745117
10485.213867
10514.991211
10568.072266
10572.204102
10583.542969
10566.845703
10561.182617
10566.947266
10562.078125
10544.319336
10528.658203
10501.200195
10439.046875
10419.697266
10547.958008
10567.971680
10556.126953
10536.560547
10598.898438
10603.548828
10677.536133
10598.235352
10584.677734
10661.416992
10671.908203
10519.274414
10573.405273
10498.286133
10484.689453
10533.631836
10568.142578
10522.767578
10454.760742
10465.008789
10483.161133
10549.957031
10464.750977
10410.317383
10402.860352
10489.241211
10484.690430
10398.278320
10435.379883
10460.347656
10461.420898
10387.924805
10467.764648
10538.046875
10589.546875
10504.410156
10546.618164
10506.522461
10517.188477
10491.947266
10605.738281
10700.676758
10914.396484
10918.730469
11059.488281
11056.132812
10944.274414
10799.606445
10643.527344
10588.107422
10563.631836
10617.180664
10799.913086
10865.902344
10959.572266
10757.492188
10612.997070
10534.443359
10415.815430
10408.086914
10367.110352
10377.970703
10419.401367
10484.699219
10490.982422
10435.678711
10509.658203
10733.092773
10705.330078
10734.494141
10711.362305
10781.000000
10707.583984
10560.982422
10509.710938
10628.420898
10715.841797
10621.142578
10535.614258
10571.135742
10544.946289
10570.611328
10478.199219
10514.489258
10483.016602
10605.778320
10570.072266
10564.459961
10499.827148
10551.270508
10595.959961
10552.980469
10530.861328
10508.702148
10553.627930
10562.013672
10543.040039
10555.680664
10525.348633
10509.244141
10474.104492
10501.055664
10432.055664
10527.073242
10512.710938
10487.014648
10421.555664
10444.207031
10477.552734
10490.063477
10629.969727
10750.203125
10719.267578
10520.784180
10564.663086
10585.631836
10595.739258
10563.364258
10631.336914
10533.314453
10559.466797
10644.838867
10571.537109
10624.750000
11036.892578
10831.075195
10953.042969
11001.635742
10826.751953
10628.347656
10328.732422
10353.013672
10309.177734
10293.034180
10374.893555
10301.896484
10386.182617
10552.751953
10601.804688
10769.133789
10838.727539
10770.194336
10743.943359
10795.159180
10839.382812
10757.661133
10615.305664
10524.932617
10470.254883
10381.972656
10486.833984
10473.511719
10513.996094
10725.407227
10623.743164
10485.728516
10808.319336
10971.097656
11003.964844
10927.076172
10817.908203
10820.287109
10788.492188
10652.167969
10619.193359
10596.864258
10506.485352
10544.530273
10507.707031
10499.905273
10465.123047
10429.238281
10484.607422
10575.750000
10762.170898
10759.389648
10851.028320
10881.685547
10851.197266
11088.843750
11299.485352
10991.476562
10927.441406
10753.427734
10543.405273
10495.410156
10415.291992
10381.353516
10292.629883
10334.541992
10372.947266
10458.649414
10431.838867
10465.595703
10408.302734
10359.503906
10430.385742
10535.826172
10602.570312
10709.183594
10683.829102
10622.087891
10532.466797
10604.332031
10739.404297
10694.242188
10543.542969
10577.857422
10563.848633
10537.434570
10580.270508
10561.087891
10632.716797
10503.462891
10482.146484
10499.507812
10453.277344
10480.158203
10477.961914
10516.082031
10548.132812
10518.443359
10504.437500
10513.947266
10524.937500
10504.725586
10478.081055
10513.359375
10545.915039
10491.073242
10449.682617
10628.787109
10614.063477
10594.750000
10580.402344
10569.666016
10582.403320
10542.024414
10508.754883
10539.575195
10515.248047
10579.735352
10548.881836
10524.488281
10438.514648
10393.600586
10460.199219
10516.502930
10500.845703
10596.365234
10588.792969
10484.789062
10490.412109
10531.700195
10529.197266
10582.631836
10485.157227
10563.905273
10589.572266
10555.176758
10586.708008
10503.565430
10525.777344
10537.583984
10604.878906
10633.586914
10651.428711
10529.536133
10559.639648
```
