## Supplementary material for "Functional connectivity across the human subcortical auditory system using an autoregressive matrix-Gaussian copula graphical model approach with partial correlations": Code: roi-04_mean_ts.txt

```
9598.814453
9129.123047
9503.042969
9364.876953
9485.843750
9297.897461
9501.330078
9329.812500
9402.773438
9603.967773
9528.806641
9171.721680
9285.772461
9566.642578
9273.882812
9217.726562
9031.869141
9523.320312
9355.081055
9090.310547
9504.160156
9428.434570
9523.253906
9344.912109
9412.162109
9489.826172
9291.316406
9389.030273
9430.804688
9246.576172
9542.752930
9394.066406
9214.796875
9253.417969
9173.324219
9389.266602
9580.465820
9391.527344
9585.936523
9510.690430
9371.966797
9565.103516
9355.072266
9240.132812
9549.851562
9495.562500
9628.845703
9614.346680
9559.714844
9692.385742
9543.292969
9478.520508
9454.752930
9346.531250
9413.804688
9488.404297
9313.394531
9782.039062
9424.620117
9466.918945
9565.056641
9629.958984
9129.503906
9357.460938
9288.469727
9429.048828
9336.250977
9447.449219
9557.463867
9492.092773
9450.138672
9910.716797
9541.121094
9269.540039
9480.433594
9367.845703
9146.417969
9171.023438
9448.267578
9332.599609
9407.353516
9546.755859
9254.633789
9452.816406
9184.624023
9471.466797
9813.709961
9494.046875
9356.513672
9355.410156
9255.351562
9446.699219
9557.841797
9138.738281
9386.000000
9338.503906
9306.896484
9497.943359
9445.507812
9442.086914
9472.867188
9322.265625
9615.752930
9433.738281
9135.747070
9386.626953
9353.291992
9599.568359
9387.696289
9194.435547
9376.826172
9445.038086
9547.962891
9645.948242
9286.602539
9653.433594
9332.686523
9081.212891
9433.139648
9248.462891
9250.345703
9594.024414
9451.111328
9347.085938
9490.138672
9511.355469
9459.495117
9392.535156
9656.105469
9377.075195
9325.744141
9189.184570
9425.765625
9012.097656
9018.623047
9316.585938
9571.005859
9077.373047
9694.622070
9624.509766
9643.013672
9111.868164
8971.311523
9169.154297
9487.607422
9263.451172
9493.732422
9547.454102
9611.616211
9397.757812
9300.641602
9497.683594
9537.555664
9376.123047
9552.914062
9596.072266
9306.317383
9092.554688
9320.550781
9731.162109
9426.706055
9765.736328
9479.980469
9655.261719
9406.909180
9189.675781
9181.054688
9351.705078
9274.576172
9608.501953
9602.054688
9581.960938
9467.576172
9353.770508
9604.419922
9399.929688
9516.115234
8983.431641
9406.240234
9656.736328
9643.402344
9241.974609
9380.935547
9433.269531
9372.502930
9111.705078
9187.419922
9277.103516
9512.666016
9376.763672
9271.123047
9513.867188
9311.739258
9236.075195
9386.945312
9485.064453
9365.555664
9764.222656
9427.830078
9303.884766
9590.956055
9044.437500
9582.474609
9207.746094
9244.720703
9322.704102
9869.503906
9450.815430
9658.097656
9359.931641
9603.675781
9499.341797
9938.415039
9628.160156
9576.965820
8958.593750
9307.925781
9219.194336
9407.817383
8994.304688
9249.349609
9091.544922
9213.482422
9276.018555
9113.208984
9343.396484
9007.189453
9300.519531
9157.925781
9057.923828
9197.255859
8957.509766
9038.125000
9133.566406
8839.814453
9052.833008
9186.460938
9192.951172
9050.216797
9183.839844
8979.830078
9194.177734
9205.363281
9216.391602
9223.167969
9229.650391
9196.038086
9638.451172
8997.593750
9090.310547
9411.900391
9641.771484
9485.851562
9185.580078
9373.107422
9561.304688
9451.923828
9641.150391
9292.777344
9134.124023
9168.164062
9442.546875
9267.863281
9486.386719
9432.945312
9624.869141
9375.107422
9069.848633
9169.783203
9412.850586
9135.630859
9412.832031
9182.731445
9505.072266
9273.219727
9548.520508
9281.921875
9335.156250
9521.444336
9357.744141
9164.613281
9311.620117
8959.789062
9195.758789
9323.222656
8837.932617
8928.771484
9131.794922
9375.877930
9386.888672
9237.445312
9343.921875
9424.041016
9230.298828
9317.837891
9533.174805
9395.414062
9477.359375
9748.193359
10215.524414
10399.998047
10067.880859
9940.369141
10015.802734
9380.685547
9518.576172
9569.684570
9354.310547
9599.744141
9578.904297
9188.933594
9550.472656
9838.974609
9449.627930
9372.931641
9439.916992
9434.929688
9468.836914
9366.263672
9562.281250
9498.431641
9443.646484
9452.396484
9484.183594
9126.075195
9189.009766
8858.305664
9357.825195
9169.355469
9124.712891
9223.430664
9281.613281
9226.027344
9178.962891
9058.808594
8938.685547
9358.466797
9237.707031
9104.058594
9374.547852
9455.255859
8905.179688
9270.969727
9378.945312
9217.725586
9020.601562
9322.667969
9254.074219
9273.831055
8983.833984
9434.595703
9277.906250
9147.923828
9136.210938
9374.833984
8922.079102
9340.669922
9111.025391
9321.621094
9033.414062
9170.097656
9440.464844
9183.343750
9200.488281
8978.599609
9147.103516
9015.632812
9266.750000
8965.627930
9106.740234
9203.222656
9272.060547
9291.583984
9027.080078
8947.972656
9536.246094
9112.529297
9070.625000
9183.539062
9208.341797
9110.732422
8988.613281
9323.419922
9037.429688
9009.142578
9312.037109
9085.886719
8850.404297
9186.560547
9096.602539
9198.585938
9308.193359
9235.408203
9099.104492
9342.154297
9168.783203
8868.884766
9192.603516
9207.875977
9215.024414
9035.392578
8957.906250
9446.580078
9402.501953
8861.105469
9337.723633
9015.207031
9209.915039
8997.761719
9512.835938
9077.021484
9118.193359
9103.246094
9177.102539
9082.744141
9374.439453
9016.269531
9261.859375
9428.962891
9221.597656
9223.354492
9308.996094
9231.082031
9350.800781
8935.435547
9200.673828
9307.325195
9003.574219
9331.383789
8912.515625
8877.507812
9119.547852
9328.453125
9164.359375
8919.898438
9455.878906
9127.707031
9223.953125
9206.191406
8945.427734
9280.385742
9070.510742
9176.363281
9320.957031
9193.914062
9225.978516
9254.085938
9262.637695
8969.587891
9152.363281
9301.863281
8974.321289
9062.648438
9316.355469
9437.560547
8750.102539
9410.587891
9048.661133
9223.728516
9167.003906
9118.121094
9252.593750
9387.264648
8813.936523
9208.726562
9257.572266
9348.520508
8969.720703
9453.543945
9474.396484
9214.460938
9216.727539
9040.275391
8971.728516
8989.194336
9092.958984
9410.318359
9365.465820
9156.881836
9678.638672
9332.783203
9476.662109
9196.421875
9127.191406
9136.271484
9441.126953
9299.066406
9249.604492
9377.523438
9132.732422
8955.310547
9061.150391
8956.222656
9199.139648
9128.056641
9068.181641
9644.668945
9413.859375
9268.835938
8507.181641
9899.413086
10183.388672
9602.064453
9709.402344
9548.824219
9503.344727
9361.832031
9530.646484
9163.735352
9571.143555
9435.211914
9370.717773
9717.397461
9390.481445
9483.105469
10222.513672
9998.037109
8839.851562
8356.349609
8697.111328
8810.896484
9340.142578
8960.340820
8944.851562
8629.218750
8736.564453
8886.636719
8638.316406
9064.509766
8942.648438
9085.197266
9422.386719
9415.496094
9914.474609
9863.518555
9396.355469
9163.823242
9037.360352
8867.373047
9028.152344
8923.150391
8680.056641
9138.910156
8940.271484
8960.297852
8739.587891
8656.931641
8797.648438
8865.677734
8874.509766
8945.654297
9022.310547
9229.574219
8790.199219
8729.642578
8876.423828
8988.410156
8742.521484
8964.409180
9096.396484
9264.429688
8971.587891
8971.059570
8974.437500
9319.094727
8953.220703
9089.751953
8778.181641
9009.872070
9110.541992
9390.414062
10068.595703
10071.413086
9177.560547
9109.691406
8954.505859
8913.990234
8615.150391
9261.335938
9076.925781
9102.248047
8910.503906
8801.991211
9124.329102
8958.140625
9141.757812
9024.068359
8758.992188
9142.112305
8943.634766
8972.175781
8781.946289
8707.620117
8950.140625
8647.606445
8802.987305
9163.621094
9110.187500
9180.330078
9179.510742
8836.265625
9167.298828
8936.933594
8951.150391
8848.980469
9291.849609
8997.160156
9011.977539
9283.233398
8902.701172
8787.597656
9025.953125
9353.356445
8814.340820
9079.294922
9264.515625
9072.130859
9139.906250
8880.251953
9319.642578
9102.068359
9179.709961
8972.470703
8932.875000
9116.404297
9016.414062
8814.791992
9071.800781
9182.744141
8853.412109
9135.332031
8976.416016
9060.087891
8996.661133
9288.874023
9092.918945
8896.270508
8694.969727
8839.291016
8981.931641
9022.519531
9250.267578
8682.681641
8928.656250
8709.434570
8863.219727
8789.875000
8959.476562
9042.087891
9023.852539
9195.677734
8846.411133
9106.132812
9158.286133
9308.373047
9055.267578
9087.466797
9219.920898
9029.248047
8933.550781
9108.792969
8891.342773
9232.441406
8991.125000
9244.440430
9059.582031
8848.983398
8826.137695
8889.804688
8743.238281
8869.316406
8881.132812
9146.832031
9372.481445
9220.245117
9613.972656
9144.724609
9083.186523
8935.548828
9239.400391
9139.818359
9454.417969
8774.964844
9108.152344
9329.404297
9378.337891
9033.440430
8870.791016
8954.398438
8713.408203
8553.041016
8539.990234
8645.432617
8591.732422
8679.923828
8775.680664
8674.085938
9152.369141
8594.472656
8844.187500
8586.522461
8678.691406
8611.621094
8745.537109
8801.045898
8609.877930
8747.827148
8787.869141
8795.089844
8624.906250
8766.028320
8769.083984
9025.767578
8874.741211
8752.050781
8645.312500
8699.478516
8481.909180
8489.957031
8900.808594
8567.833984
8789.928711
8810.873047
8541.764648
8851.751953
8841.016602
8717.712891
8962.960938
8850.353516
8979.618164
8966.744141
8981.105469
8874.416016
9273.386719
8986.578125
8913.238281
8939.484375
8709.396484
8981.272461
8697.215820
8991.445312
8777.334961
8844.427734
9120.710938
8573.892578
8741.732422
8661.943359
8863.089844
8698.066406
8466.178711
8810.003906
8909.082031
8515.322266
8966.458984
9215.797852
9410.750000
9069.988281
8816.121094
8966.371094
8441.242188
9034.625000
8716.703125
8614.830078
8475.070312
8485.513672
8447.490234
8182.124023
8479.968750
8937.175781
8624.451172
8921.996094
9265.722656
9165.132812
9112.340820
8961.048828
8729.515625
8641.014648
8676.073242
8492.419922
8617.810547
8711.960938
8520.973633
8700.121094
8778.468750
8806.523438
8306.041016
8583.968750
8268.421875
8428.723633
8178.981445
8380.099609
8442.070312
8494.342773
8410.026367
8572.003906
8550.443359
8646.330078
8403.770508
8435.250977
8645.740234
8494.748047
8601.773438
8436.814453
8545.229492
8614.245117
8518.293945
8512.095703
9026.396484
8975.765625
8980.390625
8472.617188
8770.087891
9277.135742
9511.341797
9032.446289
9243.379883
8984.098633
8974.351562
8882.003906
8754.752930
8833.681641
8954.127930
8852.088867
9037.612305
8978.591797
8955.880859
9080.813477
9165.951172
9145.523438
9426.302734
9263.979492
9248.430664
9449.561523
9258.833984
9528.580078
9631.195312
9207.089844
9418.236328
9381.606445
9344.382812
9334.650391
9539.085938
9405.110352
9654.847656
9576.105469
9590.528320
9625.817383
9777.535156
9448.625000
9538.968750
9561.494141
9515.266602
9629.691406
9540.815430
9421.515625
9606.753906
9336.632812
9312.434570
9600.615234
9841.084961
9571.567383
9318.911133
9531.857422
9716.189453
9300.074219
9465.863281
9489.699219
9737.296875
9796.931641
9557.324219
9311.412109
9781.349609
9626.329102
9748.958008
9316.428711
9319.267578
9359.723633
9661.837891
9575.968750
9295.794922
9638.001953
9682.753906
9695.572266
9304.568359
9378.020508
9551.333984
9567.229492
9619.669922
9590.549805
9524.914062
9619.805664
9755.922852
9299.687500
9495.816406
9598.958984
9724.579102
9719.210938
9404.419922
9474.500000
9601.498047
```
