## Supplementary material for "Functional connectivity across the human subcortical auditory system using an autoregressive matrix-Gaussian copula graphical model approach with partial correlations": Code: roi-05_mean_ts.txt

```
9902.488281
10260.934570
10201.631836
10276.030273
9796.006836
10104.503906
10194.750977
9947.899414
10219.426758
10174.749023
9726.661133
10164.669922
9809.120117
9935.176758
9874.663086
9950.981445
9728.615234
10126.400391
10293.292969
9793.521484
10010.666016
10056.696289
9898.717773
9736.710938
9633.583984
9990.509766
9753.175781
9854.334961
10073.949219
10311.675781
9886.596680
9827.536133
9700.184570
10204.382812
9576.847656
10094.818359
10335.821289
9802.379883
10120.993164
9926.353516
10361.022461
10216.125000
9686.144531
10325.909180
10110.192383
9910.825195
9934.699219
10054.055664
10129.897461
10338.719727
10067.424805
10100.740234
10043.831055
10154.259766
10191.826172
10102.781250
10398.614258
10314.784180
10129.169922
10513.529297
10339.818359
10101.959961
9871.252930
10173.720703
10480.189453
10064.895508
9990.122070
10080.494141
9935.441406
9685.948242
10072.066406
9521.251953
10210.356445
10447.978516
9948.644531
10221.888672
9981.620117
9978.748047
9547.475586
10188.137695
9916.233398
9889.209961
9944.001953
9887.470703
10175.438477
9972.516602
9992.296875
9773.115234
10255.181641
9944.676758
10282.442383
10074.519531
9849.860352
9748.327148
10309.000977
9917.584961
10242.451172
9797.413086
10230.850586
10463.883789
10072.453125
10150.570312
10363.125000
9990.577148
10031.807617
10091.869141
10014.291016
9924.000000
10051.918945
9718.535156
10120.025391
10021.949219
10015.406250
10067.620117
9637.419922
10159.025391
9665.018555
10098.581055
9950.666992
9839.656250
9584.230469
9831.100586
9626.811523
10043.597656
9746.525391
9805.547852
9880.202148
9964.856445
10101.256836
9912.773438
10009.744141
9856.115234
9928.294922
9423.241211
9954.415039
10065.777344
9900.071289
10039.572266
9628.555664
9684.985352
10035.139648
9878.092773
9723.838867
9728.064453
9883.834961
9667.405273
9881.348633
9821.700195
9411.520508
9029.044922
9606.770508
9694.658203
9970.900391
9788.460938
9813.480469
9961.721680
9652.351562
9656.083984
10141.412109
9661.506836
9996.012695
9777.115234
9705.082031
9652.758789
9845.289062
10004.253906
9754.760742
10039.139648
10156.654297
9912.290039
10241.346680
9992.008789
10120.836914
9647.138672
9739.778320
10082.134766
10227.969727
9883.913086
9823.252930
10040.264648
9666.424805
10072.205078
9595.888672
9554.455078
9752.961914
9731.862305
9595.730469
9597.677734
9926.845703
9470.882812
9691.550781
9754.439453
10004.385742
10030.521484
9873.481445
10038.564453
9816.646484
9713.716797
10149.334961
9792.595703
10003.554688
9882.083984
9911.893555
10278.869141
9764.581055
10134.036133
9974.121094
9917.374023
10007.300781
9755.513672
9805.897461
9437.219727
9149.987305
9056.409180
8567.199219
9223.130859
9199.653320
9262.871094
9221.591797
9206.803711
9202.388672
9006.436523
8692.823242
9205.396484
9310.110352
9459.728516
9037.549805
9119.733398
9197.792969
9000.252930
9394.928711
9571.530273
9461.334961
9512.187500
9543.607422
9694.129883
9433.536133
9204.827148
9698.604492
9447.668945
9698.695312
9691.714844
9736.414062
9897.244141
9808.470703
9629.422852
9763.000000
9974.856445
9649.903320
9602.272461
10192.238281
10036.383789
9783.685547
9891.156250
9867.110352
10003.555664
10064.911133
9602.368164
10099.734375
9755.445312
9900.851562
9899.434570
9913.532227
9799.197266
9529.164062
9727.702148
9812.265625
9988.815430
9686.091797
9508.236328
9614.810547
10139.166992
9416.260742
9780.833008
9745.550781
9425.207031
9701.887695
9618.637695
9417.770508
9810.255859
9918.666992
9965.471680
9580.598633
9572.456055
9798.022461
9550.126953
9682.623047
9249.137695
9834.094727
9523.552734
9753.612305
9518.826172
9505.204102
9669.705078
9398.254883
9369.977539
9619.145508
9851.654297
9674.650391
8717.838867
8643.980469
8168.203125
8431.847656
8674.604492
8662.119141
8710.791016
8545.766602
8500.544922
8995.048828
9089.885742
8813.647461
9011.783203
9145.023438
8809.787109
9489.373047
8913.971680
9077.091797
9106.815430
9338.605469
9482.718750
9156.092773
9414.462891
9213.618164
8876.391602
9325.402344
9331.323242
9376.833984
9141.375977
9032.976562
9268.546875
9390.084961
9794.315430
9685.676758
9653.751953
9854.833984
9816.236328
9678.803711
9615.911133
9897.436523
9683.753906
9531.001953
9653.971680
9831.281250
9608.840820
9475.121094
9561.870117
9866.669922
9756.463867
9971.606445
9802.203125
9812.324219
9649.289062
9763.877930
9376.614258
10069.546875
9751.661133
9701.136719
9731.841797
10088.743164
9602.760742
9840.291992
9818.427734
9871.163086
9767.625977
10169.000000
9734.318359
9611.851562
9560.682617
9284.408203
9640.652344
9944.678711
9573.052734
9707.802734
9931.167969
9707.130859
9531.917969
9403.778320
9906.886719
9701.578125
9361.845703
9665.990234
9880.540039
9535.913086
9562.961914
9513.072266
9607.001953
10145.816406
9638.474609
9453.826172
9879.965820
9171.720703
9597.160156
9533.248047
9773.926758
9956.926758
9441.362305
9362.784180
9584.202148
9772.851562
9588.774414
9479.355469
9576.703125
9598.805664
9435.508789
9089.700195
9601.952148
9524.476562
9521.138672
9537.353516
9621.330078
9635.472656
9969.155273
9686.731445
9720.281250
9317.482422
9498.858398
9783.314453
9397.613281
9975.611328
9891.265625
9650.739258
9529.505859
9351.471680
9497.130859
9845.823242
9548.451172
9607.103516
9199.713867
9842.874023
9872.624023
9542.741211
9817.878906
9736.535156
9675.544922
9773.393555
9819.633789
9812.111328
9568.833008
9324.011719
10044.720703
9583.593750
9471.106445
9350.678711
9705.519531
9426.225586
9601.986328
9138.471680
9451.495117
9339.603516
9687.512695
9384.140625
9560.416992
9647.997070
9514.879883
9627.323242
9034.816406
9965.248047
9396.319336
9577.070312
9757.317383
9631.144531
9325.604492
9352.849609
9185.185547
9594.181641
9417.173828
9469.774414
9924.841797
9892.174805
9616.375977
9751.994141
9562.531250
9438.356445
9552.663086
9922.436523
9772.829102
9186.472656
9517.642578
9267.951172
9663.232422
9699.889648
9365.381836
9488.939453
9307.284180
9341.423828
9254.551758
9594.626953
9542.336914
9653.058594
9396.085938
9554.181641
9672.376953
9504.594727
9802.209961
9326.750000
9892.551758
9439.576172
9654.195312
9889.714844
9327.362305
11018.875977
10540.543945
9678.926758
9050.766602
9561.575195
9147.063477
8754.740234
8637.242188
8914.753906
8440.074219
8342.094727
8751.615234
8145.245605
7944.700195
8391.899414
8784.005859
7824.895996
9373.950195
9027.674805
9093.121094
9233.390625
8609.676758
8848.661133
8807.177734
8596.671875
8625.621094
8857.440430
8912.202148
8662.502930
9267.663086
8883.097656
8177.872559
7697.849121
7802.328125
8054.973145
8981.193359
9105.058594
9241.841797
9133.944336
9126.744141
8966.913086
9451.712891
9526.396484
9071.118164
9432.083984
9421.162109
8983.078125
9186.543945
9080.417969
9097.958984
9247.031250
9272.699219
9796.478516
9374.357422
9307.151367
9815.963867
9738.692383
9263.351562
10111.216797
9743.000000
9008.607422
9575.099609
9483.600586
9441.542969
9233.868164
9222.519531
9302.712891
8986.733398
9477.546875
9653.084961
9376.500000
9167.725586
8595.443359
9927.464844
9794.109375
9598.845703
9420.567383
9703.608398
9499.952148
9629.362305
9188.154297
9614.853516
9328.119141
9365.088867
9397.194336
9269.208008
9423.047852
9361.021484
8889.191406
9199.934570
9673.934570
9712.049805
9305.096680
9392.799805
9089.975586
9723.137695
9414.435547
9680.285156
9657.962891
9796.228516
9184.165039
9445.865234
9121.383789
9374.490234
9479.185547
9550.283203
9246.381836
9362.664062
9378.384766
8974.844727
9826.480469
9410.016602
9558.664062
9291.782227
9154.874023
9423.557617
9283.000000
9324.024414
9843.227539
9356.571289
9359.633789
9521.388672
9350.150391
9328.507812
9533.358398
8914.322266
9415.015625
9334.698242
9188.767578
9563.179688
9401.705078
9346.676758
9361.749023
9106.667969
9528.487305
9712.438477
8997.889648
9037.367188
9640.550781
9025.982422
9353.292969
9351.584961
9142.662109
8899.498047
9023.880859
9388.988281
9108.735352
8969.247070
9420.671875
9162.728516
8942.082031
8969.260742
8982.252930
9270.145508
9439.472656
8970.687500
9391.689453
9195.637695
9365.116211
9118.291992
9478.844727
9227.552734
9196.936523
9259.875000
9064.091797
9340.789062
9606.034180
9217.436523
9620.623047
9055.186523
9934.928711
9820.905273
9559.856445
9863.054688
9512.327148
9533.206055
9334.457031
9132.018555
9159.750977
9138.346680
9038.997070
9242.123047
9731.972656
9983.252930
9669.211914
10202.174805
9771.624023
9905.459961
9907.045898
9764.938477
9548.264648
9851.578125
9898.400391
10060.561523
10000.112305
9935.975586
9582.026367
9488.957031
9256.481445
9549.762695
9961.317383
10112.126953
10144.777344
9973.423828
10016.484375
9880.251953
9731.906250
9617.998047
9550.035156
10497.488281
10234.249023
9887.505859
10022.624023
9806.003906
10156.692383
9767.345703
9580.009766
9786.219727
9321.298828
9964.703125
10036.719727
9817.860352
9802.842773
9694.427734
9462.929688
9646.072266
9505.811523
9853.219727
9983.362305
9397.785156
9667.612305
9475.078125
9820.250000
9260.238281
9530.819336
9901.603516
9847.917969
9292.516602
9660.967773
10144.502930
10033.327148
9822.166016
9950.491211
9445.833008
9513.926758
9507.409180
9530.124023
9423.523438
9334.445312
9532.439453
9244.497070
9314.936523
9602.042969
10052.106445
8900.244141
8560.480469
9183.295898
9871.737305
9620.854492
9940.643555
10012.440430
10089.778320
9628.654297
9544.076172
9774.515625
9275.484375
9390.295898
9595.979492
9966.837891
10212.125000
9490.099609
9728.220703
9476.032227
9435.412109
9443.698242
10067.176758
9849.991211
9753.649414
9719.142578
9679.397461
9941.071289
10154.710938
9162.656250
9654.492188
9696.977539
9929.802734
9883.351562
10447.638672
10477.262695
10223.325195
10101.568359
9894.073242
10475.869141
10166.955078
10052.155273
9921.705078
9775.634766
10177.346680
9894.985352
9878.572266
9459.526367
9580.664062
9306.059570
9426.343750
9850.727539
9581.948242
10905.878906
8624.405273
9714.503906
9132.213867
9332.239258
9669.303711
9766.346680
10059.309570
9714.440430
9390.691406
9323.205078
9056.126953
9316.689453
9382.340820
9637.553711
9001.628906
9226.201172
9561.445312
9472.685547
9114.772461
9377.616211
9160.744141
9219.879883
9654.720703
9496.647461
9544.340820
9033.239258
9143.931641
9525.253906
9600.802734
9114.816406
9502.090820
8995.312500
9381.209961
9611.527344
9597.083008
9469.599609
9243.742188
9514.562500
9377.309570
9154.027344
9532.446289
9369.735352
9371.121094
9220.213867
9916.697266
9416.428711
9104.919922
9023.879883
9591.496094
9513.390625
9507.020508
9249.562500
9978.475586
9425.985352
9469.754883
9583.254883
9275.893555
9194.526367
9495.258789
9180.914062
9724.005859
9578.014648
9756.178711
9309.739258
9575.110352
9507.031250
9215.653320
9604.645508
9265.478516
9209.878906
9482.721680
9616.403320
9307.345703
9329.121094
9104.214844
9584.909180
9335.115234
9573.962891
9094.329102
9348.739258
9685.136719
9410.923828
9385.335938
9053.660156
9326.734375
9508.719727
9224.229492
9521.705078
9231.577148
9279.370117
9388.218750
9561.911133
9491.923828
```
