## Supplementary material for "Functional connectivity across the human subcortical auditory system using an autoregressive matrix-Gaussian copula graphical model approach with partial correlations": Code: roi-06_mean_ts.txt

```
10610.178711
10773.395508
10754.359375
10738.190430
10665.895508
10598.762695
10460.041992
10670.352539
10623.079102
10678.611328
10566.553711
10453.249023
10417.570312
10798.156250
10650.203125
10669.198242
10620.522461
11010.946289
10573.375977
10369.517578
10931.560547
10778.013672
10413.283203
10770.432617
10617.495117
10568.529297
10292.852539
10433.918945
10728.203125
10506.713867
10326.467773
10770.710938
10522.132812
10765.728516
10656.287109
10608.653320
10519.732422
10388.491211
10911.552734
11034.853516
10390.839844
10252.361328
10236.462891
10612.581055
10930.743164
10524.668945
10356.679688
10639.562500
10824.449219
10637.123047
10470.647461
10757.509766
10684.115234
10734.869141
10561.692383
10502.603516
10638.166992
10490.802734
11069.165039
10779.324219
10847.786133
10533.291992
10691.681641
10610.147461
10908.877930
10610.547852
10635.523438
10848.417969
10598.908203
10601.047852
10499.607422
10462.517578
10340.039062
10695.292969
10779.682617
10627.443359
10510.741211
10526.384766
10613.381836
10773.218750
10121.632812
10534.735352
10584.811523
10854.770508
10549.641602
10596.521484
10909.783203
10508.906250
10629.458008
10297.050781
10585.548828
10412.370117
10321.546875
10383.439453
10811.287109
10873.023438
10539.854492
10531.889648
10638.675781
10601.476562
10467.448242
10291.275391
10509.439453
10650.960938
10479.026367
10505.104492
10737.730469
10284.392578
10468.821289
10763.328125
10796.907227
10468.228516
10700.169922
10872.030273
10554.863281
10702.432617
10487.224609
10466.103516
10758.554688
10396.380859
10843.776367
10847.904297
10358.672852
10185.421875
10329.353516
10335.408203
10485.101562
10202.374023
10177.791992
10565.386719
10420.178711
10435.916016
10517.891602
10506.270508
10267.511719
10573.965820
10488.502930
10219.714844
10311.060547
10621.703125
10365.216797
10374.166016
10457.630859
10602.322266
10490.339844
10422.392578
10419.936523
10433.227539
10495.921875
10519.705078
10774.879883
10268.297852
10316.421875
10259.203125
10366.477539
10373.666016
10382.316406
10533.201172
10591.804688
10333.806641
10650.674805
10710.792969
10588.009766
10610.395508
10503.757812
10526.758789
10599.946289
10683.582031
10609.054688
10650.076172
10452.714844
10382.523438
10273.597656
10177.950195
10486.488281
10620.328125
10440.708984
10633.464844
10646.192383
10460.838867
10622.334961
10469.872070
10513.229492
10288.132812
10569.046875
10204.906250
10669.683594
10606.226562
10521.540039
10343.788086
10645.427734
10768.948242
10588.228516
10710.178711
10559.806641
10316.796875
10196.068359
10510.490234
10580.718750
10556.006836
10202.051758
10576.106445
10491.640625
10656.848633
10424.683594
10644.017578
10237.099609
10301.295898
10219.109375
10362.032227
10390.573242
10637.058594
10233.664062
10579.057617
9886.985352
10342.176758
10303.999023
10056.507812
10651.720703
10538.715820
10486.915039
10301.719727
9928.776367
9955.956055
10256.949219
10271.649414
10285.128906
10467.452148
10051.027344
10129.478516
10421.009766
10132.886719
10173.051758
10311.186523
10315.049805
10265.939453
10538.895508
10496.651367
10577.723633
10499.487305
10586.104492
10491.665039
10628.351562
10577.747070
10618.222656
10436.635742
10821.107422
10353.419922
10474.884766
10546.186523
10389.791992
10529.312500
10355.927734
10283.050781
10618.259766
10989.900391
10711.701172
10527.286133
10880.532227
10669.383789
10316.791016
10541.088867
10642.515625
10168.743164
10556.633789
10587.064453
10754.578125
10294.622070
10447.361328
10505.882812
10529.396484
10553.631836
10414.783203
10601.220703
10494.841797
10471.583008
10549.455078
10227.917969
10557.111328
10114.154297
10099.533203
10444.132812
10362.681641
10614.516602
10340.125000
10403.622070
10252.921875
10254.853516
10500.419922
10444.226562
10400.203125
10618.225586
10264.000977
10587.973633
10593.617188
10677.132812
10677.349609
10719.319336
10833.064453
9759.531250
9809.184570
9747.007812
9288.513672
9638.662109
9406.544922
9274.228516
9444.414062
9412.883789
9673.278320
9208.940430
9154.236328
9124.960938
9705.952148
9337.671875
9682.969727
9818.096680
9867.419922
9817.918945
9859.791992
9925.521484
10191.570312
10072.541016
10226.644531
10178.073242
10762.600586
10194.562500
10319.469727
10355.450195
10245.325195
10138.582031
10264.888672
10542.259766
10531.681641
10065.363281
10829.306641
10749.475586
10520.542969
11029.361328
10757.017578
10669.754883
10802.726562
10179.517578
10462.524414
10735.346680
10794.857422
10413.648438
10540.170898
10448.045898
10825.701172
10570.260742
10275.962891
10735.570312
10590.958984
10621.889648
10767.175781
10784.482422
10710.990234
10119.865234
10351.481445
10357.917969
10450.570312
10342.140625
10199.463867
10648.338867
10710.022461
10763.265625
10500.181641
10411.039062
10967.502930
11158.976562
10408.165039
10912.875977
10720.831055
10698.336914
10578.976562
10487.394531
10181.418945
10789.242188
10486.743164
10262.818359
10092.172852
10498.662109
10494.462891
10395.981445
10285.274414
10942.055664
11031.353516
10652.320312
10505.054688
10840.915039
10410.628906
10047.080078
10549.792969
10922.520508
10705.629883
10489.312500
10436.194336
10355.488281
10324.902344
10351.662109
10329.607422
10310.490234
10912.685547
10359.158203
10700.922852
10834.007812
10801.686523
10617.704102
10511.863281
10556.069336
10489.333984
10691.859375
10731.955078
10572.966797
10779.670898
10739.376953
10638.156250
10642.583984
10443.813477
10810.219727
10955.930664
10499.767578
10501.073242
10577.246094
10651.442383
10742.338867
10768.720703
10777.501953
10517.440430
10459.613281
10475.378906
10862.568359
10593.947266
10767.423828
10825.309570
10634.848633
10614.149414
10831.211914
10847.142578
10763.214844
10773.921875
10571.430664
10466.447266
10300.380859
10787.416016
10670.025391
10599.725586
10892.132812
10644.530273
10482.712891
10550.208984
10616.837891
10651.193359
10568.271484
10539.531250
10446.199219
10769.343750
10764.281250
10611.943359
10715.919922
10467.629883
10942.792969
10625.986328
10448.783203
10438.685547
10864.672852
11064.980469
11037.185547
10693.581055
10800.194336
10646.422852
10885.907227
10655.696289
10957.755859
10941.791016
10812.191406
10749.447266
10962.778320
11046.189453
10411.054688
10820.917969
10904.181641
10968.000000
10821.107422
10614.311523
10542.681641
10558.082031
10761.375000
11086.830078
10789.387695
10506.982422
10411.851562
10446.668945
10414.314453
10552.527344
10997.467773
10983.452148
10410.816406
11059.765625
9136.900391
10597.110352
10286.076172
9502.576172
9166.822266
9248.144531
9520.309570
9048.375000
9078.613281
8925.875000
8742.184570
8609.192383
8500.866211
9207.142578
9031.367188
9490.021484
10085.907227
9074.070312
8668.186523
8921.607422
9935.653320
9781.225586
9588.509766
9440.303711
9259.815430
9426.480469
9265.118164
9176.392578
8876.548828
9036.529297
9188.974609
9090.407227
8825.327148
8571.435547
8520.019531
8310.914062
9845.087891
9782.391602
10023.657227
9813.101562
9719.156250
9673.962891
9965.441406
10047.300781
9764.210938
9634.847656
9448.469727
9502.183594
9320.415039
9368.185547
9471.835938
9670.236328
9943.500977
10214.911133
9785.379883
9976.050781
10395.025391
9758.658203
10345.109375
10182.412109
10074.999023
9932.779297
10278.452148
10503.996094
10369.329102
10309.941406
10094.364258
9896.418945
9902.224609
10071.199219
9848.880859
9930.560547
10274.287109
9445.027344
9717.972656
10569.005859
10586.701172
10379.437500
10025.126953
10041.862305
9953.758789
9858.756836
10067.014648
9886.389648
9587.165039
9686.502930
9669.838867
9895.019531
9694.179688
9871.671875
9852.101562
9877.233398
10172.065430
10207.188477
10312.739258
10180.704102
10511.487305
10235.593750
9734.529297
10036.216797
10370.291992
9989.779297
10278.189453
10286.049805
10376.671875
10078.859375
10076.163086
9980.738281
10029.560547
9995.891602
10221.359375
9884.178711
10218.055664
10420.989258
10016.970703
9966.122070
10255.653320
10006.851562
10145.246094
10454.969727
10154.624023
10385.673828
10237.689453
10269.424805
10138.784180
10276.594727
10391.139648
10215.889648
10014.561523
9948.530273
10044.217773
9906.516602
10220.906250
9990.894531
10217.162109
10318.857422
9945.944336
10092.738281
9556.360352
10157.455078
10223.685547
9920.271484
9980.783203
9974.731445
9943.569336
10401.940430
10225.504883
10122.521484
10188.941406
10075.009766
10179.442383
9948.735352
10059.232422
10309.343750
10211.856445
9854.945312
9998.875977
10160.219727
10419.558594
10190.258789
10010.854492
10069.394531
10377.514648
10636.195312
9910.856445
9930.691406
10752.017578
10384.113281
10224.224609
10310.216797
10660.726562
10226.951172
10285.572266
10262.632812
10385.683594
9659.002930
9675.468750
10216.857422
9710.858398
9640.734375
9834.449219
9400.435547
9870.924805
10338.616211
10788.990234
10971.865234
10668.566406
10533.240234
10561.525391
10309.408203
10317.787109
9836.897461
10183.811523
9878.849609
9685.580078
10221.039062
9762.677734
10092.148438
9930.529297
10385.252930
10401.997070
10180.722656
10493.751953
10428.163086
10356.633789
10109.005859
10174.428711
10545.314453
10402.335938
10646.896484
10470.164062
10238.984375
10391.637695
10706.061523
10453.267578
10338.889648
10306.776367
10124.786133
10314.089844
10382.050781
10250.153320
10325.312500
10259.049805
10475.673828
10342.810547
10108.558594
10177.716797
10504.440430
10483.906250
10453.658203
10465.080078
10746.816406
10560.007812
10674.292969
10586.425781
10721.230469
10603.613281
10323.003906
10526.943359
10497.345703
10781.827148
10260.120117
10198.547852
10537.525391
10623.918945
10305.427734
10626.534180
10484.085938
10382.491211
10685.380859
10438.072266
10284.764648
10138.236328
10518.850586
10082.350586
10105.095703
10025.594727
10631.908203
10225.079102
10354.268555
10426.177734
10325.234375
9780.477539
10042.602539
10105.527344
9876.033203
9568.550781
9825.692383
9985.820312
10076.236328
9488.884766
9840.329102
9995.058594
10640.101562
10444.541992
10497.207031
10878.742188
10525.457031
10785.027344
10598.431641
10584.125977
10642.582031
10602.833984
10606.884766
10433.393555
10393.556641
10394.386719
9742.498047
10432.397461
10707.977539
10503.507812
10931.142578
10868.453125
10616.697266
11007.988281
11023.262695
10899.960938
11022.304688
10504.602539
10757.900391
10639.887695
10492.122070
10633.074219
10869.054688
10681.378906
10566.173828
10509.703125
10532.514648
10590.909180
10013.437500
10238.857422
9644.384766
10692.531250
11549.072266
10387.108398
10169.631836
9847.220703
9701.032227
9920.037109
9757.630859
9872.326172
9680.684570
9844.312500
9553.585938
9895.195312
9532.712891
9899.721680
10048.281250
9982.551758
10252.044922
10189.780273
10398.342773
10833.495117
9865.856445
10400.697266
10494.486328
10555.791016
10508.962891
10364.418945
10455.127930
10337.902344
10608.389648
10365.808594
10335.892578
10191.025391
10296.215820
10377.379883
10395.641602
10647.681641
10208.926758
10413.509766
10495.897461
10313.893555
10608.681641
10806.889648
10596.988281
10613.809570
10706.421875
10361.006836
10489.740234
10659.669922
10525.488281
10501.154297
10486.925781
10418.680664
10738.808594
10666.665039
10366.501953
10491.521484
10356.001953
10507.040039
10432.449219
10492.204102
10524.584961
10590.784180
10693.564453
10421.033203
10790.644531
10429.039062
10489.330078
10189.392578
10433.852539
10482.416992
10331.172852
10397.173828
10433.708984
10451.033203
10804.064453
10353.375000
10595.871094
10415.416016
10608.411133
10316.307617
10443.377930
10240.482422
10658.482422
10450.963867
10732.424805
10916.443359
10672.498047
10515.055664
```
