## Supplementary material for "Functional connectivity across the human subcortical auditory system using an autoregressive matrix-Gaussian copula graphical model approach with partial correlations": Code: roi-07_mean_ts.txt

```
10231.553711
10175.147461
10207.584961
10185.558594
10117.509766
9983.774414
10055.518555
10219.277344
10198.844727
10294.869141
10413.056641
10032.272461
10119.929688
10218.734375
10164.742188
10081.882812
10035.890625
10331.006836
10405.788086
10318.555664
10430.193359
10317.784180
10217.699219
10380.027344
10379.584961
10102.860352
10236.987305
10273.116211
10277.402344
10351.715820
10116.298828
9921.893555
9904.591797
9937.390625
9972.522461
9903.582031
10176.594727
10617.954102
10285.163086
10262.065430
10352.961914
10373.227539
10367.042969
10208.255859
10280.408203
10350.730469
10236.735352
10268.672852
10412.238281
10475.459961
10376.531250
10451.077148
10475.253906
10475.809570
10381.217773
10198.649414
10493.073242
10330.654297
10231.788086
10575.880859
10400.201172
10404.197266
10207.056641
10455.378906
10224.491211
10347.797852
10460.153320
10397.430664
10549.071289
10139.803711
10455.128906
9981.803711
10364.028320
10519.242188
10322.048828
10364.824219
10075.866211
10235.934570
10075.189453
10074.859375
10068.332031
10249.433594
10263.278320
10061.419922
10366.860352
10483.193359
10381.424805
10330.217773
10665.593750
10658.374023
10283.581055
10066.238281
10325.055664
10156.228516
10523.800781
10735.718750
10437.699219
10489.989258
10379.782227
10471.579102
10263.045898
10428.272461
10436.420898
10461.360352
10333.733398
10558.647461
10631.399414
10456.597656
10454.080078
10279.625000
10488.228516
10475.151367
10339.832031
10430.531250
10368.713867
10242.670898
10477.954102
10569.182617
10341.613281
10316.078125
10301.650391
10524.157227
10228.475586
10494.725586
10363.586914
10583.482422
10344.437500
10396.213867
10163.754883
10464.256836
10397.691406
10366.764648
10335.880859
10372.230469
10538.846680
10274.769531
10444.603516
10464.625977
10390.413086
10316.071289
10262.834961
10270.019531
10387.493164
10340.711914
10220.027344
10278.128906
10379.343750
10141.922852
10482.347656
10272.722656
10468.924805
10697.538086
10550.688477
10600.569336
10387.471680
10371.405273
10489.006836
10513.805664
10569.300781
10671.785156
10502.952148
10520.490234
10357.132812
10646.207031
10317.152344
10322.876953
10403.372070
10274.444336
10575.072266
10665.039062
10558.501953
10657.375977
10470.253906
10386.877930
10372.681641
10249.501953
10347.175781
10382.288086
10390.529297
10469.177734
10336.652344
10365.982422
10321.743164
10418.439453
10324.667969
10527.237305
10601.540039
10480.532227
10278.605469
10339.952148
10390.342773
10308.269531
10381.570312
10649.498047
10324.491211
10492.459961
10663.224609
10666.574219
10646.925781
10509.756836
10516.506836
10260.918945
10495.663086
10563.644531
10550.750000
10413.917969
10512.037109
10413.336914
10360.158203
10596.827148
10627.550781
10019.643555
9457.722656
9700.972656
9638.293945
9446.090820
9653.797852
9473.777344
9658.355469
9856.280273
9355.878906
9379.663086
9627.728516
9411.514648
9515.261719
9632.280273
9536.937500
9472.838867
9473.935547
9345.050781
9548.352539
9755.549805
9431.213867
9575.413086
9674.621094
9732.295898
9285.177734
9619.041016
9520.069336
9974.821289
9728.336914
9776.941406
9828.208984
9934.959961
9867.923828
9734.253906
9925.356445
9774.081055
9866.577148
9907.226562
9944.291992
9980.639648
9852.430664
9958.566406
10114.854492
10002.136719
10205.670898
10303.722656
10078.795898
10045.020508
10268.160156
10039.150391
10115.789062
10191.214844
9995.393555
9972.775391
10217.226562
10059.318359
10150.301758
9929.534180
9932.487305
10071.018555
10251.799805
10156.097656
9971.105469
10210.602539
10279.305664
10084.928711
10027.719727
10160.483398
9968.503906
10099.150391
10084.131836
10195.707031
10008.540039
10281.224609
10070.292969
10226.039062
10185.991211
10121.725586
10279.987305
10375.375977
10183.698242
10168.002930
10312.337891
10265.369141
9963.933594
10151.838867
10164.198242
10300.360352
9868.616211
10240.725586
9998.702148
9545.860352
9457.639648
9790.662109
9698.522461
9591.170898
9544.593750
9660.809570
9201.790039
9299.704102
9481.934570
9087.362305
9577.368164
9579.371094
9265.001953
9455.860352
9418.061523
9320.345703
9634.764648
9462.339844
9534.626953
9529.889648
9691.494141
9815.819336
9686.360352
9751.168945
9455.678711
9657.055664
9419.559570
9695.006836
9960.386719
9891.610352
10042.540039
10078.500977
10035.061523
10172.855469
10019.976562
9960.904297
9812.147461
9794.566406
9646.777344
9682.430664
9855.660156
9803.418945
9804.750000
10022.783203
10196.618164
9732.071289
9971.999023
9899.688477
9767.222656
9896.044922
9750.500000
9833.768555
9827.983398
9782.202148
9789.414062
9705.078125
9817.125000
9657.176758
9854.032227
9641.120117
9986.284180
10178.815430
9990.058594
9925.687500
10126.996094
9956.405273
9917.310547
9912.454102
9826.326172
9779.672852
9884.577148
9906.703125
9623.491211
9862.049805
9976.134766
9870.150391
9926.371094
9914.124023
9881.414062
9924.056641
9976.599609
10091.683594
9992.430664
9939.535156
9987.727539
10062.940430
10090.483398
10008.339844
9804.452148
10051.272461
9944.305664
9975.871094
9944.532227
9889.678711
9781.653320
9958.873047
9821.391602
9808.665039
9766.626953
10028.662109
10180.915039
10025.848633
10038.611328
9770.483398
9763.533203
10015.504883
10027.717773
9955.475586
9915.552734
9880.082031
9891.075195
10165.353516
10069.929688
10115.303711
9991.700195
10096.710938
10252.524414
10089.368164
10117.375977
10219.432617
10195.991211
9901.385742
9964.556641
10118.515625
10026.657227
9889.920898
10105.582031
10305.972656
9839.012695
9929.016602
9836.031250
10464.571289
9930.633789
10163.652344
9852.806641
10071.043945
10076.257812
10119.842773
9687.140625
9909.155273
10205.417969
9899.932617
10070.485352
10245.072266
10164.969727
10332.417969
10164.948242
10118.930664
9898.043945
9855.967773
10279.444336
10142.063477
10310.468750
10389.650391
9916.472656
10231.686523
9980.186523
9977.346680
10116.663086
10236.975586
10234.407227
10262.124023
10314.553711
10335.975586
10259.800781
10178.238281
10133.528320
10254.149414
10226.058594
10270.727539
10095.018555
10073.260742
10304.758789
10203.467773
10390.147461
9884.277344
10327.998047
10289.230469
10066.176758
10231.579102
9882.386719
10225.795898
10083.202148
10195.335938
10183.975586
9965.405273
10077.499023
10273.183594
10229.522461
10044.468750
10185.322266
10440.906250
10146.381836
10311.118164
10262.803711
10066.593750
11031.414062
10667.524414
10262.312500
9759.928711
9596.823242
9805.266602
9722.783203
9531.582031
9427.548828
9633.208984
9646.890625
9546.125977
9717.899414
9175.024414
9036.914062
9319.308594
9324.863281
9527.601562
9354.648438
9342.233398
8878.704102
9070.542969
9131.324219
9131.782227
8775.558594
9092.313477
8883.060547
8481.743164
8821.360352
8707.276367
8687.612305
8733.057617
9020.646484
9024.731445
8734.513672
9027.083984
9132.757812
9315.238281
9584.019531
9365.163086
9526.791016
9388.121094
9520.968750
9219.938477
9255.277344
9427.504883
9040.325195
9149.750000
8969.457031
9189.295898
9534.699219
9369.660156
9767.474609
9682.220703
9799.378906
10079.660156
9700.074219
9627.463867
9923.131836
9823.243164
9760.703125
9678.021484
9729.549805
9964.416016
9656.183594
9686.290039
9694.229492
9549.075195
9593.996094
9642.850586
9264.041992
9531.625000
9181.225586
10148.941406
10065.075195
9688.670898
9635.845703
9761.339844
9646.666992
9561.742188
9576.832031
9367.877930
9526.105469
9331.188477
9501.500000
9483.773438
9405.692383
9251.958984
9339.177734
9256.383789
9326.283203
9813.698242
9539.019531
9544.041992
9571.571289
9984.230469
9958.246094
9636.141602
9716.722656
10140.948242
10067.188477
9935.595703
9840.344727
9723.298828
9843.761719
9651.383789
9541.689453
9467.554688
9762.449219
9680.527344
9867.685547
9869.464844
9755.660156
9826.005859
9747.774414
9585.217773
9721.327148
9784.722656
9580.347656
9753.590820
9549.892578
9744.388672
9747.649414
9700.992188
9679.193359
9568.332031
9724.227539
9420.660156
9612.516602
9519.014648
9770.949219
9841.596680
9904.507812
9730.795898
9694.571289
9800.389648
9698.151367
9680.833984
10001.234375
9619.437500
9571.399414
9892.925781
9637.693359
9726.983398
9747.500977
10036.993164
9932.807617
9765.375977
9869.514648
9924.407227
9991.558594
9702.509766
9819.030273
9772.047852
9585.873047
9681.133789
10024.508789
10007.606445
9775.511719
9695.226562
9890.122070
9759.464844
9693.249023
9760.031250
9844.509766
10034.742188
9683.316406
9969.058594
9977.899414
10152.425781
10013.526367
10043.286133
9999.637695
9966.410156
9496.722656
9413.932617
9509.310547
9391.774414
9402.821289
9245.083984
9087.125000
9437.250977
9678.659180
10578.486328
9559.424805
10208.469727
9811.922852
9446.170898
9203.958984
9236.073242
9510.954102
9397.762695
9449.305664
9658.802734
9701.606445
9624.504883
9781.071289
9839.694336
9622.700195
9890.665039
9975.949219
9933.316406
10093.705078
9929.874023
10009.209961
9876.072266
9800.200195
10072.136719
9738.769531
9681.937500
10012.464844
9861.529297
9809.880859
10023.505859
9933.877930
10136.974609
9933.352539
9948.910156
9893.540039
9970.536133
9719.456055
10039.591797
9610.680664
9957.863281
9571.641602
9930.471680
10238.063477
9921.559570
10032.194336
10084.628906
10191.656250
10092.956055
10023.641602
10148.687500
10272.683594
10112.621094
9999.750977
10081.698242
10032.766602
10044.110352
9976.253906
10006.172852
10195.983398
10004.808594
9992.923828
10058.820312
9981.821289
10028.932617
9759.488281
9765.824219
9839.851562
10072.086914
10084.624023
9377.994141
9593.937500
9358.705078
9688.480469
9835.678711
9883.200195
9475.364258
9618.890625
9698.594727
9475.931641
9500.093750
9558.602539
9339.676758
9572.399414
9626.728516
9793.924805
9218.693359
9377.620117
9783.587891
9765.642578
9576.074219
9487.696289
9753.431641
9812.536133
9968.702148
9633.692383
9923.760742
9864.352539
9704.838867
9403.717773
9846.157227
9851.535156
9870.183594
9795.677734
10314.556641
10325.529297
10208.567383
10180.061523
10228.349609
10298.269531
10219.891602
10110.476562
10133.427734
10110.787109
10026.787109
10200.918945
9851.365234
10123.640625
9903.910156
9911.819336
9984.203125
9954.026367
10327.683594
10475.752930
9820.837891
9770.009766
9375.053711
9165.765625
9995.582031
10089.175781
9644.845703
9789.168945
9824.404297
9364.266602
9260.944336
9259.538086
9057.030273
9327.925781
9147.590820
9177.792969
9142.179688
9353.776367
9347.710938
9250.832031
9406.113281
9510.376953
9387.750000
9785.462891
9959.172852
9808.584961
9575.344727
9501.162109
9773.024414
9781.670898
9921.082031
9666.000977
9754.011719
9710.836914
9839.560547
9624.561523
9612.667969
9948.589844
9856.177734
9564.699219
9740.726562
9606.089844
9872.286133
9927.621094
9832.139648
9664.358398
9923.032227
9670.699219
9762.466797
9565.035156
9823.667969
9928.489258
9882.761719
9790.140625
9742.125977
9620.163086
9903.502930
9655.194336
9600.425781
9620.244141
9545.069336
9740.163086
9524.811523
9553.762695
9701.790039
9843.149414
9756.400391
9628.730469
9795.323242
9508.035156
9574.391602
9541.330078
9799.577148
9492.555664
9653.191406
9855.454102
9905.428711
9761.851562
9783.012695
9942.608398
9845.716797
9721.549805
10032.232422
9958.458008
9882.024414
10010.250000
10059.790039
9723.608398
9759.305664
9830.724609
10040.089844
9792.415039
9922.293945
```
