## Supplementary material for "Functional connectivity across the human subcortical auditory system using an autoregressive matrix-Gaussian copula graphical model approach with partial correlations": Code: roi-08_mean_ts.txt

```
11009.428711
10931.189453
10835.847656
10895.610352
10815.145508
10903.400391
10725.486328
10774.244141
10769.583008
10833.647461
10689.093750
10843.124023
10793.282227
10853.101562
10753.214844
10919.368164
10742.604492
10833.674805
10778.716797
10831.003906
10713.772461
10859.803711
10844.990234
10665.087891
10999.001953
10913.422852
10931.089844
10864.888672
10887.862305
10899.344727
10854.010742
10639.900391
10826.244141
10580.739258
10681.575195
10646.937500
10645.701172
10790.125977
10675.736328
10758.402344
10918.312500
10903.587891
10803.716797
10874.782227
10988.591797
10750.565430
10858.154297
10793.771484
10910.201172
10946.297852
10885.199219
10827.712891
10873.368164
10944.590820
10924.226562
10765.077148
10846.999023
10979.718750
10857.204102
10779.194336
11006.121094
10979.250000
10867.211914
10881.492188
10900.121094
10881.625977
10845.264648
10865.958008
10918.318359
10855.309570
10897.996094
10806.333008
10983.313477
10997.267578
10837.625977
10781.573242
10724.107422
10824.212891
10795.982422
10847.313477
10781.739258
10869.535156
10844.240234
10906.211914
10879.969727
10828.993164
10804.497070
11026.155273
11028.930664
10952.742188
10988.030273
11035.941406
10921.427734
10952.846680
10972.584961
11118.364258
10932.887695
10994.500000
11146.269531
11059.367188
11097.288086
10853.177734
11103.416992
10966.184570
10974.206055
10809.358398
10988.143555
11114.477539
11067.418945
10973.685547
10907.927734
11073.704102
11002.394531
10950.394531
10968.480469
10953.334961
10957.514648
10932.166992
10937.503906
11091.069336
10939.766602
10874.464844
11138.384766
11029.375977
10913.007812
10871.186523
11026.444336
11001.412109
11029.975586
10964.530273
10978.148438
10890.635742
10931.861328
10932.950195
10909.539062
10963.714844
10840.683594
10981.837891
10991.061523
10962.791992
11030.179688
11083.975586
10897.424805
10909.922852
10930.082031
10946.658203
10955.281250
10896.764648
10992.655273
11093.409180
10999.945312
11214.125000
11241.439453
11049.387695
11019.071289
11007.594727
11310.541016
11030.686523
11114.309570
11206.386719
11171.433594
11174.634766
11162.358398
10965.666992
11183.045898
10988.631836
10993.135742
11030.694336
11091.791016
11143.376953
11282.900391
11197.960938
11038.952148
11035.116211
11025.038086
11040.113281
11114.150391
11202.310547
11083.065430
11176.874023
11039.002930
11086.350586
11025.585938
11146.169922
11166.642578
11248.949219
11140.035156
11122.471680
11083.714844
11088.193359
11147.236328
11099.388672
11169.539062
11084.399414
11129.332031
11021.153320
10923.697266
11078.144531
11129.017578
11190.994141
11142.574219
11164.630859
11124.767578
10940.429688
10975.533203
11040.559570
11192.543945
11139.568359
11077.508789
11121.396484
11087.305664
11165.851562
10307.355469
10216.304688
10288.964844
10325.918945
10475.574219
10359.096680
10488.690430
10373.760742
10477.116211
10284.108398
10153.472656
10318.485352
10215.976562
10240.514648
10239.071289
10310.624023
10298.187500
10318.994141
10240.383789
10241.825195
10275.127930
10224.842773
10359.018555
10256.450195
10224.539062
10312.094727
10174.519531
10367.867188
10215.052734
10307.902344
10421.983398
10355.875977
10392.263672
10291.749023
10278.210938
10449.013672
10454.784180
10356.112305
10435.768555
10344.163086
10374.560547
10468.580078
10469.544922
10497.833008
10483.841797
10484.523438
10420.056641
10624.139648
10598.696289
10485.398438
10680.989258
10505.824219
10470.207031
10426.085938
10535.131836
10446.469727
10608.051758
10428.657227
10470.960938
10425.771484
10516.050781
10489.991211
10408.044922
10595.035156
10700.467773
10513.933594
10549.886719
10549.264648
10603.551758
10547.010742
10634.621094
10587.793945
10468.802734
10559.844727
10699.510742
10444.687500
10619.123047
10594.673828
10602.758789
10582.797852
10537.291016
10722.086914
10625.076172
10633.145508
10646.178711
10710.481445
10656.056641
9934.063477
9596.231445
9504.565430
9679.179688
9662.752930
9747.934570
9957.368164
9815.491211
9816.778320
9912.582031
9863.611328
9889.206055
9769.966797
9966.196289
10022.333984
10033.524414
10179.758789
10261.250000
10114.045898
10317.966797
10224.300781
10225.443359
10288.887695
10200.674805
10068.727539
10230.716797
10338.168945
10182.188477
10088.717773
10306.350586
10143.361328
10270.024414
10190.982422
10304.271484
10268.595703
10100.895508
10227.066406
10269.137695
10171.263672
10273.176758
10173.042969
10309.321289
10173.579102
10224.312500
10170.235352
10189.812500
10252.523438
10164.537109
10115.964844
10262.528320
10142.876953
10134.295898
10105.721680
10239.831055
10255.907227
10231.147461
10165.580078
10249.246094
10260.672852
10216.708984
10250.318359
10261.340820
10218.847656
10479.708984
10226.053711
10353.270508
10653.275391
10206.579102
10286.332031
10420.346680
10404.636719
10306.727539
10243.716797
10201.693359
10378.804688
10138.631836
10164.716797
10109.982422
10240.986328
10206.708984
10273.559570
10404.962891
10248.538086
10163.934570
10274.918945
10386.373047
10268.591797
10387.345703
10306.152344
10580.585938
10343.575195
10377.990234
10308.610352
10484.385742
10317.519531
10489.400391
10326.532227
10292.200195
10387.316406
10359.083008
10353.396484
10256.071289
10292.941406
10388.052734
10392.533203
10322.818359
10327.081055
10420.345703
10383.790039
10353.083984
10495.852539
10457.039062
10467.583984
10436.612305
10518.394531
10521.851562
10459.956055
10521.031250
10441.215820
10370.104492
10460.042969
10472.683594
10467.747070
10372.814453
10527.989258
10444.008789
10470.516602
10499.499023
10338.055664
10542.202148
10500.198242
10540.750000
10531.037109
10395.562500
10535.875000
10390.712891
10494.006836
10383.334961
10493.071289
10519.232422
10443.681641
10503.250977
10522.084961
10500.437500
10407.883789
10498.190430
10475.631836
10495.087891
10516.708008
10646.356445
10558.781250
10589.313477
10506.030273
10478.343750
10482.542969
10588.681641
10562.482422
10532.528320
10429.350586
10547.280273
10498.896484
10682.135742
10506.365234
10573.476562
10571.583008
10709.340820
10688.788086
10588.146484
10638.073242
10547.940430
10452.511719
10550.583008
10679.707031
10670.929688
10512.964844
10703.733398
10698.001953
10823.665039
10667.945312
10677.525391
10731.396484
10656.552734
10622.258789
10648.175781
10573.958984
10526.533203
10408.592773
10511.233398
10541.808594
10575.877930
10610.086914
10525.708008
10525.650391
10515.501953
10517.940430
10529.331055
10524.123047
10740.928711
10648.687500
10750.584961
9790.126953
10176.010742
10237.386719
10973.393555
11047.886719
10407.028320
10342.034180
10261.851562
10027.813477
10143.996094
10065.426758
9866.027344
9883.106445
9195.918945
9078.500000
9699.000000
9550.777344
9374.308594
9575.210938
9585.319336
10203.551758
10327.500977
10232.255859
10250.948242
10116.335938
9993.899414
10117.725586
10218.302734
10115.771484
10101.993164
10167.991211
10296.781250
9806.783203
9606.063477
9688.008789
9790.240234
9983.209961
10176.581055
10049.952148
10058.637695
10123.428711
10027.467773
10154.299805
10061.324219
9979.430664
9968.301758
9851.707031
9883.731445
10018.289062
9908.166992
10108.896484
10132.855469
10130.158203
10128.211914
10148.605469
10197.417969
10241.396484
10109.712891
10401.792969
10419.332031
10295.649414
10344.553711
10255.727539
10394.021484
10376.630859
10280.302734
10293.568359
10424.600586
10405.513672
10285.811523
10416.242188
10081.948242
9781.631836
9794.592773
10011.447266
10058.086914
10214.555664
10214.279297
10183.033203
10147.420898
10247.319336
10294.071289
10215.660156
10122.308594
10063.010742
10137.330078
10250.400391
10306.525391
10215.818359
10148.381836
10164.488281
10144.805664
10238.700195
10283.547852
10231.924805
10278.114258
10245.253906
10261.547852
10188.030273
10153.071289
10282.027344
10223.250977
10280.239258
10254.246094
10353.770508
10354.231445
10290.414062
10292.038086
10255.508789
10212.341797
10214.832031
10267.934570
10284.507812
10183.544922
10288.242188
10216.426758
10245.865234
10200.165039
10233.093750
10390.054688
10387.735352
10373.581055
10309.675781
10421.673828
10355.809570
10285.646484
10390.524414
10439.087891
10468.964844
10362.511719
10373.648438
10307.279297
10447.323242
10384.082031
10469.650391
10356.107422
10532.863281
10381.687500
10378.027344
10236.961914
10299.885742
10375.435547
10207.621094
10261.355469
10453.830078
10353.106445
10272.201172
10539.471680
10394.060547
10464.662109
10406.075195
10433.330078
10422.647461
10235.610352
10475.884766
10341.601562
10504.233398
10391.844727
10508.102539
10555.107422
10555.825195
10464.116211
10426.142578
10543.698242
10518.884766
10595.524414
10549.339844
10667.798828
10755.990234
10680.208008
10605.541016
10630.728516
10534.920898
10346.937500
10751.321289
10276.300781
10134.886719
10340.636719
10254.300781
10077.089844
10274.465820
10097.329102
10082.535156
10389.480469
10203.992188
10661.563477
10316.714844
10327.832031
10258.805664
10316.956055
10093.763672
10049.975586
10123.087891
10196.281250
10128.031250
10148.202148
10171.908203
10058.803711
10367.916016
10255.698242
10175.908203
10161.970703
10292.869141
10183.492188
10189.810547
10316.527344
10373.394531
10351.876953
10292.322266
10276.647461
10408.112305
10258.457031
10326.545898
10204.774414
10497.617188
10318.271484
10490.446289
10311.454102
10197.459961
10361.271484
10416.930664
10354.205078
10227.083008
10330.501953
10211.374023
10445.020508
10382.105469
10463.959961
10425.967773
10510.105469
10320.736328
10495.949219
10408.500977
10542.910156
10386.280273
10703.331055
10582.519531
10404.183594
10491.704102
10445.622070
10561.043945
10474.806641
10726.455078
10521.123047
10386.212891
10408.246094
10441.394531
10485.035156
10337.402344
10337.147461
10287.198242
10417.239258
10488.825195
10385.194336
9967.271484
10344.946289
9933.090820
10346.037109
10245.275391
10247.736328
10063.594727
10134.922852
10164.624023
10164.936523
10000.798828
10054.164062
9988.424805
10051.607422
10115.793945
10285.998047
10151.440430
10165.176758
10206.461914
10176.563477
10227.509766
10274.500000
10267.763672
10304.541992
10253.357422
10249.780273
10258.749023
10308.047852
10262.333984
10253.219727
10405.077148
10550.425781
10085.251953
10540.177734
10939.201172
10643.054688
10279.563477
10593.983398
10759.813477
10667.509766
10730.897461
10700.407227
10719.173828
10637.816406
10667.480469
10581.441406
10682.340820
10629.100586
10688.085938
10669.204102
10842.702148
10682.367188
10706.680664
10826.660156
10463.966797
9740.378906
9929.961914
10325.968750
10543.906250
10882.841797
10757.231445
10649.954102
10678.554688
10760.847656
10721.722656
10668.842773
10573.645508
10608.753906
10389.381836
10517.500977
10395.690430
10573.008789
10478.695312
10580.447266
10587.650391
10942.967773
10830.101562
10856.689453
10985.537109
10858.410156
10817.471680
11011.689453
10838.236328
11084.362305
10975.357422
11058.325195
11058.298828
11095.887695
10997.125977
10984.864258
11104.863281
11220.224609
11201.032227
11300.949219
11193.709961
11059.854492
11003.701172
11246.297852
11204.127930
11049.043945
11220.704102
11213.751953
11216.242188
11147.083008
11228.803711
11130.318359
11276.368164
11219.806641
11163.212891
11219.289062
11136.937500
11066.314453
11108.476562
11090.312500
11062.545898
11257.540039
11136.710938
11233.054688
11180.330078
11102.910156
11119.282227
11345.964844
11121.670898
11093.594727
11172.010742
11172.907227
11263.179688
11230.544922
11263.273438
11148.747070
11224.872070
11220.650391
11274.712891
11266.097656
11135.101562
11374.153320
11417.275391
11157.020508
11402.458008
11398.138672
11233.616211
11270.458008
11352.133789
11386.102539
11351.605469
11299.747070
11382.298828
```
