## Supplementary material for "Functional connectivity across the human subcortical auditory system using an autoregressive matrix-Gaussian copula graphical model approach with partial correlations": Code: roi-09_mean_ts.txt

```
10739.801758
10679.779297
10449.428711
10552.095703
10377.044922
10440.209961
10395.913086
10359.695312
10295.564453
10446.896484
10371.782227
10508.474609
10381.969727
10467.733398
10508.915039
10473.040039
10432.858398
10559.521484
10469.449219
10375.777344
10450.301758
10493.034180
10440.334961
10313.476562
10547.069336
10283.523438
10539.708984
10444.486328
10492.490234
10464.509766
10564.946289
10511.923828
10406.749023
10387.162109
10213.232422
10377.740234
10180.833984
10523.244141
10202.958008
10271.632812
10492.478516
10391.101562
10371.407227
10435.487305
10526.318359
10403.279297
10303.619141
10461.846680
10524.248047
10502.169922
10402.975586
10469.405273
10535.613281
10544.875977
10479.493164
10448.740234
10528.739258
10509.533203
10498.467773
10507.625977
10475.292969
10476.072266
10553.361328
10430.020508
10409.945312
10536.468750
10490.814453
10436.385742
10512.825195
10377.285156
10569.847656
10215.293945
10521.209961
10563.626953
10371.708984
10354.855469
10338.352539
10453.705078
10413.302734
10556.631836
10482.028320
10445.968750
10448.076172
10454.653320
10555.398438
10297.733398
10412.381836
10660.045898
10502.236328
10422.093750
10332.216797
10498.665039
10544.400391
10566.196289
10660.930664
10649.102539
10538.580078
10447.039062
10602.456055
10610.541992
10529.303711
10454.454102
10635.986328
10558.675781
10462.311523
10576.800781
10364.471680
10659.331055
10447.831055
10581.586914
10500.832031
10550.520508
10539.948242
10577.583008
10658.647461
10578.041992
10457.821289
10404.635742
10582.904297
10535.331055
10548.964844
10413.958008
10648.451172
10573.835938
10393.926758
10374.301758
10469.527344
10405.704102
10528.115234
10602.614258
10605.698242
10561.990234
10448.053711
10427.961914
10574.367188
10434.097656
10419.298828
10466.623047
10397.350586
10523.072266
10612.815430
10455.756836
10503.542969
10546.292969
10507.968750
10374.934570
10576.507812
10460.246094
10466.039062
10454.437500
10504.525391
10613.780273
10565.239258
10391.366211
10536.660156
10574.375977
10731.041016
10680.318359
10538.704102
10710.285156
10563.592773
10543.853516
10754.119141
10719.976562
10599.009766
10628.521484
10586.516602
10513.033203
10582.950195
10621.892578
10596.587891
10518.491211
10444.476562
10606.636719
10638.092773
10602.833008
10628.308594
10613.041016
10691.386719
10730.566406
10481.555664
10565.813477
10496.691406
10437.768555
10670.054688
10606.940430
10594.082031
10685.800781
10724.349609
10458.756836
10713.468750
10603.667969
10634.642578
10583.584961
10681.172852
10585.840820
10531.250000
10661.762695
10634.175781
10689.593750
10575.812500
10637.634766
10573.209961
10409.275391
10503.573242
10665.360352
10633.726562
10347.697266
10483.880859
10703.579102
10711.075195
10461.677734
10024.667969
9933.357422
9580.494141
10036.605469
9986.783203
10060.134766
9980.524414
10013.100586
9953.243164
9874.448242
9883.756836
9995.422852
9855.728516
9857.547852
9836.608398
10034.794922
10120.133789
9840.410156
9967.229492
10100.891602
10094.718750
9906.061523
9981.501953
10083.668945
10133.599609
10155.604492
9981.944336
10126.976562
10224.803711
10268.313477
10131.437500
10223.516602
10180.239258
10176.441406
10088.891602
10420.573242
10290.521484
10153.909180
10187.158203
10196.341797
10325.178711
10177.227539
10321.248047
10504.201172
10230.886719
10319.608398
10216.373047
10237.684570
10359.669922
10383.352539
10384.989258
10417.491211
10357.769531
10252.537109
10270.190430
10424.268555
10357.406250
10280.618164
10403.935547
10268.501953
10211.818359
10282.030273
10292.045898
10410.016602
10267.868164
10206.845703
10328.175781
10247.380859
10225.568359
10293.217773
10300.924805
10240.398438
10287.069336
10328.118164
10300.992188
10281.337891
10458.368164
10271.850586
10248.321289
10288.958984
10295.058594
10477.632812
10378.868164
10230.038086
10407.639648
10475.170898
10270.233398
9742.539062
9702.617188
9520.831055
9589.344727
9604.635742
9712.531250
9660.997070
9539.079102
9641.887695
9663.121094
9539.622070
9606.649414
9547.183594
9644.846680
9891.486328
9798.272461
9754.450195
9888.628906
9841.494141
9935.635742
9831.987305
9940.881836
9828.116211
9988.122070
9836.230469
9965.820312
10170.291016
10001.591797
9939.285156
10121.248047
9973.832031
10096.051758
9925.643555
10236.426758
10044.865234
10070.248047
9938.915039
9956.590820
10211.580078
9971.454102
9969.694336
10167.784180
10133.101562
10023.393555
9952.625000
9993.042969
10183.607422
10073.886719
10048.623047
10277.114258
10030.760742
10012.967773
9977.542969
10313.228516
10130.423828
10157.351562
10105.948242
10056.076172
10117.844727
10005.080078
9899.154297
9983.314453
10085.804688
10173.353516
10153.665039
10272.797852
10446.252930
10188.485352
10196.874023
10230.456055
10398.362305
10159.362305
10106.843750
10180.791992
10067.645508
10081.420898
9869.755859
9902.877930
10064.224609
10048.315430
10224.545898
10078.479492
10076.610352
10089.397461
10166.277344
10200.724609
10239.589844
10226.969727
10140.496094
10124.384766
10129.601562
10115.717773
10069.001953
10440.304688
10244.375000
10363.958008
10144.011719
10098.454102
10145.096680
10270.376953
10220.357422
10051.260742
10003.368164
10210.673828
10218.258789
10065.535156
10082.062500
10049.740234
10300.214844
10160.190430
10119.827148
10208.516602
10382.079102
10217.116211
10347.660156
10231.121094
10164.001953
10264.113281
10288.352539
10239.912109
10187.478516
10302.898438
10186.665039
10188.731445
10053.631836
10156.769531
10202.930664
10121.519531
10104.568359
10388.605469
10070.358398
10176.996094
10244.252930
10381.220703
10244.681641
10281.731445
10212.782227
10329.176758
10282.501953
10330.005859
10265.363281
10292.251953
10209.169922
10265.500977
10274.977539
10190.547852
10215.559570
10342.833984
10220.298828
10274.044922
10125.925781
10210.281250
10293.292969
10264.906250
10339.170898
10278.272461
10224.974609
10187.950195
10102.042969
10205.090820
10241.815430
10175.552734
10277.737305
10216.678711
10316.517578
10270.258789
10364.475586
10450.333984
10470.949219
10227.655273
10250.114258
10370.805664
10338.702148
10300.853516
10263.843750
10346.169922
10371.045898
10398.301758
10303.059570
10294.791016
10562.660156
10269.596680
10278.907227
10327.074219
10359.459961
10326.061523
10237.131836
10242.391602
10394.375977
10361.534180
10243.596680
10225.466797
10201.810547
10190.832031
10271.508789
10224.639648
10191.545898
10403.376953
10340.253906
10374.920898
9695.543945
9820.872070
9970.658203
9971.313477
9875.159180
10067.663086
10078.240234
10239.550781
10026.115234
10304.385742
10061.970703
10142.591797
10219.678711
9908.122070
9309.574219
9563.990234
9650.779297
9498.590820
9643.512695
9736.257812
9935.618164
9878.602539
9812.943359
9811.045898
9847.073242
9940.335938
10036.791016
9999.165039
9908.674805
9719.402344
9955.550781
9850.335938
9363.833008
9240.089844
9397.158203
9457.871094
9840.136719
9974.124023
10079.119141
10137.247070
9967.349609
9942.063477
9996.066406
9940.208984
9889.471680
9888.238281
9892.763672
9728.102539
9811.331055
9919.214844
10058.416992
10033.801758
10020.634766
10149.771484
10174.460938
10075.814453
10187.465820
10144.700195
10246.737305
10380.716797
10191.180664
10196.320312
10334.975586
10345.623047
10261.097656
10205.212891
10247.081055
10281.028320
10347.360352
10277.469727
10311.458008
10181.607422
9794.487305
9531.384766
9845.333984
10284.367188
10321.323242
10177.701172
10247.597656
10159.371094
10237.205078
10169.751953
10230.542969
10098.315430
10108.427734
9990.138672
10128.310547
10047.499023
10024.607422
10027.449219
10067.076172
10015.074219
10055.410156
10127.944336
10080.451172
10087.071289
9999.007812
10161.699219
10031.582031
10042.603516
10325.314453
10075.178711
10215.375000
10168.622070
10271.166992
10259.219727
10051.994141
10116.857422
10061.935547
10192.648438
10063.624023
10068.630859
10053.128906
10068.752930
10133.673828
10143.956055
10121.032227
10131.866211
10217.613281
10153.145508
10158.038086
10057.374023
10180.549805
10258.414062
10280.319336
10393.945312
10226.206055
10245.101562
10226.521484
10261.541992
10167.843750
10277.966797
10106.367188
10213.375977
10203.017578
10195.339844
10284.236328
10143.712891
10264.205078
10227.415039
10188.635742
10117.812500
10151.910156
10183.466797
10155.228516
10198.844727
10291.434570
10251.356445
10263.539062
10178.853516
10117.782227
10234.101562
10122.288086
10194.724609
10241.001953
10228.263672
10252.633789
10273.018555
10269.803711
10311.230469
10197.257812
10428.582031
10267.053711
10216.554688
10366.054688
10385.139648
10339.121094
10444.581055
10436.316406
10492.799805
10513.907227
10389.524414
10390.034180
10210.542969
10653.189453
10105.855469
9810.246094
10249.209961
9886.049805
9923.955078
10153.319336
10076.698242
9996.688477
10590.025391
10203.045898
10502.069336
10251.034180
10307.430664
10272.375000
10259.525391
10175.816406
10161.409180
10218.065430
10081.947266
10223.425781
10066.633789
10153.657227
10205.426758
10133.025391
10128.386719
10014.205078
10184.259766
10258.435547
10196.521484
10140.885742
10346.087891
10431.542969
10274.895508
10338.103516
10250.469727
10415.667969
10431.991211
10296.741211
10253.001953
10231.632812
10339.862305
10462.892578
10218.971680
10234.761719
10283.439453
10274.841797
10380.070312
10121.488281
10157.452148
10265.127930
10323.429688
10342.789062
10303.748047
10394.010742
10403.705078
10366.131836
10520.688477
10303.952148
10263.002930
10295.826172
10471.875977
10396.931641
10435.720703
10327.186523
10441.780273
10334.869141
10375.943359
10507.881836
10507.507812
10372.662109
10321.500977
10426.920898
10453.702148
10412.416016
10369.601562
10335.009766
10418.558594
10357.363281
10265.669922
10064.500977
10274.505859
9559.533203
10476.964844
10360.124023
10207.886719
10154.373047
10096.482422
10235.406250
10213.850586
10032.022461
10126.281250
10178.709961
10129.793945
10138.969727
10376.128906
10239.257812
9987.720703
9868.191406
10013.531250
10161.940430
10086.622070
10143.922852
10313.399414
10255.269531
10299.741211
10253.058594
10358.477539
10324.177734
10352.358398
10348.144531
10477.750000
10028.872070
10315.833984
10910.125000
10557.021484
10426.135742
10410.726562
10567.831055
10534.818359
10672.106445
10653.496094
10638.622070
10569.638672
10660.039062
10562.812500
10530.610352
10614.666992
10561.785156
10507.907227
10510.550781
10506.985352
10631.003906
10684.779297
10399.155273
9780.674805
10074.889648
9851.882812
10271.705078
10748.638672
10570.763672
10667.263672
10660.925781
10582.073242
10550.513672
10540.925781
10527.448242
10444.236328
10325.218750
10237.316406
10257.439453
10185.025391
10277.603516
10329.028320
10439.043945
10738.452148
10583.761719
10504.716797
10332.312500
10470.238281
10466.462891
10705.252930
10600.842773
10716.186523
10565.144531
10612.554688
10675.083984
10739.616211
10699.125977
10625.110352
10606.804688
10714.601562
10834.980469
10782.633789
10606.035156
10579.378906
10694.176758
10744.117188
10751.988281
10640.595703
10701.662109
10645.485352
10657.170898
10634.554688
10749.397461
10696.156250
10701.024414
10869.777344
10697.958984
10608.426758
10681.689453
10686.101562
10626.214844
10704.666992
10712.792969
10646.277344
10689.417969
10671.084961
10646.375000
10676.678711
10775.779297
10725.323242
10712.185547
10653.231445
10701.645508
10766.308594
10689.628906
10769.343750
10631.297852
10729.819336
10734.216797
10662.800781
10752.581055
10737.576172
10690.874023
10746.055664
10746.266602
10802.095703
10618.997070
10802.819336
10694.884766
10835.190430
10843.142578
10826.131836
10794.835938
10711.180664
10884.469727
```
