## Supplementary material for "Functional connectivity across the human subcortical auditory system using an autoregressive matrix-Gaussian copula graphical model approach with partial correlations": Code: roi-10_mean_ts.txt

```
9534.186523
9392.119141
9360.375977
9493.116211
9372.429688
9526.217773
9440.031250
9467.408203
9551.401367
9424.570312
9456.166992
9488.635742
9240.357422
9556.830078
9412.307617
9433.817383
9501.938477
9469.910156
9410.670898
9491.666016
9447.790039
9269.212891
9400.536133
9472.406250
9359.631836
9415.511719
9280.196289
9364.053711
9355.987305
9340.316406
9626.016602
9577.914062
9646.914062
9501.178711
9437.664062
9559.756836
9442.188477
9492.941406
9475.179688
9296.345703
9395.311523
9403.541992
9241.190430
9503.688477
9422.254883
9256.368164
9363.746094
9393.702148
9355.882812
9414.850586
9386.143555
9344.756836
9365.803711
9221.764648
9467.318359
9564.791992
9560.778320
9490.997070
9475.645508
9457.341797
9504.943359
9295.028320
9377.775391
9334.444336
9384.208984
9396.933594
9475.191406
9469.669922
9311.550781
9346.818359
9347.743164
9410.988281
9389.083008
9518.114258
9448.875000
9334.334961
9204.422852
9394.791016
9296.288086
9275.499023
9151.621094
9332.285156
9385.213867
9426.373047
9546.574219
9357.409180
9372.397461
9397.116211
9429.417969
9343.479492
9272.739258
9333.608398
9336.953125
9244.452148
9492.407227
9392.202148
9330.503906
9200.102539
9511.215820
9508.870117
9493.957031
9333.541992
9170.929688
9518.265625
9323.991211
9444.769531
9472.979492
9456.346680
9483.561523
9501.202148
9325.847656
9320.151367
9348.225586
9461.576172
9420.487305
9504.305664
9236.950195
9346.372070
9365.345703
9474.264648
9325.624023
9437.417969
9389.226562
9425.344727
9335.187500
9346.387695
9443.147461
9473.664062
9360.915039
9340.863281
9492.704102
9492.398438
9371.916992
9326.636719
9300.836914
9238.800781
9394.620117
9347.514648
9366.207031
9407.526367
9406.227539
9171.569336
9213.580078
9327.609375
9283.983398
9294.448242
9288.083008
9221.103516
9195.914062
9193.536133
9241.973633
9294.836914
9335.351562
9378.985352
9304.743164
9237.128906
9386.110352
9341.270508
9241.488281
9311.821289
9359.875000
9380.402344
9357.482422
9311.479492
9289.505859
9138.803711
9144.189453
9133.472656
9262.410156
9122.933594
9120.570312
9169.760742
9113.555664
9178.945312
9155.010742
9182.270508
9118.635742
9095.679688
9074.538086
9080.433594
9116.209961
9128.800781
9282.625977
9060.744141
9172.725586
9080.258789
9187.047852
9142.041992
9105.539062
9133.737305
9134.980469
9042.193359
9254.561523
9202.472656
9201.084961
9171.485352
9215.326172
9072.580078
9112.968750
9213.271484
9197.008789
9125.777344
9090.294922
9176.475586
9064.933594
9056.364258
9119.369141
9047.558594
9046.927734
9138.530273
9051.416992
9197.425781
9334.818359
9398.273438
9422.578125
9492.832031
9632.608398
9804.043945
9428.762695
9578.875977
9698.033203
9675.211914
9640.388672
9637.235352
9773.238281
9754.020508
9736.722656
9718.499023
9824.061523
9758.607422
9678.417969
9821.757812
9684.877930
9796.631836
9676.314453
9702.116211
9632.436523
9563.941406
9560.742188
9668.152344
9417.966797
9499.929688
9554.027344
9524.663086
9660.982422
9631.189453
9681.065430
9633.067383
9650.602539
9565.064453
9676.017578
9514.557617
9686.397461
9440.704102
9673.069336
9621.716797
9823.705078
9759.232422
9599.461914
9441.250977
9475.993164
9541.353516
9715.473633
9618.616211
9576.357422
9462.670898
9570.831055
9450.234375
9510.618164
9555.373047
9430.811523
9394.400391
9568.854492
9266.104492
9575.394531
9604.699219
9556.269531
9368.572266
9478.919922
9550.235352
9450.710938
9492.362305
9581.586914
9513.404297
9496.544922
9573.793945
9509.806641
9581.410156
9480.538086
9508.113281
9515.548828
9745.587891
9455.644531
9549.452148
9413.574219
9572.916992
9601.415039
9492.930664
9495.835938
9250.028320
9335.625977
9333.535156
9489.394531
9372.723633
9357.157227
9543.909180
9612.805664
9469.828125
9445.935547
9468.753906
9672.011719
9269.357422
9247.057617
9511.146484
9636.613281
9352.434570
9335.117188
9556.833008
9698.484375
9646.821289
9637.857422
9574.155273
9586.268555
9778.489258
9523.209961
9700.094727
9817.191406
9724.211914
9571.733398
9669.309570
9709.805664
9748.569336
9607.256836
9587.500000
9745.560547
9664.553711
9593.577148
9638.798828
10077.598633
9801.324219
9777.294922
9808.843750
9592.024414
9716.356445
9796.652344
9722.556641
9896.889648
9929.200195
9625.777344
9616.902344
9737.787109
9676.620117
9566.394531
9678.365234
9719.964844
9650.491211
9679.098633
9690.450195
9677.780273
9620.157227
9561.285156
9634.466797
9652.683594
9651.236328
9393.255859
9468.250977
9486.998047
9665.982422
9523.480469
9521.733398
9491.047852
9518.981445
9479.260742
9426.172852
9472.254883
9456.108398
9292.540039
9356.950195
9267.727539
9253.574219
9199.472656
9220.567383
9407.879883
9412.803711
9405.540039
9445.391602
9437.882812
9534.445312
9389.501953
9179.517578
9262.559570
9469.386719
9388.946289
9368.713867
9328.544922
9201.789062
9208.627930
9190.272461
9402.953125
9300.291992
9347.242188
9286.946289
9274.776367
9198.599609
9247.185547
9181.201172
9283.944336
9111.907227
9201.048828
9066.259766
9240.692383
9239.300781
9145.837891
9246.076172
9384.313477
9205.948242
9184.183594
9308.011719
9192.970703
9185.741211
9164.354492
9296.063477
9318.815430
9237.023438
9220.732422
9086.928711
9269.093750
9134.145508
9123.803711
9290.944336
9393.271484
9209.833008
9297.993164
9353.861328
9242.772461
9238.529297
9111.730469
9305.279297
9107.319336
9286.085938
9149.170898
9246.269531
9216.265625
9158.207031
9231.855469
9193.287109
9327.590820
9241.392578
9194.113281
9126.896484
9249.773438
9218.252930
9080.971680
9176.765625
9115.958984
9192.208008
9214.848633
9196.720703
9049.945312
9004.226562
9104.321289
9249.389648
9099.413086
9145.996094
9123.058594
9288.911133
9317.241211
9295.883789
9340.625977
9281.888672
9249.678711
9310.630859
9278.808594
9187.944336
9204.117188
9195.000977
9251.045898
9135.030273
9118.688477
8943.802734
9352.239258
9323.502930
9211.002930
9225.311523
9111.488281
9103.420898
9092.053711
9181.250977
9118.097656
9163.391602
9095.908203
9206.704102
9113.618164
9230.908203
9229.650391
9275.695312
8818.200195
9159.645508
9214.999023
8876.336914
8482.536133
8652.966797
9413.081055
9482.704102
8832.624023
8896.480469
9003.480469
9024.144531
8973.792969
8858.669922
8804.319336
8960.086914
8425.853516
8450.641602
8478.788086
8555.206055
8436.239258
8593.867188
9763.218750
9009.679688
9053.338867
9371.300781
9451.494141
9503.414062
9317.552734
9477.459961
9309.870117
9327.912109
9280.055664
9235.210938
9042.974609
9204.890625
9241.611328
9277.377930
9182.506836
9107.444336
9298.293945
9188.492188
9194.881836
9332.518555
9246.232422
9078.936523
9199.981445
9059.464844
9077.674805
8951.008789
9281.654297
8961.959961
9030.798828
8901.048828
9016.798828
9075.822266
9330.585938
9214.500977
9246.787109
9120.313477
9200.633789
9226.305664
9365.242188
9235.161133
9183.375000
9189.398438
9110.949219
9117.066406
9110.452148
9134.871094
9156.554688
9113.466797
9111.944336
9197.096680
9021.129883
9136.492188
9238.803711
9210.107422
9430.951172
9228.684570
9237.661133
9125.686523
9198.416992
9058.642578
9057.881836
9064.439453
8960.454102
8925.067383
8813.882812
8975.963867
8878.058594
9035.855469
9150.814453
8952.525391
9042.217773
9190.448242
9111.236328
9319.665039
9127.320312
9364.477539
9206.925781
9396.419922
9184.676758
9198.001953
9023.069336
9063.411133
9107.049805
9354.241211
9110.975586
9168.873047
9194.161133
9211.302734
9117.014648
9239.832031
9252.519531
9234.205078
9240.207031
9204.046875
9295.925781
9304.799805
9276.442383
9208.388672
9316.749023
9449.509766
9358.518555
9214.840820
9309.671875
9527.368164
9382.629883
9219.204102
9351.016602
9120.847656
9273.365234
9181.414062
9180.533203
9380.121094
9246.861328
9389.426758
9319.214844
9420.144531
9278.885742
9319.358398
9300.220703
9272.619141
9261.330078
9232.350586
9119.564453
9269.428711
9250.277344
9204.130859
9250.066406
9233.019531
9314.519531
9335.713867
9111.027344
9189.639648
9204.838867
9474.746094
9259.868164
9431.577148
9373.620117
9233.908203
9158.791016
9148.757812
9305.337891
9221.620117
9263.794922
9305.010742
9220.472656
9372.851562
9324.400391
9208.807617
9234.349609
9370.092773
9396.836914
9439.592773
9120.972656
9271.384766
9095.485352
9042.812500
9207.297852
9153.796875
9210.990234
9006.489258
9033.551758
9054.683594
8975.285156
9108.449219
9267.076172
9098.077148
9217.126953
8994.163086
8973.347656
9094.390625
8927.573242
9000.588867
8957.522461
9076.524414
9026.841797
9169.488281
8914.076172
9327.263672
9453.216797
9308.613281
9004.757812
9071.033203
9337.423828
9075.574219
9258.489258
9089.576172
9249.460938
9131.249023
9271.642578
9202.217773
9259.799805
9179.884766
9139.561523
9214.405273
9104.743164
9131.411133
9176.622070
9289.027344
9332.265625
9158.325195
9113.846680
9200.071289
9100.900391
9076.070312
9067.745117
9214.097656
9049.058594
9347.665039
9253.675781
9319.247070
9373.482422
9236.768555
9291.014648
9399.147461
9413.121094
9364.604492
9390.373047
9222.176758
9065.837891
9382.781250
9279.727539
9288.519531
9191.299805
9153.266602
9122.942383
9065.929688
9252.632812
9133.243164
9202.690430
8997.596680
9007.493164
9211.511719
9175.136719
9178.631836
9325.055664
9442.876953
9429.690430
9494.620117
9398.077148
9303.408203
9318.902344
9344.066406
9203.346680
9203.973633
9019.919922
9039.788086
9081.462891
9088.050781
9287.779297
9116.147461
9275.559570
9672.689453
9702.964844
9582.142578
9693.669922
9594.885742
9553.426758
9579.374023
9369.357422
9404.096680
9331.871094
9505.817383
9506.572266
9307.973633
9586.769531
9328.745117
9647.463867
9601.047852
9641.352539
9523.529297
9548.872070
9519.557617
9551.525391
9534.188477
9442.222656
9455.933594
9401.007812
9491.571289
9383.744141
9322.837891
9211.107422
9286.722656
9328.354492
9167.710938
9120.601562
9287.075195
9866.882812
9053.188477
9124.076172
9225.330078
9227.240234
9351.681641
9204.160156
9224.211914
9197.774414
8937.144531
9139.100586
8903.638672
8799.027344
8775.237305
8992.459961
8638.500000
8934.295898
8854.883789
8713.278320
8759.892578
8622.534180
8937.981445
8792.733398
8844.186523
8867.651367
8832.508789
8914.516602
8877.595703
8863.472656
8804.222656
8892.430664
8697.241211
8789.219727
8851.235352
8776.583984
8755.291992
8732.468750
8785.771484
8850.489258
8656.999023
8715.557617
8692.090820
8805.726562
8612.308594
8729.719727
8836.141602
8730.933594
8758.616211
8759.039062
8796.201172
8708.928711
8837.750977
8757.894531
8860.866211
8833.801758
8783.013672
8730.094727
8780.500000
8725.053711
8696.812500
8746.366211
8681.069336
8625.523438
8666.746094
8738.790039
8717.674805
8662.088867
8646.621094
8709.719727
8659.549805
8599.438477
8606.020508
8704.238281
8777.697266
8614.033203
8608.708008
8644.492188
8505.145508
8630.797852
8661.215820
8766.327148
8715.259766
8765.681641
8555.629883
8533.381836
8730.211914
8674.271484
8675.856445
8691.407227
8581.541016
8661.502930
8824.842773
8574.449219
8463.951172
```
