## Supplementary material for "Functional connectivity across the human subcortical auditory system using an autoregressive matrix-Gaussian copula graphical model approach with partial correlations": Code: roi-11_mean_ts.txt

```
11681.624023
11822.969727
11618.711914
11716.226562
11629.620117
11597.888672
11648.451172
11755.420898
11577.331055
11723.661133
11636.295898
11631.165039
11645.124023
11633.180664
11624.561523
11588.741211
11585.275391
11675.978516
11501.538086
11578.386719
11547.429688
11570.195312
11532.721680
11458.788086
11584.170898
11756.083008
11665.889648
11575.360352
11750.732422
11646.253906
11686.606445
11785.186523
11665.185547
11636.193359
11598.628906
11490.416016
11538.786133
11681.405273
11661.790039
11485.785156
11526.627930
11558.421875
11523.897461
11563.435547
11682.995117
11681.771484
11566.983398
11460.480469
11549.355469
11684.346680
11538.778320
11701.824219
11539.465820
11570.148438
11662.366211
11647.000000
11528.537109
11443.150391
11587.966797
11529.561523
11478.792969
11574.977539
11563.141602
11604.395508
11435.890625
11714.702148
11671.006836
11501.165039
11544.700195
11562.376953
11630.829102
11380.490234
11702.519531
11681.608398
11613.821289
11706.886719
11541.857422
11730.600586
11585.921875
11654.303711
11615.040039
11619.040039
11535.293945
11653.733398
11623.469727
11485.459961
11471.697266
11431.638672
11631.822266
11537.652344
11649.381836
11628.695312
11562.512695
11591.182617
11580.333984
11697.972656
11567.816406
11475.449219
11658.791992
11557.412109
11495.242188
11582.621094
11815.971680
11365.027344
11703.540039
11539.015625
11636.060547
11528.765625
11730.917969
11656.260742
11534.657227
11547.973633
11528.354492
11684.005859
11654.123047
11521.132812
11554.605469
11517.759766
11422.700195
11530.158203
11597.528320
11280.029297
11540.766602
11572.219727
11593.102539
11451.298828
11586.885742
11632.179688
11564.382812
11493.838867
11483.371094
11476.143555
11488.822266
11322.916016
11399.887695
11502.473633
11465.872070
11601.765625
11541.116211
11657.302734
11567.783203
11551.233398
11474.757812
11471.419922
11484.127930
11548.912109
11649.211914
11472.633789
11623.198242
11578.008789
11441.535156
11383.198242
11709.727539
11652.036133
11529.039062
11487.013672
11482.666016
11516.095703
11609.570312
11519.599609
11601.219727
11543.174805
11507.991211
11515.742188
11496.405273
11660.803711
11531.640625
11450.373047
11412.501953
11479.410156
11759.207031
11665.936523
11547.902344
11636.754883
11495.631836
11523.068359
11604.059570
11534.250000
11512.063477
11509.143555
11566.025391
11449.240234
11414.083984
11536.208008
11464.596680
11549.101562
11616.797852
11516.087891
11603.411133
11574.179688
11547.062500
11463.411133
11600.704102
11624.477539
11616.817383
11547.762695
11469.018555
11445.943359
11390.630859
11625.203125
11527.019531
11520.402344
11456.327148
11524.542969
11535.579102
11371.677734
11618.782227
11492.866211
11389.271484
11366.625977
11522.943359
11472.224609
11489.438477
11377.617188
11117.358398
11483.050781
11267.980469
11363.209961
11415.141602
11412.723633
11348.583984
11457.679688
11235.824219
11276.490234
11330.288086
11426.500977
11299.434570
11419.897461
11377.779297
11289.616211
11402.238281
11408.254883
11432.435547
11363.172852
11434.436523
11418.034180
11363.633789
11425.864258
11415.379883
11327.165039
11393.680664
11442.103516
11319.321289
11307.134766
11528.545898
11381.150391
11375.438477
11434.241211
11371.896484
11415.871094
11501.590820
11583.966797
11452.795898
11357.452148
11605.449219
11498.558594
11473.905273
11556.859375
11466.083984
11466.267578
11365.065430
11734.088867
11502.628906
11483.538086
11512.022461
11387.816406
11547.083008
11541.000000
11563.340820
11273.059570
11449.023438
11430.644531
11396.964844
11600.813477
11539.425781
11493.660156
11664.195312
11583.946289
11531.402344
11638.056641
11554.595703
11544.896484
11519.133789
11431.710938
11544.885742
11645.875000
11661.035156
11472.356445
11573.892578
11521.878906
11653.351562
11522.033203
11521.397461
11650.500000
11807.851562
11662.318359
11832.896484
11618.568359
11663.342773
11472.476562
11474.732422
11390.180664
11336.158203
11408.823242
11433.912109
11486.076172
11527.585938
11341.452148
11378.570312
11322.130859
11495.329102
11410.391602
11371.088867
11232.566406
11308.820312
11184.895508
11185.481445
11363.342773
11468.600586
11435.634766
11281.835938
11349.247070
11585.253906
11452.793945
11359.126953
11342.526367
11334.053711
11422.350586
11326.948242
11541.749023
11503.404297
11636.900391
11509.434570
11510.849609
11484.472656
11414.421875
11370.621094
11523.576172
11405.100586
11371.195312
11429.793945
11519.253906
11474.667969
11470.863281
11422.375000
11432.755859
11411.284180
11575.763672
11441.969727
11406.075195
11442.276367
11419.326172
11347.798828
11454.342773
11576.349609
11509.672852
11478.606445
11293.395508
11457.326172
11263.129883
11408.830078
11677.727539
11370.911133
11392.842773
11431.976562
11629.474609
11436.026367
11859.666016
11622.979492
11783.770508
11694.000000
11691.438477
11648.109375
11569.013672
11637.025391
11438.158203
11534.508789
11576.427734
11490.320312
11525.221680
11557.785156
11353.940430
11542.098633
11625.152344
11533.168945
11690.871094
11503.033203
11575.579102
11570.521484
11610.796875
11498.256836
11568.813477
11675.067383
11747.299805
11730.078125
11707.975586
11724.024414
11600.778320
11655.147461
11527.911133
11855.756836
11604.117188
11666.314453
11875.383789
11697.159180
11875.889648
11559.879883
11752.247070
11700.995117
11588.518555
11644.233398
11802.040039
11720.205078
11768.451172
11566.157227
11585.976562
11645.881836
11646.245117
11692.755859
11588.676758
11622.749023
11763.122070
11714.755859
11682.454102
11545.471680
11610.106445
11719.491211
11701.427734
11757.839844
11814.023438
11686.074219
11628.520508
11791.989258
11801.858398
11738.082031
11515.162109
11715.287109
11695.170898
11642.192383
11779.979492
11622.565430
11651.987305
11607.416992
11634.592773
11820.354492
11562.507812
11713.091797
11652.294922
11803.509766
11730.310547
11785.274414
11766.139648
11858.597656
11633.473633
11749.020508
11774.667969
11754.250000
11771.838867
11725.380859
11791.132812
11665.955078
11691.220703
11639.471680
11660.211914
11612.778320
11716.807617
11793.748047
11629.442383
11699.798828
11597.749023
11795.284180
11612.733398
11768.496094
11806.444336
11825.564453
11812.200195
11759.389648
11829.167969
11656.488281
11912.627930
11720.262695
11916.768555
11690.333008
11691.027344
11659.467773
11700.618164
11773.597656
11763.371094
11701.084961
11704.484375
11871.618164
11616.986328
11662.833008
11636.560547
11690.366211
11615.525391
11594.720703
11745.659180
11792.389648
11305.539062
11158.799805
11073.347656
11479.085938
11557.779297
11549.709961
11401.663086
11532.527344
11568.799805
11529.493164
11481.562500
11557.354492
11398.797852
11254.062500
11176.064453
11757.942383
11412.026367
11444.594727
11013.494141
11086.346680
11365.970703
11767.092773
11598.614258
11668.589844
11632.510742
11594.916016
11502.963867
11488.125000
11685.373047
11532.518555
11597.852539
11562.927734
11040.934570
11141.518555
11442.841797
11556.407227
11298.961914
11673.287109
11636.227539
11676.208984
11614.062500
11670.818359
11586.541992
11625.632812
11742.668945
11532.550781
11630.119141
11584.717773
11718.117188
11622.299805
11575.787109
11706.690430
11684.892578
11846.136719
11652.185547
11768.330078
11897.709961
11812.277344
11900.647461
11831.273438
11801.349609
11721.875000
11967.253906
11980.701172
12043.670898
12051.059570
11799.147461
11915.749023
11816.583008
11879.083984
11805.089844
11726.122070
11967.819336
11671.246094
12080.505859
12027.364258
11999.790039
11947.944336
12082.336914
11979.757812
11908.694336
11790.092773
11876.612305
11713.341797
11579.248047
11609.211914
11570.825195
11779.285156
11576.941406
11499.622070
11649.783203
11579.806641
11650.301758
11623.799805
11748.451172
11630.793945
11629.637695
11617.545898
11561.263672
11853.527344
11896.235352
11814.990234
11814.852539
11825.006836
11687.883789
11713.038086
11843.618164
11880.431641
11787.999023
11867.024414
11708.444336
11714.610352
11907.324219
11722.443359
11751.811523
11811.962891
11769.097656
11803.725586
11824.294922
11752.914062
11671.819336
11540.485352
11840.421875
11686.173828
11706.442383
11632.806641
11874.060547
11629.918945
11779.753906
11653.030273
11547.666016
11857.085938
11813.662109
11930.187500
11667.186523
11836.914062
11700.612305
11816.997070
11896.982422
11834.396484
11861.166992
11827.697266
11722.987305
11625.617188
11720.377930
11769.910156
11651.625977
11828.919922
11780.409180
11831.696289
11699.478516
11733.514648
11693.418945
11729.517578
11735.683594
11771.134766
11657.603516
11764.020508
11760.542969
11652.452148
11892.070312
11744.616211
11798.814453
11742.258789
11807.071289
11875.558594
11657.567383
11767.025391
11696.916016
11733.896484
11712.483398
11802.023438
11799.396484
11577.000977
11936.837891
11769.923828
11868.382812
12006.069336
11748.416992
11750.996094
11992.203125
11958.553711
12013.891602
12168.291016
11903.616211
12301.541016
12175.565430
12204.289062
12024.855469
11930.590820
11912.897461
12020.489258
11826.739258
11829.381836
12037.250000
11943.041016
11911.181641
11967.254883
11685.579102
12004.206055
11882.941406
11976.606445
12070.351562
11902.121094
11968.766602
11938.548828
11883.255859
12036.082031
11940.350586
11974.713867
11924.303711
11938.828125
11952.728516
11842.275391
11758.489258
11932.497070
11945.578125
11867.207031
11886.400391
11796.806641
11938.714844
12028.897461
11999.327148
11998.952148
11713.809570
11855.053711
11977.280273
11948.804688
11831.558594
11918.350586
11784.988281
11934.227539
11814.484375
11774.181641
11709.464844
11774.446289
11720.724609
11826.148438
11784.412109
11710.289062
11791.395508
11742.450195
11930.785156
11990.024414
11851.335938
12012.222656
11868.325195
11959.756836
11768.750977
11867.704102
11883.094727
11833.280273
11929.518555
11882.956055
11649.788086
11250.950195
10767.480469
11963.558594
11968.668945
11953.245117
11894.594727
11854.002930
11945.013672
11885.051758
11825.989258
11650.787109
11667.875000
11526.814453
11784.204102
11979.342773
11835.609375
11828.613281
11671.523438
11712.990234
11900.170898
11920.940430
11731.709961
11923.187500
11874.264648
11762.105469
11932.154297
11812.753906
11840.616211
11885.297852
11896.148438
11902.425781
11876.641602
11379.494141
11684.947266
12077.659180
12055.141602
12121.742188
12155.918945
12267.440430
12240.591797
11955.102539
12074.897461
12150.386719
12075.382812
11846.068359
11897.645508
11980.808594
12154.703125
11944.813477
12023.682617
11837.393555
12020.522461
12167.537109
11879.444336
11646.908203
11645.367188
11903.652344
12238.248047
12490.649414
12085.179688
12327.030273
12205.771484
12343.465820
12176.119141
12127.927734
11976.351562
12073.530273
11999.666992
11980.455078
11951.719727
11925.655273
11872.601562
11784.853516
11967.353516
12117.358398
12063.151367
12207.124023
11972.569336
12200.404297
12007.110352
12071.220703
12096.559570
12179.827148
12099.262695
12020.842773
12172.250000
12235.539062
12095.944336
12000.575195
12172.208984
12155.491211
12019.511719
12132.213867
12018.358398
11918.959961
12106.894531
11879.916016
12086.880859
12009.954102
12080.067383
11935.318359
12063.311523
12243.872070
12106.041992
12142.779297
12001.436523
12115.263672
12003.198242
12023.333984
11979.954102
11905.164062
11890.247070
12036.367188
11955.440430
11966.651367
12029.340820
12065.429688
12190.706055
11887.152344
12068.416992
12061.966797
11892.859375
11918.772461
12006.732422
12003.922852
11961.817383
11978.435547
11902.541016
12084.537109
11957.826172
12082.803711
11946.290039
11949.644531
11976.074219
12272.332031
12095.910156
12140.370117
11995.032227
11912.720703
12090.005859
11952.493164
11931.202148
12020.543945
12101.637695
11992.861328
11916.930664
```
