## Supplementary material for "Functional connectivity across the human subcortical auditory system using an autoregressive matrix-Gaussian copula graphical model approach with partial correlations": Code: roi-12_mean_ts.txt

```
11969.846680
11939.937500
11798.993164
11822.324219
11701.885742
11694.472656
11750.964844
11907.119141
11858.740234
11805.742188
11769.458008
11755.877930
11660.407227
11603.497070
11514.585938
11541.237305
11622.686523
11525.847656
11525.526367
11566.926758
11543.009766
11505.573242
11531.888672
11575.263672
11491.389648
11473.388672
11500.138672
11525.456055
11487.238281
11619.814453
11759.917969
11700.928711
11626.310547
11645.344727
11656.008789
11594.506836
11561.831055
11637.737305
11658.653320
11605.688477
11511.223633
11540.011719
11569.838867
11556.002930
11523.517578
11530.132812
11563.521484
11578.366211
11496.627930
11605.563477
11659.301758
11592.147461
11554.130859
11635.975586
11625.054688
11616.301758
11599.458984
11640.653320
11674.125000
11607.580078
11588.883789
11680.551758
11732.835938
11701.714844
11643.215820
11705.587891
11715.646484
11666.724609
11775.830078
11830.830078
11779.818359
11728.102539
11862.975586
11991.852539
12011.394531
11779.463867
11791.208008
11747.265625
11711.539062
11606.194336
11594.476562
11638.699219
11613.765625
11547.557617
11565.062500
11654.777344
11619.846680
11575.960938
11602.215820
11581.333008
11533.890625
11492.882812
11615.166992
11720.839844
11672.372070
11674.133789
11740.178711
11812.599609
11865.763672
11880.613281
11897.617188
11772.900391
11655.048828
11625.796875
11750.086914
11816.670898
11715.666992
11715.653320
11767.685547
11662.186523
11538.487305
11552.074219
11600.119141
11588.376953
11507.558594
11594.895508
11616.954102
11567.972656
11519.466797
11586.117188
11630.068359
11578.554688
11553.773438
11568.051758
11623.369141
11593.004883
11539.969727
11617.316406
11677.956055
11602.000000
11575.937500
11603.672852
11572.318359
11585.619141
11619.299805
11662.755859
11620.683594
11603.577148
11701.775391
11716.753906
11721.208984
11733.414062
11674.592773
11593.029297
11530.204102
11584.133789
11533.159180
11498.588867
11508.758789
11603.717773
11630.763672
11588.310547
11573.144531
11632.224609
11631.703125
11576.123047
11651.497070
11669.257812
11588.921875
11584.848633
11620.964844
11645.347656
11551.786133
11666.473633
11693.086914
11606.830078
11592.696289
11606.987305
11676.526367
11767.778320
11771.080078
11844.990234
11768.333008
11711.868164
11648.646484
11671.401367
11625.807617
11586.535156
11569.461914
11660.227539
11632.170898
11550.256836
11502.265625
11462.911133
11552.039062
11604.715820
11559.543945
11544.383789
11559.778320
11589.263672
11535.245117
11576.534180
11660.511719
11678.347656
11587.815430
11578.377930
11611.461914
11552.832031
11515.439453
11581.216797
11606.708984
11535.279297
11577.553711
11650.817383
11661.275391
11661.021484
11710.374023
11787.990234
11671.828125
11627.541016
11618.240234
11828.798828
11968.183594
11849.317383
11943.894531
11982.855469
11948.095703
11900.062500
11803.734375
11612.676758
11551.496094
11483.656250
11474.398438
11432.006836
11518.155273
11592.054688
11550.745117
11491.505859
11545.644531
11619.987305
11620.596680
11591.911133
11660.709961
11617.000000
11551.211914
11545.437500
11612.677734
11626.177734
11613.792969
11633.733398
11645.246094
11731.574219
11765.143555
11723.141602
11735.978516
11772.886719
11723.138672
11671.707031
11656.933594
11665.025391
11660.589844
11614.672852
11702.723633
11721.907227
11668.813477
11642.662109
11674.782227
11700.093750
11638.826172
11607.243164
11662.986328
11696.403320
11731.615234
11746.148438
11819.240234
11832.290039
11794.316406
11699.773438
11739.044922
11662.479492
11574.494141
11649.972656
11692.301758
11655.200195
11600.724609
11550.762695
11642.417969
11609.143555
11597.879883
11523.644531
11560.544922
11645.407227
11649.080078
11641.065430
11611.897461
11681.320312
11698.949219
11658.427734
11606.737305
11681.772461
11804.266602
11803.191406
11817.403320
11857.195312
11983.897461
11943.449219
11889.444336
11897.706055
11956.343750
11714.050781
11648.879883
11665.571289
11769.684570
11581.397461
11517.572266
11651.136719
11620.101562
11461.043945
11415.436523
11490.472656
11551.186523
11389.330078
11373.407227
11461.593750
11506.708984
11459.512695
11421.903320
11449.481445
11565.373047
11598.511719
11427.730469
11446.916992
11558.119141
11578.758789
11509.317383
11550.928711
11509.184570
11475.462891
11447.298828
11565.852539
11658.632812
11579.808594
11612.461914
11761.416016
11701.152344
11612.331055
11570.624023
11548.971680
11728.652344
11698.293945
11602.551758
11574.310547
11642.794922
11683.265625
11692.914062
11775.994141
11837.690430
11842.539062
11777.464844
11851.834961
11866.411133
11774.502930
11627.391602
11674.833008
11682.003906
11658.347656
11700.330078
11766.665039
11814.162109
11748.756836
11642.537109
11548.899414
11679.791016
11761.175781
11627.478516
11636.427734
11808.828125
11877.336914
11813.475586
11749.976562
11696.334961
11635.073242
11539.240234
11484.192383
11499.861328
11509.604492
11484.583984
11474.885742
11459.053711
11624.992188
11750.892578
11704.931641
11665.852539
11593.499023
11648.044922
11657.802734
11572.742188
11527.506836
11725.723633
11639.471680
11808.132812
11830.323242
11898.223633
11820.366211
11744.068359
11722.998047
11638.733398
11604.705078
11482.783203
11573.888672
11624.318359
11569.839844
11513.653320
11607.540039
11687.346680
11650.191406
11605.898438
11585.892578
11649.588867
11620.858398
11629.529297
11548.928711
11630.503906
11722.717773
11664.724609
11606.845703
11627.704102
11674.642578
11635.334961
11596.283203
11552.009766
11683.613281
11748.820312
11768.885742
11724.114258
11705.451172
11684.292969
11723.726562
11749.496094
11794.813477
11929.113281
11911.644531
11866.776367
11823.883789
11688.171875
11614.246094
11606.041016
11666.536133
11683.833984
11637.587891
11591.837891
11576.259766
11521.324219
11516.781250
11484.821289
11560.443359
11642.695312
11670.584961
11703.134766
11754.524414
11704.910156
11622.677734
11504.856445
11482.259766
11551.352539
11544.726562
11551.867188
11537.397461
11578.945312
11567.984375
11577.948242
11581.608398
11535.674805
11557.440430
11544.072266
11575.814453
11547.404297
11562.086914
11664.928711
11698.202148
11645.828125
11655.928711
11692.279297
11679.863281
11576.493164
11586.712891
11552.735352
11547.820312
11567.787109
11680.554688
11869.122070
11829.116211
11712.853516
11669.990234
11691.625977
11700.969727
11711.059570
11684.345703
11549.141602
11498.608398
11559.166016
11566.909180
11522.694336
11569.327148
11625.708984
11607.553711
11658.346680
11920.563477
12011.508789
11778.269531
12051.512695
11829.816406
11812.621094
11685.428711
11541.491211
11474.583984
11463.101562
11423.628906
11278.006836
11146.217773
11114.601562
11113.753906
11007.914062
11074.215820
11099.876953
11379.066406
11452.610352
11505.601562
11334.616211
11636.494141
11674.903320
11808.164062
11816.604492
11700.848633
11497.563477
11256.358398
11123.726562
11073.625000
11195.900391
11396.868164
11481.535156
11338.334961
11257.903320
11260.897461
11346.651367
11632.469727
11463.356445
11492.310547
11501.530273
11496.125977
11455.683594
11401.708984
11296.675781
11306.015625
11331.276367
11357.757812
11401.414062
11375.512695
11416.862305
11421.840820
11502.011719
11552.041016
11579.566406
11652.776367
11811.280273
11733.945312
11701.822266
11776.969727
11811.015625
11880.000977
11922.337891
11879.033203
11741.880859
11738.688477
11773.254883
11760.529297
11652.722656
11574.422852
11511.961914
11565.673828
11516.697266
11490.388672
11401.701172
11636.095703
11720.317383
11609.656250
11581.500000
11635.060547
11677.015625
11621.833008
11521.532227
11344.024414
11262.273438
11268.782227
11336.808594
11368.810547
11393.215820
11417.240234
11429.488281
11424.225586
11469.799805
11511.981445
11507.126953
11613.404297
11611.678711
11654.403320
11584.252930
11696.706055
11832.802734
11892.619141
11814.464844
11857.128906
11842.147461
11723.453125
11759.470703
11698.590820
11624.895508
11613.324219
11582.017578
11651.035156
11804.955078
11805.298828
11685.953125
11558.649414
11564.611328
11549.398438
11562.004883
11570.987305
11653.835938
11664.503906
11693.923828
11590.160156
11529.831055
11564.861328
11522.659180
11505.240234
11525.251953
11585.948242
11558.418945
11583.041016
11512.478516
11622.655273
11637.143555
11725.707031
11697.646484
11738.871094
11661.726562
11648.784180
11588.037109
11604.182617
11683.251953
11690.086914
11643.045898
11631.095703
11624.458984
11542.479492
11581.367188
11600.378906
11575.274414
11510.116211
11553.502930
11564.072266
11665.771484
11652.350586
11655.683594
11605.898438
11549.674805
11563.958008
11571.847656
11586.683594
11602.678711
11574.459961
11603.339844
11618.927734
11653.029297
11632.166016
11565.628906
11573.198242
11667.237305
11682.869141
11649.603516
11720.550781
11646.656250
11839.181641
11901.210938
12011.457031
12038.982422
12049.471680
11916.446289
11742.928711
11606.255859
11537.931641
11480.568359
11659.254883
11933.050781
11918.451172
11741.231445
11563.148438
11492.545898
11447.928711
11410.324219
11398.366211
11391.502930
11378.401367
11408.624023
11411.425781
11465.636719
11472.457031
11597.511719
11697.627930
11679.813477
11676.298828
11870.751953
11796.123047
11732.043945
11688.972656
11718.371094
11782.144531
11762.503906
11742.551758
11695.152344
11678.518555
11639.185547
11549.095703
11569.523438
11532.963867
11629.229492
11718.112305
11755.407227
11748.787109
11752.715820
11774.868164
11667.087891
11656.538086
11586.869141
11648.368164
11729.550781
11830.265625
11856.136719
11878.820312
11894.186523
11771.676758
11626.487305
11559.276367
11651.625977
11711.772461
11699.442383
11696.635742
11690.796875
11694.102539
11642.901367
11783.276367
11840.301758
11773.400391
11767.307617
11722.131836
11748.834961
11771.741211
11718.442383
11629.287109
11552.723633
11641.230469
11723.993164
11570.149414
11568.548828
11292.158203
11905.402344
11933.182617
12010.262695
12049.953125
11962.310547
11780.280273
11582.628906
11346.692383
11202.656250
11255.911133
11291.638672
11390.763672
11700.192383
11706.982422
11883.787109
11826.158203
11704.041992
11639.446289
11876.733398
11875.266602
11874.502930
11829.869141
11752.728516
11707.889648
11689.623047
11668.703125
11570.888672
11603.681641
11735.874023
11638.847656
11821.961914
12194.961914
12136.707031
12019.108398
12000.934570
12012.033203
12133.684570
12092.619141
12012.350586
11875.689453
11715.178711
11635.226562
11600.035156
11602.889648
11667.458008
11668.475586
11654.390625
11614.731445
11635.295898
11626.131836
11645.333008
11856.380859
11629.167969
11690.720703
11927.858398
12231.146484
12259.467773
12343.304688
12178.742188
12018.222656
11803.333008
11591.207031
11442.140625
11409.972656
11437.478516
11456.984375
11477.936523
11522.074219
11560.807617
11573.652344
11609.329102
11617.616211
11629.675781
11771.509766
11885.854492
11863.964844
11802.414062
11713.081055
11789.413086
11886.482422
11839.980469
11815.107422
11727.093750
11732.113281
11735.929688
11790.223633
11772.230469
11789.659180
11786.202148
11752.308594
11763.909180
11864.182617
11981.176758
11948.964844
11910.356445
11921.701172
11912.722656
11814.172852
11813.038086
11764.377930
11730.473633
11734.424805
11860.674805
11904.356445
11809.365234
11860.776367
11874.115234
11839.245117
11758.091797
11764.071289
11790.068359
11723.321289
11765.362305
11866.900391
11783.801758
11804.046875
11852.843750
11822.327148
11686.292969
11628.023438
11624.511719
11667.013672
11618.668945
11647.602539
11652.685547
11652.052734
11638.580078
11656.577148
11733.727539
11755.536133
11731.171875
11651.257812
11683.902344
11764.770508
11692.332031
11662.727539
11671.646484
11697.175781
11672.714844
11710.398438
11857.943359
11835.131836
11778.913086
11830.217773
```
