## Supplementary material for "Functional connectivity across the human subcortical auditory system using an autoregressive matrix-Gaussian copula graphical model approach with partial correlations": Code: roi-13_mean_ts.txt

```
10225.244141
10137.425781
10103.978516
10089.261719
10025.240234
9953.896484
9955.478516
9982.746094
9955.501953
9925.223633
9938.745117
9988.138672
9979.787109
9957.177734
9982.578125
9995.484375
9992.433594
9951.672852
9952.619141
9972.415039
9963.248047
9977.334961
10003.436523
10021.166992
10021.231445
10037.887695
10047.866211
10015.640625
10014.012695
10024.515625
10058.831055
9968.814453
9957.594727
10008.201172
10003.021484
9935.389648
9961.503906
10000.148438
10008.464844
9959.028320
9972.741211
10009.799805
10014.861328
10004.247070
10009.226562
10024.939453
10033.446289
9990.366211
9986.072266
10013.662109
10037.862305
9975.406250
9993.540039
10024.979492
10016.878906
9978.783203
9980.298828
9998.642578
10029.000977
9991.576172
9970.123047
9978.034180
9983.446289
9951.441406
9960.775391
9975.337891
9980.242188
9972.958008
9980.427734
9972.791992
9944.409180
9991.870117
10005.279297
10046.896484
10005.953125
9909.458984
9894.361328
9905.607422
9876.938477
9876.107422
9881.721680
9929.085938
9929.934570
9925.007812
9933.619141
9958.776367
9936.344727
9937.033203
9992.522461
9981.070312
9949.947266
9954.495117
9990.988281
10013.023438
9978.159180
10000.141602
10052.710938
10065.587891
10060.942383
10039.067383
10053.193359
10003.217773
9968.663086
10007.384766
10067.734375
10056.645508
9999.675781
10038.280273
10070.790039
10014.354492
9989.379883
10004.821289
10011.215820
9977.951172
9962.235352
9996.749023
10001.798828
9945.331055
9925.477539
9961.917969
9965.885742
9938.174805
9916.928711
9926.898438
9922.921875
9916.670898
9916.657227
9952.333984
9970.100586
9946.382812
9929.861328
9941.548828
9875.115234
9880.910156
9932.355469
9929.472656
9893.231445
9936.062500
9974.626953
9973.852539
9989.830078
9980.224609
9930.234375
9901.667969
9924.196289
9946.725586
9933.869141
9913.149414
9941.733398
9968.368164
9975.783203
9962.374023
9985.769531
10007.910156
9969.981445
9954.782227
9986.705078
10000.084961
9953.370117
9974.327148
10013.255859
9957.435547
9919.600586
9986.703125
10007.759766
9973.082031
9992.336914
9994.155273
9958.994141
9953.363281
9993.936523
10003.502930
9946.189453
9893.677734
9895.785156
9933.835938
9955.401367
9935.214844
9956.416992
9977.709961
9956.017578
9912.346680
9887.911133
9913.580078
9950.632812
9956.566406
9938.289062
9945.762695
9952.165039
9936.699219
9910.229492
9947.879883
9983.495117
9970.260742
9954.959961
9969.371094
9985.459961
9934.527344
9922.331055
9938.249023
9947.068359
9911.347656
9934.015625
9945.990234
9898.015625
9868.625000
9910.200195
9924.537109
9897.198242
9884.464844
9889.490234
9655.460938
9610.802734
9656.139648
9691.406250
9771.768555
9730.274414
9744.237305
9743.874023
9724.049805
9709.967773
9682.907227
9643.630859
9662.828125
9710.257812
9774.108398
9752.383789
9792.484375
9840.987305
9882.786133
9820.158203
9800.672852
9809.228516
9779.747070
9759.746094
9815.124023
9845.200195
9874.777344
9836.694336
9846.162109
9860.589844
9888.303711
9855.642578
9827.460938
9861.760742
9886.350586
9853.608398
9857.353516
9916.733398
9927.215820
9904.546875
9922.047852
9953.706055
9970.869141
9941.742188
9951.656250
9991.577148
9974.344727
9892.000000
9916.979492
9941.866211
9931.118164
9894.432617
9905.825195
9915.583984
9894.666016
9848.336914
9885.591797
9912.791992
9884.284180
9846.217773
9877.882812
9928.849609
9913.672852
9871.389648
9884.243164
9938.114258
9917.707031
9867.295898
9870.134766
9915.837891
9953.169922
9936.176758
9892.696289
9876.970703
9922.035156
9947.826172
9903.227539
9886.571289
9906.555664
9952.987305
9940.409180
9905.197266
9968.331055
9993.852539
9959.037109
9922.472656
9931.044922
9878.609375
9498.453125
9492.017578
9505.472656
9577.704102
9543.799805
9538.323242
9583.922852
9562.985352
9511.088867
9552.715820
9567.041016
9578.582031
9529.456055
9566.892578
9602.915039
9649.466797
9630.416016
9652.251953
9691.154297
9729.678711
9698.669922
9670.372070
9702.688477
9739.242188
9727.050781
9768.089844
9792.344727
9757.771484
9722.089844
9771.181641
9805.642578
9807.830078
9794.631836
9848.537109
9893.728516
9878.700195
9817.982422
9815.878906
9877.025391
9905.950195
9863.811523
9826.402344
9834.631836
9862.807617
9822.490234
9785.343750
9816.562500
9858.326172
9843.795898
9860.100586
9877.166992
9900.822266
9841.680664
9814.509766
9837.964844
9851.945312
9818.291016
9831.555664
9863.342773
9874.992188
9834.612305
9805.666992
9808.481445
9829.614258
9807.386719
9720.100586
9775.836914
9884.397461
9903.428711
9862.660156
9840.434570
9840.684570
9816.372070
9743.267578
9719.875977
9736.143555
9746.283203
9723.676758
9698.804688
9731.785156
9789.121094
9846.219727
9845.436523
9838.992188
9884.170898
9944.433594
9920.758789
9915.124023
9868.000977
9907.289062
9885.265625
9918.437500
9877.388672
10013.855469
9992.776367
9979.947266
9884.680664
9805.684570
9761.821289
9746.252930
9815.175781
9818.330078
9788.491211
9792.698242
9809.367188
9835.848633
9800.417969
9767.568359
9800.539062
9831.759766
9824.634766
9785.944336
9797.391602
9868.940430
9925.000000
9858.571289
9832.027344
9846.775391
9857.622070
9818.891602
9764.161133
9797.250000
9843.759766
9878.282227
9848.679688
9862.323242
9901.529297
9922.647461
9893.549805
9890.500977
9942.133789
9943.101562
9920.278320
9950.280273
9966.891602
9901.890625
9860.037109
9897.216797
9920.131836
9894.816406
9849.460938
9854.758789
9869.579102
9834.642578
9818.200195
9841.659180
9863.791992
9869.489258
9855.620117
9866.004883
9895.685547
9869.284180
9813.270508
9820.676758
9826.275391
9848.026367
9842.931641
9847.680664
9868.918945
9894.920898
9891.554688
9872.899414
9860.821289
9870.652344
9892.598633
9910.510742
9906.686523
9914.565430
9956.367188
9988.589844
9956.262695
9942.019531
9968.060547
9958.463867
9910.916016
9913.371094
9923.203125
9924.462891
9892.579102
9857.199219
9886.457031
9953.919922
9949.874023
9832.015625
9776.680664
9801.315430
9802.598633
9819.044922
9840.554688
9839.606445
9883.666992
9906.901367
9875.270508
9892.761719
9911.086914
9893.034180
9844.431641
9878.052734
9949.404297
9951.825195
9290.826172
8907.530273
8944.830078
9068.607422
9037.327148
9096.794922
9121.353516
9181.519531
9201.377930
9150.179688
9152.825195
9175.860352
9187.547852
9199.140625
9303.486328
9429.458008
9423.601562
9387.708008
9214.010742
9179.689453
9663.727539
9676.185547
9736.603516
9715.106445
9648.122070
9572.560547
9519.436523
9496.171875
9479.143555
9523.106445
9542.782227
9539.745117
9488.671875
9525.348633
9582.193359
9657.205078
9831.326172
9754.542969
9740.357422
9725.241211
9709.862305
9707.037109
9688.908203
9664.007812
9665.351562
9679.224609
9674.505859
9669.681641
9696.000000
9724.915039
9784.178711
9816.496094
9839.791016
9846.082031
9916.262695
9979.173828
9950.951172
9956.425781
10015.368164
9995.444336
10038.215820
10035.440430
9965.213867
9924.724609
9925.189453
9936.188477
9912.922852
9889.197266
9878.010742
9894.807617
9921.048828
9883.420898
9740.201172
9673.621094
9775.333984
9902.389648
9845.750000
9832.678711
9852.269531
9851.983398
9844.125000
9818.961914
9750.834961
9716.634766
9701.122070
9715.279297
9774.523438
9814.242188
9835.055664
9831.444336
9832.791016
9832.416016
9832.587891
9865.759766
9892.302734
9882.833008
9882.747070
9842.590820
9941.412109
9996.639648
10005.234375
9935.773438
9970.531250
10022.019531
9954.533203
9942.893555
9906.562500
9845.195312
9811.861328
9794.256836
9818.427734
9852.727539
9846.259766
9821.712891
9806.833008
9856.692383
9867.165039
9861.628906
9861.783203
9883.699219
9893.588867
9882.274414
9864.777344
9857.094727
9874.101562
9834.133789
9846.776367
9843.080078
9853.390625
9840.923828
9839.044922
9856.229492
9900.353516
9917.183594
9906.914062
9909.878906
9922.651367
9889.994141
9871.933594
9846.876953
9846.612305
9874.979492
9876.227539
9894.268555
9875.481445
9868.009766
9856.710938
9894.400391
9888.362305
9862.096680
9857.308594
9861.025391
9874.773438
9876.325195
9851.610352
9838.035156
9833.940430
9810.469727
9821.927734
9843.314453
9852.623047
9840.342773
9834.561523
9845.361328
9877.291016
9876.336914
9864.358398
9872.194336
9887.034180
9890.348633
9885.388672
9907.541992
9925.256836
9896.014648
9950.267578
9929.458008
9916.737305
9902.798828
9892.118164
9837.001953
9768.408203
9750.016602
9758.865234
9783.489258
9914.856445
9831.419922
9889.951172
9885.375000
9789.357422
9754.351562
9727.375000
9726.107422
9732.215820
9739.029297
9761.092773
9812.400391
9808.939453
9806.709961
9810.425781
9838.588867
9901.785156
9910.810547
9931.337891
9968.301758
9924.837891
9894.913086
9906.760742
9950.260742
9981.797852
9974.799805
9952.634766
9962.478516
9952.867188
9925.881836
9890.277344
9879.663086
9890.544922
9950.990234
9957.863281
9921.975586
9906.420898
9909.602539
9930.009766
9900.516602
9877.720703
9879.375000
9911.920898
9940.431641
9929.547852
9951.907227
9977.470703
9995.367188
9962.946289
9942.076172
9954.052734
9988.746094
9982.991211
9952.073242
9947.930664
9949.701172
9935.179688
9952.537109
9987.625000
9989.799805
9917.257812
9838.947266
9825.921875
9836.682617
9863.436523
9823.449219
9775.953125
9772.158203
9833.478516
9847.766602
9763.625000
9519.713867
9580.842773
9915.827148
9881.381836
9881.672852
9857.004883
9800.356445
9708.286133
9646.421875
9618.163086
9583.331055
9571.680664
9592.228516
9639.151367
9671.933594
9829.472656
9786.997070
9843.662109
9798.552734
9789.372070
9877.200195
9893.845703
9909.691406
9886.294922
9832.833984
9794.812500
9780.153320
9760.368164
9732.269531
9798.541992
9838.344727
9583.959961
9519.694336
9758.914062
9810.446289
9920.350586
9917.293945
9932.474609
9953.256836
9928.045898
9861.436523
9801.217773
9763.991211
9751.367188
9780.077148
9792.293945
9800.687500
9809.895508
9807.361328
9826.322266
9856.583008
9885.153320
9918.120117
9968.336914
9765.902344
9852.804688
9764.676758
10071.055664
9802.864258
10031.243164
9989.657227
9860.286133
9762.868164
9691.439453
9657.419922
9633.367188
9628.046875
9637.134766
9659.906250
9697.307617
9759.041016
9811.050781
9840.337891
9867.385742
9915.097656
9978.270508
10036.677734
10054.500977
10008.722656
10020.434570
10034.016602
10030.153320
10038.136719
10011.910156
10001.559570
9978.799805
9980.932617
9960.736328
9966.458984
9966.357422
9971.281250
9991.259766
10000.017578
10008.456055
9989.986328
9993.898438
9996.185547
10016.478516
10014.211914
9994.297852
9994.279297
9985.082031
10000.424805
10001.249023
10005.656250
9989.260742
9965.729492
9970.261719
10004.809570
9990.968750
9976.514648
9972.171875
9976.634766
9971.028320
9988.571289
9998.603516
10020.637695
10045.958008
10054.979492
10047.129883
10021.517578
9978.814453
9952.731445
9950.200195
9923.896484
9951.953125
9951.072266
9936.899414
9938.077148
9915.743164
9922.684570
9922.828125
9922.568359
9930.677734
9981.202148
10039.247070
10061.257812
10078.261719
10082.206055
10068.192383
10061.742188
10062.818359
10081.805664
10080.611328
10077.664062
10075.836914
```
