## Supplementary material for "Functional connectivity across the human subcortical auditory system using an autoregressive matrix-Gaussian copula graphical model approach with partial correlations": Code: roi-14_mean_ts.txt

```
11305.301758
11300.960938
11217.819336
11208.588867
11111.847656
11097.365234
11175.201172
11277.899414
11249.416016
11221.211914
11158.445312
11122.698242
11069.498047
10973.011719
10869.241211
10900.234375
10986.920898
10912.181641
10875.500977
10896.516602
10909.498047
10815.008789
10823.458984
10868.031250
10838.621094
10832.471680
10853.943359
10889.267578
10844.827148
10957.805664
11164.396484
11171.833008
11081.541992
11075.398438
11076.440430
10969.260742
10918.508789
10988.629883
11013.955078
10998.460938
10886.719727
10854.870117
10862.063477
10885.497070
10834.724609
10830.356445
10884.717773
10913.970703
10860.802734
10916.076172
10987.348633
10982.489258
10930.837891
10964.938477
10988.201172
10943.662109
10943.908203
10979.990234
11046.896484
10993.890625
10931.915039
10958.927734
11034.974609
11078.477539
11003.716797
11009.192383
11087.579102
11030.561523
11079.579102
11148.984375
11181.045898
11079.405273
11198.688477
11357.328125
11398.935547
11184.923828
11148.281250
11095.725586
11057.850586
10952.800781
10902.120117
10928.788086
10914.201172
10883.465820
10879.532227
10976.197266
10963.532227
10934.989258
10912.831055
10913.733398
10876.581055
10790.498047
10912.316406
11010.996094
11000.666992
10976.096680
11044.121094
11144.760742
11232.502930
11236.519531
11246.966797
11129.694336
10965.391602
10949.219727
11074.297852
11199.484375
11085.186523
11097.708984
11180.745117
11048.470703
10907.556641
10873.182617
10910.388672
10877.003906
10806.864258
10843.056641
10908.367188
10855.870117
10838.664062
10858.523438
10921.733398
10921.170898
10814.523438
10850.953125
10873.013672
10885.122070
10822.564453
10896.176758
10965.170898
10921.161133
10892.410156
10896.285156
10895.956055
10895.838867
10939.283203
10944.649414
10897.195312
10912.831055
11019.277344
11033.254883
11078.392578
11102.865234
10962.647461
10868.783203
10865.219727
10900.625000
10851.139648
10834.277344
10818.460938
10894.322266
10928.269531
10908.245117
10875.476562
10962.335938
10911.931641
10875.965820
10971.139648
11027.449219
10922.195312
10887.583984
10943.607422
10952.985352
10890.606445
10992.665039
11043.597656
10956.054688
10898.410156
10928.950195
11036.484375
11099.326172
11118.865234
11201.784180
11162.758789
11097.280273
10995.507812
11019.190430
11017.211914
10937.151367
10921.730469
10974.711914
10986.500977
10881.457031
10818.125977
10796.462891
10871.517578
10925.990234
10902.974609
10845.849609
10900.673828
10897.069336
10832.454102
10896.962891
10999.518555
10985.999023
10900.180664
10903.086914
10952.075195
10895.772461
10804.567383
10863.398438
10937.825195
10852.518555
10928.613281
10978.311523
10958.914062
10950.260742
11077.647461
11206.278320
11098.492188
10942.215820
10900.350586
11234.542969
11609.631836
11513.398438
11607.517578
11630.423828
11628.830078
11645.924805
11506.550781
11318.388672
11119.192383
11095.750000
11071.641602
11027.352539
11078.414062
11127.823242
11117.396484
11057.247070
11069.256836
11187.212891
11187.878906
11125.528320
11139.666992
11115.563477
11102.829102
11032.256836
11050.133789
11057.541016
11072.312500
11058.028320
11049.473633
11150.373047
11208.438477
11201.266602
11184.550781
11187.018555
11176.732422
11075.956055
11069.236328
11067.251953
11074.229492
10980.237305
11066.672852
11099.803711
11046.975586
10996.742188
11055.059570
11085.633789
11037.617188
10950.004883
10991.164062
11005.839844
11052.246094
11091.920898
11190.041992
11155.869141
11125.626953
11078.346680
11103.616211
11034.681641
10923.340820
10986.882812
11031.339844
10992.824219
10929.347656
10881.071289
10923.252930
10938.492188
10921.422852
10827.217773
10880.252930
10964.842773
10999.894531
11004.230469
10906.564453
10962.427734
11037.139648
10977.368164
10959.255859
10978.976562
11083.290039
11144.473633
11102.243164
11157.945312
11289.925781
11304.171875
11234.438477
11211.791992
11368.859375
11302.487305
11302.548828
11347.306641
11483.048828
11401.638672
11232.230469
11361.211914
11346.470703
11190.133789
11096.147461
11150.948242
11185.487305
11099.125000
11034.327148
11059.358398
11138.142578
11113.427734
11112.465820
11124.792969
11186.927734
11231.064453
11072.569336
11066.460938
11149.494141
11162.770508
11138.864258
11144.638672
11107.903320
11106.943359
11051.126953
11110.326172
11240.307617
11162.070312
11116.739258
11246.037109
11289.588867
11228.928711
11069.175781
11096.637695
11298.986328
11301.803711
11214.900391
11154.553711
11182.312500
11282.545898
11255.061523
11302.986328
11409.568359
11407.083984
11373.931641
11364.988281
11396.155273
11411.538086
11167.335938
11113.820312
11147.041992
11181.491211
11224.483398
11263.687500
11310.004883
11277.285156
11204.724609
11040.072266
11136.055664
11193.909180
11120.472656
11106.327148
11169.774414
11301.275391
11297.412109
11229.041992
11132.592773
11088.724609
10986.673828
10821.352539
10830.327148
10822.089844
10804.262695
10759.323242
10767.437500
10908.397461
11056.742188
11065.398438
11035.478516
10917.847656
10994.475586
11032.727539
10944.499023
10983.708008
11108.496094
10994.999023
11079.209961
11188.275391
11284.075195
11182.611328
11106.322266
11073.402344
11019.000977
10962.246094
10811.376953
10884.463867
10929.669922
10893.936523
10835.392578
10899.451172
10934.744141
10916.817383
10901.754883
10811.100586
10928.128906
10919.546875
10940.904297
10842.727539
10946.674805
11007.553711
11002.487305
10881.180664
10872.505859
10970.809570
10933.883789
10930.757812
10854.250000
10990.125977
11067.125000
11119.958984
11081.453125
11077.799805
11040.401367
11076.431641
11059.446289
11146.104492
11264.236328
11257.622070
11206.765625
11172.353516
11085.561523
11001.496094
10901.452148
11038.019531
11017.334961
10983.195312
10921.704102
10934.336914
10853.543945
10848.441406
10794.358398
10877.636719
10961.076172
11039.130859
11025.578125
11095.522461
11011.397461
10974.808594
10826.920898
10843.209961
10904.868164
10919.527344
10923.883789
10877.033203
10928.814453
10934.068359
10944.528320
10928.747070
10925.342773
10871.136719
10893.356445
10914.924805
10863.090820
10939.594727
10957.025391
10983.612305
11001.418945
11001.393555
11042.933594
11016.799805
10938.026367
10941.729492
10944.628906
10921.677734
10918.278320
10921.287109
11202.460938
11208.873047
11072.500977
11005.711914
11015.239258
11000.176758
11041.018555
11019.236328
10877.380859
10866.196289
10889.875000
10879.748047
10830.673828
10848.076172
10892.695312
10881.013672
10854.606445
11197.168945
11284.397461
11338.029297
11432.106445
11247.568359
11259.080078
11181.112305
11132.049805
11074.126953
11066.043945
11032.727539
10843.548828
10688.467773
10605.189453
10622.125977
10486.782227
10660.024414
10718.010742
10939.037109
11122.240234
11179.046875
11123.833984
11166.036133
11367.190430
11515.360352
11549.175781
11435.612305
11229.543945
10984.536133
10776.959961
10676.863281
10735.049805
10907.266602
11089.791992
10969.110352
10868.202148
10838.512695
11011.810547
11128.840820
10982.318359
10924.371094
10942.865234
10996.075195
10912.925781
10810.632812
10677.959961
10647.803711
10637.767578
10611.146484
10634.558594
10655.517578
10641.748047
10674.797852
10765.016602
10839.117188
10954.237305
10894.232422
11095.895508
11095.423828
10979.094727
11097.089844
11179.866211
11175.579102
11256.523438
11244.182617
11090.753906
11054.783203
11068.765625
11018.019531
10926.626953
10897.922852
10789.449219
10832.875000
10931.195312
11061.815430
11141.365234
11058.966797
11026.795898
10961.773438
10898.749023
10906.693359
10918.785156
10885.360352
10754.021484
10640.865234
10483.869141
10467.040039
10527.903320
10553.396484
10595.066406
10559.427734
10569.597656
10545.616211
10627.166016
10753.209961
10722.323242
10788.617188
10836.215820
10872.516602
10881.503906
10996.255859
11074.387695
11173.556641
11078.513672
11147.197266
11170.732422
11022.787109
11042.649414
10988.974609
10929.416016
10901.505859
10907.692383
10942.623047
11047.665039
11053.081055
10959.260742
10809.044922
10786.024414
10800.484375
10846.421875
10793.665039
10835.548828
10855.076172
10895.641602
10807.347656
10775.840820
10796.949219
10779.587891
10710.773438
10732.208008
10777.491211
10822.437500
10787.358398
10745.155273
10822.572266
10823.829102
10952.069336
10930.259766
10973.500977
10885.510742
10894.230469
10789.647461
10776.976562
10874.552734
10912.448242
10846.396484
10805.051758
10917.044922
10781.176758
10795.367188
10805.008789
10812.794922
10748.936523
10715.039062
10781.122070
10857.505859
10859.842773
10829.410156
10772.844727
10767.270508
10717.144531
10741.931641
10776.211914
10776.411133
10758.687500
10777.542969
10794.321289
10802.526367
10811.993164
10774.863281
10785.212891
10805.804688
10862.065430
10835.550781
10929.476562
10904.494141
11132.503906
11324.814453
11507.125000
11532.039062
11550.576172
11468.964844
11267.105469
11104.894531
11079.805664
10989.668945
10873.166992
11213.910156
11397.291992
11214.291016
10976.875977
10868.662109
10781.536133
10727.973633
10701.478516
10683.903320
10692.418945
10674.753906
10719.618164
10795.068359
10806.512695
10939.842773
11020.310547
10954.583984
11000.864258
11163.486328
11087.224609
11089.898438
11007.946289
11000.254883
11032.053711
11069.742188
11064.625000
10985.380859
10934.104492
10887.551758
10848.981445
10885.413086
10757.561523
10842.727539
10932.152344
11019.456055
11022.421875
10990.133789
11015.717773
10970.901367
10913.074219
10801.055664
10843.883789
10895.362305
11037.383789
11097.995117
11116.375977
11175.793945
11046.393555
11002.999023
10850.918945
10895.882812
10990.914062
10954.712891
10912.672852
10923.035156
10953.532227
10856.927734
10891.350586
11018.295898
10979.372070
11043.066406
11005.134766
10950.124023
11019.420898
10965.772461
10924.976562
10782.668945
10832.033203
10992.664062
10911.900391
10988.742188
10990.854492
11067.762695
11295.896484
11367.086914
11418.513672
11337.769531
11156.292969
10925.559570
10674.906250
10478.960938
10453.037109
10511.468750
10577.028320
10834.939453
10772.055664
11046.011719
11220.716797
11156.799805
11062.060547
11222.586914
11250.971680
11267.355469
11184.689453
11090.060547
10995.724609
11005.226562
10945.647461
10842.770508
10676.046875
10929.050781
10841.975586
10991.396484
11423.848633
11481.187500
11396.966797
11292.974609
11272.224609
11343.651367
11281.018555
11242.834961
11091.345703
10927.496094
10795.020508
10686.003906
10703.248047
10712.678711
10728.782227
10690.265625
10677.684570
10739.541992
10781.914062
10820.458984
10841.413086
10811.124023
11034.802734
11185.460938
11314.264648
11556.616211
11487.624023
11478.764648
11243.773438
11099.008789
10869.534180
10646.043945
10520.928711
10499.146484
10560.114258
10546.999023
10609.323242
10626.264648
10621.441406
10653.304688
10694.571289
10681.545898
10792.825195
10937.361328
11033.756836
10935.543945
10836.202148
10877.754883
10963.689453
11024.759766
10954.840820
10957.248047
10897.581055
10908.803711
10913.049805
10919.155273
10954.144531
10914.729492
10853.275391
10925.708984
10962.735352
11077.202148
11064.128906
11043.510742
11021.825195
11059.532227
10957.958008
10970.008789
10966.758789
10870.747070
10851.791992
11003.037109
11071.320312
10956.657227
10979.839844
11061.704102
11000.936523
10969.744141
10902.472656
10910.909180
10879.458984
10923.618164
10977.713867
10995.056641
10992.356445
11075.936523
11013.090820
10873.944336
10790.750000
10742.418945
10767.733398
10707.949219
10783.115234
10775.852539
10785.893555
10740.341797
10739.767578
10858.458008
10882.760742
10856.658203
10801.124023
10846.413086
10929.579102
10897.066406
10895.858398
10894.208008
10936.358398
10871.833008
10968.034180
11058.382812
11057.125000
11033.658203
11032.091797
```
