## Supplementary material for "Functional connectivity across the human subcortical auditory system using an autoregressive matrix-Gaussian copula graphical model approach with partial correlations": Code: roi-15_mean_ts.txt

```
10175.976562
10066.522461
10036.713867
10026.708984
9970.029297
9877.047852
9884.955078
9915.279297
9878.143555
9825.858398
9864.382812
9910.107422
9904.629883
9893.452148
9949.188477
9973.282227
9962.527344
9939.762695
9958.666992
9961.516602
9943.785156
9949.722656
10002.467773
9999.925781
10010.493164
10018.446289
10010.190430
9959.779297
9944.160156
9995.395508
10023.516602
9940.675781
9908.279297
9976.545898
9983.558594
9911.208008
9947.877930
9970.126953
9993.958008
9931.747070
9932.566406
9959.259766
9961.316406
9958.124023
9966.750000
9989.450195
10002.028320
9967.166992
9990.023438
10025.965820
10057.397461
9996.374023
10016.196289
10030.164062
10043.752930
10007.656250
9964.920898
9970.256836
9967.454102
9916.872070
9923.848633
9953.967773
9969.730469
9962.987305
10001.561523
10002.084961
9998.424805
9991.252930
10000.569336
9986.665039
9966.050781
10003.351562
10017.388672
10086.504883
10021.823242
9923.016602
9906.083984
9910.750977
9864.896484
9850.283203
9862.936523
9917.013672
9920.824219
9950.375000
9976.313477
9976.670898
9971.194336
9997.899414
10043.574219
10049.822266
10035.276367
10028.400391
10081.945312
10089.532227
10096.310547
10096.420898
10143.458984
10123.878906
10087.909180
10079.531250
10083.592773
10003.825195
9966.063477
10017.348633
10065.890625
10046.133789
9996.315430
10055.779297
10089.680664
10019.237305
9999.588867
10019.720703
10069.584961
10038.605469
10074.370117
10090.491211
10077.422852
10006.899414
9966.562500
10001.791992
9987.750977
9942.941406
9935.344727
9947.039062
9941.083984
9908.056641
9932.938477
9950.791992
9940.483398
9936.468750
9960.612305
9998.750000
9956.646484
9983.730469
10010.931641
9998.041016
9964.659180
10000.279297
10023.511719
10016.088867
10053.097656
10053.406250
9986.381836
9961.571289
9999.799805
10036.007812
9997.015625
9968.952148
9995.950195
10039.931641
10024.406250
10026.200195
10061.251953
10069.976562
10049.127930
10062.930664
10090.285156
10074.111328
10046.064453
10105.096680
10122.058594
10052.372070
10010.857422
10055.258789
10039.937500
10027.329102
10031.544922
10058.742188
10048.406250
10038.967773
10063.880859
10097.634766
10025.492188
9968.847656
9964.518555
10004.923828
10012.625000
9960.416992
9998.522461
10047.461914
10024.155273
9951.348633
9934.319336
9974.885742
10031.159180
10044.033203
10039.092773
10040.746094
10083.065430
10055.834961
10015.002930
10043.991211
10099.389648
10074.583984
10044.636719
10062.383789
10098.570312
10025.878906
10020.321289
10031.332031
10045.090820
9993.275391
9995.526367
9996.742188
9927.843750
9898.582031
9949.123047
9991.446289
9945.599609
9931.138672
9963.855469
9819.463867
9673.205078
9675.207031
9686.423828
9782.161133
9769.290039
9783.649414
9751.918945
9757.203125
9744.677734
9742.007812
9674.972656
9688.965820
9764.934570
9820.750000
9802.881836
9812.000000
9886.849609
9931.085938
9883.049805
9883.238281
9895.833984
9870.198242
9824.564453
9887.269531
9924.142578
9959.966797
9935.015625
9934.891602
9970.146484
9997.589844
9961.703125
9927.266602
9975.097656
9990.504883
9934.774414
9913.456055
9948.625000
9941.548828
9924.235352
9957.765625
10008.712891
10030.976562
9966.332031
9983.376953
10028.477539
10034.260742
9954.455078
9992.638672
10015.886719
10004.301758
9946.110352
9973.193359
10014.578125
9983.073242
9916.541016
9937.326172
9976.125000
9921.251953
9898.819336
9934.166016
10002.841797
9995.110352
9913.223633
9914.388672
9960.250977
9947.762695
9908.791016
9923.833008
9955.931641
10020.027344
9994.266602
9947.206055
9929.229492
9979.587891
10006.566406
9967.221680
9970.776367
10010.936523
10060.156250
10054.666992
10019.667969
10097.594727
10148.242188
10113.467773
10069.091797
10092.560547
10120.651367
9723.262695
9645.809570
9653.739258
9693.377930
9656.335938
9649.770508
9682.896484
9668.343750
9578.148438
9632.779297
9641.999023
9658.215820
9605.147461
9647.892578
9687.945312
9750.493164
9724.838867
9711.221680
9746.537109
9769.106445
9757.006836
9716.028320
9773.506836
9825.367188
9827.533203
9880.515625
9910.653320
9887.083984
9850.736328
9915.773438
9973.044922
9975.003906
9920.250000
9990.345703
10041.823242
10003.769531
9941.151367
9909.085938
10001.488281
10005.360352
9971.826172
9933.916016
9972.921875
10016.806641
9974.910156
9928.843750
9965.108398
9993.060547
9942.829102
9929.867188
9970.372070
9974.949219
9919.791992
9874.719727
9928.441406
9962.535156
9916.798828
9924.948242
9962.745117
9974.473633
9942.540039
9890.658203
9914.083984
9948.732422
9923.545898
9832.944336
9885.399414
9973.953125
10031.148438
9985.920898
9957.958008
9971.459961
9962.509766
9874.275391
9847.239258
9851.376953
9865.411133
9830.287109
9789.443359
9834.755859
9902.730469
9957.083984
9943.488281
9931.747070
9989.799805
10046.977539
10041.061523
10028.935547
10007.098633
9996.317383
10027.208984
10090.553711
10059.775391
10135.535156
10095.297852
10098.432617
10011.257812
9935.996094
9883.597656
9887.000000
9916.732422
9921.616211
9874.208008
9876.456055
9910.460938
9968.209961
9956.817383
9909.200195
9937.782227
9978.232422
9957.113281
9879.340820
9900.083984
9973.300781
10052.630859
9980.533203
9980.612305
9998.021484
10009.664062
9955.862305
9884.534180
9907.654297
9976.222656
10035.733398
9998.836914
10027.118164
10069.348633
10080.487305
10042.344727
10039.292969
10087.535156
10087.813477
10081.164062
10091.391602
10094.964844
10024.568359
9972.976562
9993.599609
10010.878906
9992.062500
9965.589844
9982.885742
10020.620117
9985.710938
9919.361328
9930.548828
9940.153320
9954.657227
9938.774414
9973.033203
9999.250000
9990.693359
9935.997070
9945.902344
9956.070312
9972.574219
9974.891602
9966.713867
10006.725586
10036.390625
10035.166992
10030.092773
10000.052734
10012.929688
10051.518555
10062.140625
10060.736328
10063.162109
10099.439453
10123.425781
10072.716797
10058.398438
10087.114258
10080.296875
10027.239258
10033.826172
10049.114258
10067.245117
10027.544922
10019.212891
10059.680664
10149.242188
10138.545898
9993.927734
9898.780273
9906.250977
9914.004883
9924.964844
9918.912109
9950.307617
9977.074219
10019.648438
9950.045898
9951.517578
9967.497070
9971.225586
9941.008789
9971.679688
10120.343750
10191.039062
9729.662109
9050.530273
9037.255859
9276.762695
9279.253906
9307.560547
9353.503906
9423.903320
9427.824219
9377.072266
9368.829102
9376.046875
9376.289062
9350.761719
9445.654297
9556.710938
9498.638672
9428.811523
9293.070312
9308.473633
9599.278320
9800.364258
9795.998047
9783.268555
9725.942383
9648.224609
9599.532227
9573.387695
9567.029297
9599.892578
9643.391602
9592.296875
9474.739258
9540.032227
9572.891602
9609.356445
9924.545898
9878.491211
9866.727539
9855.660156
9866.001953
9879.611328
9856.737305
9829.558594
9835.326172
9853.330078
9848.845703
9849.777344
9874.246094
9913.204102
9970.286133
10021.690430
10028.734375
10031.865234
10152.313477
10200.366211
10154.101562
10168.560547
10199.711914
10200.307617
10248.211914
10252.355469
10150.268555
10098.035156
10103.172852
10116.844727
10092.751953
10071.340820
10045.712891
10052.400391
10078.292969
10016.634766
9864.533203
9803.854492
9912.944336
10037.904297
9979.559570
9960.804688
9974.593750
9966.820312
9958.339844
9911.865234
9841.840820
9806.931641
9812.869141
9849.600586
9915.348633
9959.688477
9985.365234
9988.556641
9993.538086
9968.978516
9963.472656
10002.754883
10025.908203
10029.965820
10004.449219
9988.937500
10125.815430
10165.310547
10198.234375
10075.676758
10090.644531
10201.146484
10113.968750
10102.930664
10066.525391
10009.180664
9973.136719
9948.968750
9988.377930
10029.131836
10026.129883
9979.045898
9991.010742
10026.301758
10052.772461
10045.456055
10048.341797
10057.583008
10076.513672
10046.951172
10037.852539
10046.883789
10068.613281
10039.884766
10051.922852
10037.780273
10048.883789
10046.806641
10037.403320
10053.703125
10083.456055
10072.870117
10051.047852
10060.758789
10073.635742
10039.687500
10049.789062
10042.685547
10053.318359
10077.174805
10105.315430
10103.429688
10089.019531
10058.709961
10053.089844
10083.658203
10083.858398
10065.797852
10079.662109
10074.170898
10079.119141
10058.628906
10038.515625
10025.583984
10024.863281
10002.296875
10023.352539
10035.963867
10056.724609
10032.289062
10024.930664
10049.737305
10085.894531
10098.817383
10086.436523
10089.437500
10115.498047
10119.346680
10116.632812
10148.555664
10165.375000
10106.511719
10181.509766
10119.020508
10074.565430
10062.319336
10052.073242
9971.075195
9886.349609
9875.669922
9840.970703
9898.628906
10073.136719
9877.551758
10006.949219
10010.748047
9903.712891
9856.477539
9819.189453
9797.560547
9801.041016
9831.334961
9828.190430
9895.769531
9884.332031
9898.949219
9935.637695
9946.066406
10040.847656
10060.365234
10069.356445
10144.841797
10105.823242
10061.991211
10070.915039
10128.516602
10164.893555
10134.625000
10085.365234
10099.839844
10110.127930
10080.950195
10032.833008
10017.047852
10022.849609
10089.324219
10109.273438
10071.745117
10055.110352
10068.129883
10098.619141
10091.395508
10048.374023
10064.521484
10116.771484
10152.028320
10148.131836
10174.079102
10207.045898
10228.044922
10170.916992
10147.463867
10154.497070
10202.930664
10159.977539
10138.526367
10135.033203
10135.170898
10097.410156
10129.772461
10209.761719
10249.545898
10176.645508
10091.835938
10069.578125
10075.152344
10093.012695
10045.450195
10005.628906
10018.351562
10080.536133
10061.436523
9906.265625
9701.687500
9857.422852
10142.617188
10085.646484
10074.190430
10068.378906
10030.080078
9931.313477
9858.999023
9795.407227
9747.154297
9733.088867
9740.893555
9779.270508
9818.812500
9978.568359
9921.986328
9964.238281
9906.914062
9931.421875
10019.953125
10042.845703
10080.119141
10070.217773
10047.387695
10004.758789
9981.239258
9952.485352
9916.181641
10028.857422
9991.067383
9728.963867
9650.180664
9886.412109
9961.948242
10085.999023
10089.955078
10095.452148
10116.680664
10108.198242
10051.352539
9991.433594
9938.590820
9930.564453
9938.525391
9946.521484
9960.685547
9960.541992
9971.575195
9997.107422
10025.306641
10021.924805
10111.745117
10081.907227
9900.341797
10010.968750
9850.576172
10170.570312
9867.179688
10143.637695
10112.894531
9987.561523
9892.172852
9825.855469
9808.666992
9796.586914
9755.776367
9768.667969
9775.627930
9834.884766
9913.229492
9971.511719
10001.010742
10016.466797
10053.750977
10124.499023
10180.694336
10189.839844
10167.892578
10160.287109
10179.870117
10171.942383
10176.273438
10156.475586
10132.895508
10099.824219
10072.179688
10052.568359
10061.789062
10090.143555
10111.048828
10148.893555
10168.543945
10176.353516
10139.193359
10126.910156
10140.273438
10152.131836
10149.660156
10120.149414
10146.808594
10118.853516
10143.083984
10141.531250
10151.725586
10129.688477
10106.462891
10126.704102
10143.620117
10157.139648
10144.425781
10135.065430
10133.677734
10116.137695
10131.464844
10118.547852
10094.281250
10131.408203
10157.408203
10150.419922
10117.787109
10099.674805
10062.586914
10058.160156
10050.768555
10086.558594
10097.412109
10072.678711
10065.008789
10058.991211
10060.333984
10070.263672
10047.395508
10046.443359
10082.178711
10144.977539
10159.510742
10204.869141
10193.799805
10161.650391
10119.269531
10138.741211
10137.743164
10139.753906
10170.825195
10162.223633
```
