## Supplementary material for "Functional connectivity across the human subcortical auditory system using an autoregressive matrix-Gaussian copula graphical model approach with partial correlations": Code: roi-00_mean_ts.txt

```
9905.917969
9859.120117
9822.881836
9831.049805
9806.632812
9749.693359
9703.589844
9713.040039
9713.439453
9688.613281
9671.727539
9687.500977
9675.715820
9705.133789
9747.042969
9740.561523
9727.716797
9742.996094
9757.487305
9756.615234
9747.309570
9748.835938
9737.331055
9702.342773
9723.021484
9717.564453
9699.887695
9698.232422
9737.146484
9750.791016
9727.013672
9735.125000
9755.550781
9750.927734
9722.799805
9727.026367
9707.350586
9686.753906
9674.248047
9732.395508
9726.333984
9709.652344
9730.474609
9768.773438
9744.470703
9726.595703
9755.216797
9772.034180
9765.367188
9720.127930
9753.927734
9756.789062
9741.632812
9736.726562
9754.114258
9737.311523
9711.512695
9733.249023
9753.174805
9723.423828
9717.420898
9726.627930
9731.215820
9736.031250
9712.094727
9716.018555
9683.136719
9658.963867
9672.875000
9716.268555
9701.419922
9668.765625
9699.081055
9716.974609
9708.239258
9704.825195
9732.630859
9726.093750
9719.713867
9711.045898
9732.702148
9714.100586
9704.496094
9737.706055
9749.414062
9746.500977
9763.248047
9798.586914
9814.370117
9798.851562
9840.321289
9850.570312
9841.622070
9835.981445
9861.744141
9838.588867
9786.844727
9809.797852
9774.249023
9733.491211
9733.572266
9785.833008
9788.804688
9740.699219
9765.815430
9816.715820
9800.771484
9778.963867
9755.225586
9744.667969
9709.532227
9700.565430
9702.641602
9684.382812
9656.718750
9691.376953
9688.215820
9666.972656
9670.923828
9692.169922
9689.015625
9664.340820
9703.816406
9711.200195
9711.114258
9705.696289
9757.758789
9757.147461
9728.485352
9773.625000
9786.948242
9782.378906
9751.168945
9740.498047
9744.529297
9712.935547
9730.495117
9760.559570
9754.768555
9748.239258
9759.670898
9751.165039
9729.397461
9716.819336
9739.095703
9748.338867
9687.205078
9681.546875
9702.249023
9675.763672
9669.082031
9715.696289
9729.606445
9747.999023
9721.753906
9754.651367
9757.883789
9726.143555
9726.139648
9759.901367
9783.835938
9765.271484
9774.756836
9797.350586
9822.372070
9802.031250
9768.998047
9803.626953
9783.854492
9745.237305
9720.394531
9758.267578
9762.905273
9746.718750
9736.411133
9760.035156
9752.458008
9748.402344
9740.201172
9785.979492
9790.714844
9740.837891
9718.041992
9731.368164
9757.700195
9735.873047
9727.750000
9742.258789
9758.438477
9729.208984
9716.962891
9717.183594
9733.706055
9684.628906
9647.567383
9692.694336
9701.787109
9674.130859
9651.700195
9683.229492
9711.757812
9669.762695
9638.633789
9651.622070
9703.576172
9712.051758
9701.739258
9690.832031
9705.836914
9699.854492
9695.722656
9713.112305
9736.384766
9745.711914
9739.640625
9762.141602
9759.327148
9696.540039
9647.080078
9646.430664
9686.607422
9674.510742
9670.258789
9685.429688
9726.514648
9716.249023
9710.145508
9736.832031
9761.100586
9732.973633
9708.538086
9708.406250
9685.659180
9647.802734
9625.597656
9656.634766
9643.847656
9629.472656
9644.321289
9661.085938
9657.432617
9652.864258
9696.857422
9701.646484
9706.615234
9715.517578
9763.575195
9769.776367
9730.768555
9750.212891
9832.880859
9801.826172
9791.640625
9783.907227
9797.301758
9779.759766
9740.664062
9757.901367
9786.634766
9798.930664
9777.771484
9797.446289
9762.037109
9716.464844
9699.173828
9725.939453
9743.575195
9731.613281
9690.529297
9736.268555
9720.518555
9690.054688
9685.171875
9723.872070
9713.337891
9720.013672
9689.899414
9719.530273
9721.314453
9708.461914
9722.444336
9769.960938
9740.872070
9728.773438
9740.616211
9769.990234
9764.701172
9719.011719
9749.590820
9764.620117
9742.184570
9739.181641
9784.430664
9757.734375
9730.313477
9697.461914
9718.103516
9743.540039
9713.568359
9725.187500
9773.648438
9771.334961
9764.833984
9777.259766
9804.207031
9762.689453
9726.006836
9750.572266
9750.095703
9735.033203
9718.544922
9742.966797
9788.913086
9780.585938
9750.727539
9754.931641
9748.934570
9738.808594
9732.304688
9750.600586
9749.602539
9730.034180
9694.294922
9740.591797
9746.153320
9720.692383
9704.182617
9738.826172
9741.956055
9735.316406
9723.875977
9754.447266
9758.685547
9758.791016
9758.989258
9786.801758
9756.796875
9758.848633
9741.833984
9774.799805
9780.867188
9744.688477
9763.044922
9760.116211
9723.707031
9696.958984
9727.409180
9759.584961
9784.356445
9741.459961
9755.468750
9765.291016
9739.245117
9729.001953
9743.529297
9764.641602
9752.447266
9735.756836
9735.791016
9797.536133
9790.931641
9757.363281
9783.678711
9787.075195
9762.219727
9766.423828
9785.833008
9795.025391
9786.221680
9777.083008
9797.895508
9787.680664
9763.263672
9749.394531
9752.661133
9733.316406
9723.436523
9732.712891
9761.777344
9758.361328
9761.955078
9750.785156
9768.989258
9743.908203
9717.928711
9727.720703
9753.072266
9726.711914
9695.504883
9713.786133
9728.330078
9735.618164
9738.536133
9727.787109
9765.981445
9745.233398
9724.693359
9757.027344
9785.835938
9786.669922
9747.872070
9769.780273
9790.077148
9761.617188
9736.112305
9748.203125
9738.685547
9722.740234
9723.666992
9763.028320
9757.883789
9720.303711
9732.680664
9784.037109
9806.031250
9787.652344
9737.127930
9763.120117
9737.372070
9743.226562
9723.835938
9762.575195
9753.059570
9720.954102
9732.607422
9762.875977
9742.574219
9737.880859
9735.242188
9780.500977
9757.525391
9744.376953
9745.822266
9776.337891
9769.560547
9742.473633
9760.839844
9790.662109
9785.168945
9760.365234
9780.189453
9816.602539
9772.365234
9759.517578
9761.537109
9793.924805
9785.335938
9754.773438
9763.014648
9789.534180
9772.066406
9745.134766
9759.086914
9763.405273
9739.672852
9742.070312
9774.758789
9780.334961
9778.316406
9736.476562
9777.481445
9799.250977
9786.071289
9768.205078
9794.529297
9790.497070
9790.651367
9780.407227
9791.925781
9806.960938
9754.624023
9728.549805
9763.289062
9780.669922
9768.153320
9773.215820
9807.621094
9795.084961
9784.588867
9800.411133
9840.977539
9851.477539
9834.326172
9816.030273
9844.896484
9838.092773
9808.987305
9799.101562
9840.206055
9815.875977
9808.637695
9809.933594
9851.396484
9848.832031
9776.115234
9756.587891
9759.138672
9748.713867
9749.396484
9721.750977
9743.163086
9743.762695
9731.514648
9715.264648
9732.152344
9774.131836
9749.579102
9681.737305
9712.087891
9759.466797
9754.230469
9730.556641
9747.560547
9781.187500
9793.471680
9779.645508
9779.951172
9764.445312
9746.992188
9737.379883
9766.924805
9775.313477
9758.404297
9782.374023
9777.151367
9755.663086
9722.758789
9746.360352
9758.678711
9755.960938
9759.037109
9761.671875
9763.021484
9743.240234
9687.786133
9706.586914
9738.887695
9733.875000
9738.959961
9775.776367
9773.708984
9730.682617
9708.394531
9713.786133
9751.975586
9750.321289
9731.863281
9742.647461
9661.004883
9628.978516
9727.589844
9725.745117
9754.360352
9714.230469
9730.127930
9698.841797
9683.230469
9684.424805
9728.277344
9738.430664
9736.057617
9743.786133
9764.625000
9764.206055
9752.511719
9765.236328
9784.507812
9764.088867
9753.559570
9731.678711
9744.785156
9770.220703
9778.276367
9784.520508
9646.503906
9560.717773
9991.551758
9900.664062
9844.334961
9806.407227
9788.308594
9810.026367
9828.854492
9801.097656
9728.812500
9703.393555
9729.174805
9750.795898
9738.177734
9717.291016
9759.404297
9746.027344
9713.515625
9704.819336
9725.722656
9732.677734
9722.882812
9778.766602
9797.687500
9777.235352
9735.151367
9729.618164
9759.392578
9763.449219
9744.766602
9763.375000
9787.171875
9760.898438
9744.074219
9757.633789
9785.619141
9790.848633
9813.086914
9795.790039
9847.152344
9845.906250
9833.474609
9845.429688
9891.914062
9885.829102
9847.557617
9838.076172
9867.798828
9843.977539
9796.026367
9822.740234
9843.236328
9852.965820
9842.748047
9872.107422
9878.759766
9842.717773
9852.361328
9868.581055
9876.840820
9889.876953
9861.113281
9860.661133
9841.360352
9820.339844
9821.611328
9830.448242
9798.006836
9782.906250
9790.203125
9791.434570
9800.948242
9798.461914
9817.551758
9823.160156
9804.728516
9783.392578
9783.626953
9790.317383
9790.210938
9804.020508
9818.687500
9809.847656
9812.163086
9814.719727
9838.906250
9825.986328
9805.507812
9809.801758
9827.071289
9842.325195
9815.757812
9831.588867
9840.451172
9818.376953
9797.478516
9798.938477
9815.613281
9783.573242
9782.721680
9789.642578
9802.689453
9792.610352
9797.250977
9828.020508
9818.990234
9801.616211
9802.750000
9818.147461
9803.708008
9796.987305
9802.687500
9808.787109
9831.453125
9817.480469
9846.685547
9879.291992
9875.953125
9870.027344
9886.147461
9894.563477
9864.377930
9872.671875
9878.193359
9859.354492
9842.491211
9843.666992
9856.030273
9826.674805
9829.885742
9825.111328
9806.545898
9772.750000
9755.186523
9770.201172
9782.720703
9786.214844
9778.524414
9786.149414
9771.159180
9749.621094
9735.527344
9757.967773
9727.782227
9741.712891
9759.655273
9757.445312
9744.743164
9723.842773
9770.652344
9805.786133
9788.445312
9793.406250
9825.300781
9848.768555
9834.052734
9811.074219
9842.555664
9850.468750
9810.076172
9774.660156
9776.200195
9805.929688
9819.955078
9797.310547
9847.662109
9861.880859
9805.116211
9818.555664
9807.833008
9803.590820
9786.404297
9760.902344
9767.277344
9792.272461
9793.005859
9762.724609
9786.527344
9841.359375
9836.479492
9785.399414
9777.544922
9780.316406
9764.554688
9756.341797
9782.989258
9797.915039
9784.918945
9775.221680
9800.434570
9830.422852
9834.401367
9812.521484
9751.598633
9557.314453
9877.008789
9765.932617
9791.650391
9755.290039
9765.050781
9761.515625
9746.898438
9712.743164
9672.375977
9681.762695
9716.556641
9728.450195
9711.988281
9709.312500
9728.874023
9746.017578
9743.349609
9738.049805
9762.274414
9815.776367
9824.052734
9800.283203
9795.115234
9807.031250
9802.685547
9799.166992
9814.080078
9836.249023
9812.016602
9774.294922
9793.429688
9814.639648
9808.228516
9769.736328
9760.511719
9781.716797
9794.415039
9768.900391
9781.497070
9891.977539
9894.895508
9769.223633
9717.831055
9790.783203
9744.815430
9730.113281
9705.003906
9666.613281
9654.398438
9588.882812
9551.003906
9515.634766
9476.211914
9501.584961
9513.184570
9534.753906
9547.076172
9568.741211
9623.718750
9677.192383
9712.936523
9759.990234
9797.185547
9780.904297
9791.064453
9809.821289
9841.568359
9833.988281
9806.774414
9765.739258
9773.180664
9825.645508
9798.797852
9779.055664
9742.474609
9803.614258
9815.219727
9784.766602
9769.794922
9796.412109
9817.933594
9806.351562
9794.413086
9819.049805
9831.075195
9816.686523
9808.393555
9843.456055
9875.485352
9841.472656
9821.253906
9792.138672
9831.431641
9833.851562
9858.481445
9803.259766
9814.975586
9864.441406
9875.778320
9792.127930
9733.842773
9700.250000
9677.992188
9673.688477
9641.698242
9602.035156
9586.447266
9573.736328
9601.355469
9638.862305
9661.934570
9691.708984
9745.644531
9765.629883
9777.773438
9748.500000
9770.566406
9803.241211
9788.727539
9817.797852
9819.724609
9813.118164
9807.215820
9797.968750
9810.381836
9788.347656
9806.862305
9812.902344
9808.469727
9800.285156
```
