## Supplementary material for "Functional connectivity across the human subcortical auditory system using an autoregressive matrix-Gaussian copula graphical model approach with partial correlations": Code: roi-01_mean_ts.txt

```
10023.117188
9904.130859
9866.052734
9851.791016
9957.731445
9940.263672
9888.888672
9921.720703
9889.144531
9847.867188
9784.966797
9749.003906
9789.415039
9749.223633
9809.629883
9788.659180
9734.981445
9793.125000
9769.860352
9780.791016
9756.393555
9709.659180
9760.540039
9733.558594
9685.223633
9773.872070
9699.746094
9673.521484
9666.635742
9703.799805
9779.511719
9705.021484
9750.434570
9765.687500
9691.116211
9727.639648
9632.363281
9678.046875
9642.067383
9705.580078
9762.837891
9716.987305
9707.449219
9728.965820
9744.677734
9673.393555
9679.814453
9758.340820
9723.626953
9764.284180
9732.093750
9763.587891
9760.997070
9733.587891
9801.827148
9813.812500
9770.586914
9744.064453
9776.465820
9761.934570
9749.555664
9798.495117
9856.509766
9863.195312
9799.588867
9789.741211
9748.415039
9756.970703
9743.138672
9811.564453
9799.711914
9737.775391
9764.823242
9789.903320
9798.351562
9732.726562
9788.790039
9807.625977
9805.277344
9832.850586
9848.546875
9859.182617
9779.712891
9734.110352
9735.257812
9726.016602
9714.393555
9767.214844
9772.236328
9744.282227
9800.101562
9847.939453
9771.215820
9768.912109
9814.838867
9793.167969
9779.904297
9834.308594
9879.097656
9881.600586
9885.176758
9994.199219
9959.525391
9930.240234
9870.600586
9915.424805
9758.333008
9749.069336
9847.826172
9930.151367
9860.484375
9780.647461
9749.753906
9763.166992
9747.613281
9810.794922
9886.476562
9894.360352
9893.817383
9907.270508
9872.562500
9732.303711
9696.345703
9701.479492
9785.671875
9726.893555
9829.280273
9834.673828
9733.640625
9711.901367
9860.213867
9790.988281
9778.136719
9802.886719
9815.944336
9806.504883
9700.750000
9774.967773
9829.510742
9828.260742
9904.062500
9868.179688
9796.159180
9788.205078
9810.367188
9843.640625
9793.286133
9771.038086
9754.048828
9718.241211
9730.955078
9743.952148
9722.264648
9735.946289
9621.847656
9693.092773
9746.713867
9678.979492
9636.798828
9716.472656
9727.117188
9738.006836
9709.991211
9713.933594
9729.363281
9710.913086
9682.247070
9721.858398
9705.943359
9688.363281
9660.745117
9713.833008
9773.036133
9699.079102
9719.562500
9759.201172
9765.173828
9680.794922
9640.450195
9682.773438
9783.720703
9755.380859
9691.854492
9850.254883
9866.361328
9765.049805
9716.994141
9793.435547
9731.415039
9619.174805
9700.873047
9740.342773
9833.021484
9814.630859
9669.750977
9749.251953
9754.286133
9675.961914
9624.977539
9697.040039
9806.231445
9768.532227
9713.167969
9747.977539
9850.821289
9901.042969
9857.515625
9803.126953
9816.239258
9864.518555
9798.836914
9820.676758
9897.474609
9897.173828
9787.874023
9794.762695
9770.857422
9709.301758
9685.463867
9691.892578
9794.900391
9743.041016
9719.393555
9712.911133
9814.336914
9772.463867
9756.012695
9761.854492
9759.621094
9738.749023
9721.047852
9784.261719
9755.229492
9723.795898
9662.323242
9697.632812
9670.605469
9708.185547
9670.326172
9736.870117
9697.977539
9667.757812
9690.979492
9730.689453
9706.516602
9681.379883
9693.376953
9664.361328
9663.364258
9703.249023
9776.357422
9784.462891
9724.609375
9722.591797
9803.238281
9750.377930
9667.788086
9710.457031
9790.649414
9759.985352
9787.849609
9841.576172
9850.666992
9818.907227
9817.247070
9827.921875
9907.134766
9860.999023
9776.607422
9782.602539
9793.868164
9711.101562
9678.670898
9697.291016
9676.129883
9669.113281
9675.144531
9727.064453
9760.701172
9806.388672
9735.269531
9781.497070
9739.942383
9706.617188
9729.161133
9785.801758
9751.286133
9725.496094
9741.250000
9781.364258
9772.559570
9791.912109
9761.726562
9778.819336
9808.213867
9774.564453
9754.856445
9806.665039
9784.191406
9809.863281
9834.110352
9882.272461
9828.350586
9819.552734
9914.526367
9894.317383
9843.550781
9856.433594
9840.511719
9783.755859
9766.977539
9710.969727
9737.334961
9762.757812
9753.631836
9735.959961
9820.526367
9851.755859
9866.322266
9894.459961
9863.877930
9787.792969
9761.261719
9762.692383
9783.031250
9761.166992
9680.087891
9788.416016
9766.036133
9729.099609
9647.630859
9745.946289
9771.210938
9701.895508
9699.932617
9736.519531
9687.777344
9703.136719
9774.059570
9802.907227
9851.254883
9872.957031
9851.301758
9802.830078
9741.180664
9663.531250
9724.627930
9847.840820
9824.202148
9810.546875
9745.885742
9787.735352
9726.275391
9768.513672
9784.429688
9824.417969
9764.404297
9819.770508
9787.122070
9794.184570
9851.583984
9763.265625
9724.079102
9763.470703
9760.517578
9778.284180
9829.003906
9812.873047
9831.143555
9818.535156
9900.571289
9864.193359
9798.833984
9802.569336
9865.191406
9816.507812
9784.736328
9775.545898
9817.106445
9824.433594
9811.456055
9782.394531
9769.086914
9774.185547
9811.198242
9760.148438
9763.631836
9761.819336
9719.433594
9705.726562
9793.926758
9765.338867
9811.053711
9772.052734
9797.083008
9816.471680
9785.968750
9842.826172
9912.892578
9861.740234
9900.939453
9815.093750
9901.647461
9942.547852
9862.156250
9884.392578
9880.509766
9855.320312
9843.752930
9854.279297
9927.424805
9844.479492
9805.003906
9854.571289
9836.796875
9833.941406
9837.578125
9827.122070
9803.082031
9854.676758
9800.398438
9843.468750
9918.150391
9879.624023
9840.571289
9934.970703
9854.959961
9913.550781
9902.385742
9899.866211
9902.451172
9857.069336
9858.252930
9880.371094
9884.102539
9827.972656
9872.578125
9933.356445
9834.884766
9836.911133
9826.298828
9879.879883
9869.804688
9788.641602
9859.053711
9892.186523
9890.527344
9888.692383
9889.572266
9890.610352
9930.444336
9879.020508
9812.134766
9885.627930
9802.638672
9782.606445
9847.163086
9825.609375
9849.550781
9797.118164
9785.268555
9852.007812
9842.786133
9842.038086
9860.576172
9911.790039
9863.944336
9836.079102
9857.587891
9894.244141
9845.836914
9829.524414
9821.917969
9877.279297
9866.840820
9843.914062
9869.941406
9889.883789
9821.852539
9855.292969
9898.675781
9897.726562
9834.129883
9846.235352
9877.634766
9832.416992
9899.249023
9879.412109
9871.459961
9858.252930
9794.919922
9842.361328
9833.661133
9812.814453
9764.131836
9753.943359
9806.298828
9843.477539
9874.941406
9883.728516
9820.867188
9784.831055
9779.690430
9856.003906
9845.858398
9877.301758
9833.864258
9806.534180
9744.257812
9853.897461
9802.178711
9854.000000
9851.032227
9983.529297
10069.988281
10056.483398
10034.285156
10072.808594
10068.245117
9987.273438
9927.120117
9870.619141
9819.987305
9804.632812
9791.627930
9812.169922
9863.736328
9865.507812
9938.544922
9997.356445
9908.988281
9833.153320
9752.531250
9772.842773
9829.090820
9805.368164
9835.643555
9860.811523
9908.423828
9938.456055
10005.579102
9956.103516
9876.940430
9886.261719
9920.455078
9867.516602
9851.947266
9876.237305
9815.298828
9821.693359
10028.060547
10085.361328
10136.347656
9988.027344
9958.856445
9860.173828
9784.715820
9653.202148
9686.948242
9758.732422
9740.481445
9689.306641
9701.238281
9698.030273
9671.285156
9621.346680
9780.023438
9812.455078
9893.156250
9843.017578
9750.659180
9799.282227
9848.213867
9859.487305
9941.371094
9843.733398
10820.591797
10696.349609
10703.731445
10653.312500
10497.856445
10404.539062
10328.755859
10292.898438
10122.260742
10094.006836
10108.771484
10075.765625
10072.443359
10049.650391
10021.816406
10127.250000
10144.395508
10142.045898
10170.328125
10221.177734
10207.402344
10196.193359
10226.425781
10130.178711
10048.165039
10048.132812
10103.536133
10062.389648
10035.272461
10012.169922
10141.472656
10049.670898
9984.457031
10060.951172
10054.369141
10015.600586
9944.700195
9966.286133
9984.547852
9921.124023
9858.750000
9816.413086
9854.144531
9819.605469
9869.485352
9911.731445
9953.986328
9954.579102
9900.447266
9862.829102
9879.187500
9839.451172
9882.330078
9947.610352
10028.875977
9984.920898
9938.674805
9986.388672
9981.264648
9934.476562
9958.938477
9929.631836
9875.685547
9862.814453
9881.246094
9901.582031
9811.301758
9872.552734
9899.670898
9864.065430
9889.137695
9912.187500
9940.926758
9870.679688
9878.455078
9870.974609
9845.560547
9837.183594
9878.509766
9935.665039
9970.569336
9973.459961
9898.476562
9824.663086
9863.961914
9804.655273
9780.276367
9762.562500
9793.110352
9784.176758
9775.145508
9747.531250
9804.970703
9894.979492
9965.013672
9988.356445
10078.005859
10044.954102
10010.833008
10015.153320
9980.214844
9944.691406
9907.154297
9915.656250
9916.870117
9871.500000
9902.972656
9876.700195
9847.282227
9817.078125
9869.163086
10005.913086
9958.644531
10013.448242
9971.083984
9933.736328
9856.955078
9881.270508
9870.866211
9881.573242
9907.013672
9902.761719
9948.514648
9918.705078
9911.885742
9964.698242
9929.091797
9906.303711
9824.038086
9865.183594
9921.383789
9852.685547
9918.715820
9939.750000
9958.999023
10021.223633
10057.121094
10091.132812
10001.016602
9987.319336
9953.893555
9968.434570
9943.108398
9931.406250
9953.059570
9993.479492
9916.956055
9881.437500
9929.340820
9963.263672
9900.981445
9863.823242
9888.731445
9923.631836
9853.041016
9861.429688
9825.969727
9890.321289
9856.411133
9815.806641
9861.720703
9892.877930
9877.890625
9871.151367
9864.198242
9925.865234
9890.866211
9895.236328
9952.325195
9925.096680
9883.223633
9819.534180
9832.649414
9816.409180
9851.307617
9885.843750
9887.042969
10023.164062
10012.911133
9939.838867
9938.346680
9930.538086
9907.995117
9862.705078
9911.846680
9918.587891
9885.058594
9816.319336
9803.345703
9925.602539
9914.323242
9937.583984
9953.226562
10235.316406
10738.885742
10726.381836
10792.820312
10836.281250
10755.987305
10750.363281
10750.635742
10598.715820
10491.986328
10476.388672
10551.157227
10548.277344
10435.634766
10402.196289
10501.051758
10520.400391
10466.708984
10438.441406
10526.564453
10477.930664
10497.617188
10479.197266
10482.546875
10550.148438
10438.029297
10423.896484
10461.298828
10469.830078
10421.590820
10381.948242
10408.459961
10514.586914
10477.963867
10391.528320
10390.029297
10463.389648
10454.337891
10400.413086
10429.422852
10405.341797
10313.008789
10141.426758
10110.310547
10160.058594
10287.417969
10277.125977
10276.294922
10208.459961
9970.713867
9677.684570
9555.182617
9479.656250
9447.026367
9426.666992
9511.280273
9552.474609
9530.291016
9544.957031
9665.208984
9679.569336
9726.529297
9811.400391
9873.245117
9799.942383
9853.283203
9836.536133
9878.909180
9932.959961
9865.643555
9854.220703
9822.558594
9931.191406
9958.469727
9949.819336
9903.413086
9917.638672
9982.128906
9990.313477
9891.776367
9983.415039
9996.953125
9949.454102
9904.268555
9884.084961
9851.620117
9903.599609
9902.254883
9894.729492
9926.247070
9959.942383
9900.557617
9842.463867
9885.312500
9892.478516
9904.808594
9819.901367
10006.365234
10262.486328
10378.040039
10382.983398
10258.661133
10190.317383
10077.860352
9939.792969
9835.543945
9871.546875
9801.648438
9795.276367
9812.937500
9839.297852
9926.004883
9881.666992
9965.044922
9966.065430
9859.385742
9890.220703
9859.532227
9934.575195
9983.863281
9958.013672
9973.777344
9934.849609
9963.676758
9952.125977
9943.560547
10007.318359
9973.592773
9930.412109
9988.352539
10019.057617
```
