## Supplementary material for "Functional connectivity across the human subcortical auditory system using an autoregressive matrix-Gaussian copula graphical model approach with partial correlations": Code: roi-02_mean_ts.txt

```
10829.179688
10770.247070
10740.111328
10720.832031
10715.707031
10669.941406
10645.766602
10645.556641
10649.746094
10614.574219
10579.467773
10602.356445
10612.399414
10594.149414
10604.808594
10612.759766
10608.355469
10617.257812
10628.301758
10596.829102
10592.329102
10600.117188
10619.008789
10596.022461
10589.834961
10607.811523
10591.885742
10606.889648
10614.752930
10615.589844
10596.928711
10582.348633
10612.208984
10624.291016
10586.002930
10582.151367
10571.855469
10561.555664
10573.705078
10578.602539
10594.087891
10584.339844
10598.289062
10614.466797
10600.820312
10590.648438
10621.309570
10643.399414
10614.280273
10590.868164
10583.004883
10594.810547
10619.175781
10605.860352
10606.137695
10611.884766
10593.748047
10580.837891
10597.625977
10579.722656
10576.595703
10605.607422
10637.408203
10593.088867
10601.860352
10610.590820
10581.235352
10570.685547
10567.941406
10575.500977
10569.361328
10534.412109
10552.151367
10543.242188
10549.964844
10528.461914
10557.535156
10594.294922
10557.688477
10548.256836
10559.610352
10563.197266
10558.025391
10554.985352
10559.468750
10567.563477
10541.272461
10584.269531
10598.824219
10617.788086
10627.111328
10663.621094
10648.462891
10640.922852
10623.552734
10619.706055
10586.953125
10595.395508
10605.000977
10583.089844
10559.778320
10606.793945
10619.678711
10608.475586
10568.347656
10547.491211
10518.287109
10526.991211
10614.462891
10583.891602
10555.306641
10531.563477
10530.960938
10501.444336
10500.155273
10505.841797
10519.718750
10514.763672
10514.187500
10536.172852
10530.470703
10507.583984
10490.097656
10498.729492
10515.489258
10507.951172
10559.782227
10572.903320
10538.707031
10529.750977
10559.145508
10537.574219
10531.670898
10553.042969
10534.199219
10517.358398
10528.257812
10557.973633
10577.791992
10534.375000
10580.529297
10563.448242
10518.038086
10531.507812
10550.791016
10531.590820
10500.695312
10481.673828
10512.451172
10481.586914
10475.815430
10520.229492
10507.858398
10498.040039
10472.841797
10525.420898
10534.302734
10507.975586
10506.433594
10541.878906
10565.086914
10558.171875
10504.801758
10534.838867
10571.474609
10568.435547
10570.981445
10592.593750
10584.153320
10550.532227
10497.727539
10535.224609
10565.925781
10534.756836
10513.483398
10579.000977
10581.217773
10557.997070
10520.530273
10543.991211
10586.095703
10539.896484
10529.258789
10583.191406
10611.687500
10577.230469
10543.960938
10566.226562
10568.270508
10530.349609
10505.867188
10533.487305
10553.394531
10547.706055
10496.752930
10524.021484
10547.598633
10521.370117
10492.356445
10484.121094
10547.434570
10507.473633
10462.041992
10508.477539
10552.487305
10551.654297
10521.697266
10496.752930
10532.319336
10551.983398
10529.208008
10522.996094
10564.886719
10561.365234
10533.697266
10554.084961
10570.995117
10552.823242
10506.125000
10487.998047
10526.679688
10532.280273
10492.294922
10513.464844
10556.155273
10564.401367
10541.195312
10542.578125
10589.161133
10577.804688
10565.876953
10563.389648
10533.126953
10521.797852
10479.286133
10508.878906
10509.384766
10494.208984
10480.947266
10493.578125
10496.311523
10481.051758
10519.801758
10524.583008
10487.664062
10509.866211
10566.547852
10544.293945
10526.139648
10507.707031
10556.693359
10569.801758
10513.973633
10501.808594
10535.715820
10539.691406
10489.416016
10477.593750
10521.163086
10533.662109
10536.338867
10538.370117
10526.858398
10512.356445
10466.732422
10525.682617
10561.005859
10529.333008
10505.005859
10512.478516
10496.533203
10455.791016
10462.234375
10479.069336
10476.651367
10434.155273
10433.127930
10473.553711
10469.655273
10485.208984
10470.673828
10501.121094
10503.500977
10466.752930
10492.963867
10524.073242
10481.094727
10490.917969
10491.561523
10509.657227
10507.716797
10509.845703
10525.810547
10509.379883
10492.739258
10460.699219
10498.262695
10494.239258
10485.357422
10509.149414
10521.902344
10525.640625
10530.353516
10558.725586
10581.614258
10548.139648
10506.941406
10509.226562
10513.874023
10494.979492
10483.760742
10507.842773
10495.923828
10479.483398
10455.000977
10480.155273
10502.302734
10514.463867
10461.041016
10523.783203
10516.134766
10498.052734
10475.681641
10484.815430
10478.363281
10470.988281
10443.256836
10485.123047
10478.948242
10453.579102
10413.946289
10458.808594
10479.695312
10451.103516
10471.228516
10498.507812
10500.693359
10448.528320
10449.375977
10482.588867
10501.843750
10465.936523
10474.072266
10503.125000
10460.484375
10425.525391
10455.197266
10502.842773
10479.703125
10452.246094
10473.431641
10520.362305
10507.026367
10462.222656
10484.654297
10512.094727
10500.950195
10492.360352
10493.949219
10508.790039
10495.260742
10460.490234
10504.302734
10525.860352
10504.348633
10484.309570
10502.516602
10524.414062
10530.202148
10473.679688
10502.942383
10515.191406
10481.415039
10470.614258
10515.036133
10505.028320
10456.166016
10435.385742
10481.529297
10469.001953
10458.326172
10464.950195
10479.013672
10455.095703
10417.386719
10411.928711
10447.248047
10449.210938
10421.869141
10400.205078
10445.725586
10462.153320
10454.666992
10443.968750
10466.960938
10445.850586
10421.560547
10446.383789
10491.923828
10470.856445
10444.267578
10470.333984
10496.285156
10497.504883
10462.929688
10479.584961
10473.705078
10447.574219
10469.083984
10486.577148
10481.634766
10468.496094
10448.435547
10500.136719
10493.876953
10479.277344
10434.391602
10489.080078
10481.029297
10452.122070
10456.041992
10502.962891
10501.545898
10462.975586
10471.083008
10508.587891
10482.041016
10490.029297
10494.574219
10524.763672
10495.853516
10459.994141
10467.142578
10501.215820
10502.748047
10468.425781
10493.346680
10538.574219
10515.854492
10497.403320
10488.865234
10536.473633
10521.543945
10480.410156
10496.412109
10540.813477
10507.977539
10495.186523
10503.383789
10526.985352
10521.421875
10483.735352
10505.232422
10487.649414
10473.827148
10476.397461
10528.144531
10532.496094
10475.071289
10464.543945
10495.243164
10531.339844
10512.913086
10472.767578
10506.225586
10525.501953
10478.542969
10492.445312
10549.287109
10519.511719
10490.818359
10453.512695
10499.079102
10516.687500
10500.860352
10473.721680
10511.043945
10502.566406
10457.880859
10483.491211
10519.287109
10546.271484
10509.791016
10504.354492
10543.864258
10539.267578
10537.333008
10533.895508
10544.133789
10545.353516
10509.500000
10506.292969
10549.821289
10541.450195
10477.725586
10451.284180
10486.131836
10475.295898
10444.477539
10441.993164
10447.850586
10465.334961
10438.115234
10441.276367
10461.622070
10481.276367
10462.144531
10435.344727
10426.487305
10464.784180
10441.541992
10431.997070
10393.468750
10451.885742
10514.215820
10558.346680
10516.269531
10511.215820
10493.875977
10461.980469
10484.157227
10487.031250
10474.486328
10463.225586
10463.462891
10423.940430
10426.973633
10461.555664
10486.340820
10479.699219
10480.909180
10465.469727
10454.887695
10416.587891
10391.182617
10424.552734
10471.923828
10471.730469
10475.847656
10475.478516
10501.499023
10507.029297
10450.497070
10484.610352
10480.128906
10470.749023
10459.406250
10454.805664
10472.532227
10461.088867
10441.866211
10438.592773
10484.376953
10430.237305
10441.133789
10431.323242
10404.717773
10371.942383
10382.552734
10370.097656
10403.512695
10354.889648
10404.794922
10390.870117
10371.642578
10378.322266
10421.231445
10421.136719
10426.042969
10384.916992
10388.849609
10415.347656
10407.341797
10399.800781
10421.270508
10141.568359
10205.569336
10220.157227
10237.253906
10228.409180
10191.839844
10163.830078
10198.494141
10200.658203
10188.861328
10124.782227
10147.536133
10175.258789
10172.455078
10159.466797
10173.750977
10178.634766
10168.471680
10156.888672
10188.235352
10193.791992
10211.252930
10238.102539
10248.176758
10215.054688
10184.619141
10208.320312
10245.856445
10246.890625
10251.870117
10231.238281
10282.533203
10260.378906
10237.150391
10239.496094
10281.289062
10273.097656
10254.414062
10225.995117
10272.457031
10297.094727
10288.856445
10302.999023
10344.843750
10342.270508
10286.537109
10280.333984
10321.980469
10324.092773
10300.264648
10295.674805
10330.955078
10313.857422
10302.727539
10318.891602
10348.188477
10347.309570
10339.123047
10393.819336
10377.208008
10378.455078
10363.561523
10364.494141
10341.798828
10308.733398
10309.506836
10346.249023
10289.665039
10298.446289
10330.087891
10337.939453
10334.480469
10313.294922
10329.392578
10312.163086
10295.006836
10301.017578
10322.951172
10321.478516
10320.461914
10326.500977
10348.667969
10370.923828
10326.686523
10314.316406
10312.834961
10335.305664
10315.201172
10321.610352
10352.982422
10366.617188
10334.990234
10314.948242
10326.456055
10310.091797
10311.805664
10295.668945
10330.566406
10332.913086
10327.836914
10340.544922
10366.916016
10339.962891
10293.653320
10357.399414
10349.697266
10349.547852
10349.922852
10386.924805
10366.615234
10339.611328
10334.396484
10357.252930
10374.038086
10360.566406
10395.722656
10419.803711
10392.856445
10373.610352
10367.950195
10383.345703
10396.561523
10401.562500
10439.673828
10405.726562
10364.055664
10370.953125
10403.782227
10376.560547
10354.818359
10366.156250
10367.774414
10307.199219
10309.231445
10331.404297
10342.694336
10345.794922
10321.115234
10354.065430
10348.419922
10351.128906
10321.586914
10335.896484
10315.145508
10290.338867
10329.374023
10328.917969
10309.939453
10280.380859
10325.955078
10350.454102
10370.754883
10347.771484
10355.987305
10390.539062
10380.519531
10383.242188
10387.782227
10413.083984
10404.859375
10382.967773
10388.146484
10415.594727
10435.147461
10443.130859
10426.522461
10454.972656
10415.122070
10383.924805
10389.055664
10406.657227
10393.738281
10411.970703
10401.009766
10409.966797
10409.545898
10363.789062
10408.911133
10409.897461
10384.966797
10376.438477
10381.921875
10384.891602
10339.615234
10331.870117
10342.404297
10390.815430
10374.737305
10368.997070
10378.143555
10415.609375
10371.313477
10367.395508
10278.601562
9715.315430
9848.210938
9933.307617
10014.748047
10058.537109
9998.360352
9983.604492
9990.590820
9931.787109
9889.078125
9881.161133
9919.287109
9938.122070
9916.616211
9917.953125
9939.371094
9958.652344
9974.276367
9945.607422
9934.541016
9981.299805
9992.577148
9988.306641
9975.025391
10014.337891
10003.643555
9993.668945
10024.975586
10065.387695
10055.456055
10052.332031
10019.209961
10053.372070
10065.518555
10037.100586
10018.927734
10055.330078
10073.447266
10091.920898
10080.844727
10122.149414
10163.888672
10181.124023
10215.215820
10302.880859
10056.506836
10090.345703
10166.502930
10168.686523
10217.973633
10157.556641
10095.427734
10064.026367
10023.648438
10002.828125
10018.971680
10048.190430
10056.530273
10064.028320
10072.260742
10153.400391
10227.736328
10268.479492
10302.806641
10252.153320
10250.617188
10273.525391
10313.701172
10328.496094
10273.871094
10229.038086
10232.494141
10291.678711
10297.095703
10249.717773
10223.493164
10271.702148
10279.354492
10290.634766
10253.607422
10288.826172
10291.463867
10267.916992
10247.473633
10266.443359
10314.245117
10324.659180
10296.846680
10303.683594
10345.703125
10316.542969
10292.015625
10259.250000
10304.113281
10341.748047
10379.585938
10396.762695
10362.615234
10247.708008
10310.569336
10289.531250
10265.549805
10279.942383
10291.458008
10228.881836
10197.656250
10188.843750
10182.217773
10167.877930
10170.992188
10199.169922
10230.684570
10214.063477
10257.837891
10284.011719
10299.890625
10291.725586
10344.684570
10390.034180
10334.069336
10334.394531
10358.816406
10360.066406
10378.831055
10309.663086
10322.650391
10343.385742
10344.149414
10329.312500
10332.574219
10346.554688
```
