## Supplementary material for "Functional connectivity across the human subcortical auditory system using an autoregressive matrix-Gaussian copula graphical model approach with partial correlations": Code: roi-03_mean_ts.txt

```
11188.161133
11113.446289
11068.908203
11056.019531
11078.910156
11124.011719
11080.205078
11077.565430
11136.207031
11029.160156
10951.707031
11003.370117
11044.351562
10942.469727
10946.492188
10941.790039
10917.724609
10967.420898
10955.328125
10934.862305
10899.361328
10945.370117
11020.444336
10945.065430
10880.154297
10930.713867
10943.962891
10975.178711
10936.374023
10981.870117
10975.936523
10954.440430
11056.625977
11035.450195
10906.059570
10861.110352
10912.326172
10958.112305
10896.521484
10859.665039
10936.707031
10988.177734
10953.778320
10907.980469
10910.798828
10912.458008
10948.619141
11021.024414
10981.351562
10962.359375
10967.011719
10986.876953
10989.339844
10932.737305
10960.790039
11023.498047
11016.266602
10921.174805
10957.185547
10981.016602
10995.222656
11025.665039
11086.001953
11049.191406
11006.783203
11018.841797
11042.454102
11076.963867
11045.032227
11081.549805
11057.008789
11031.820312
11016.429688
11058.107422
10993.434570
10949.799805
10996.635742
11049.254883
11024.362305
10991.341797
11032.832031
11056.796875
10950.586914
10878.305664
10896.246094
10884.861328
10837.274414
10932.939453
11008.632812
10926.113281
10938.613281
11000.996094
10964.663086
10935.781250
10889.974609
10963.014648
10926.444336
10973.202148
11112.459961
11078.193359
11039.216797
11048.165039
11125.845703
11056.917969
10969.500000
10897.007812
10867.658203
10945.890625
11120.335938
11134.642578
11040.921875
10953.151367
10940.879883
10996.065430
10925.827148
10935.179688
11055.907227
11033.074219
11015.930664
11083.052734
11011.624023
10855.617188
10826.019531
10793.517578
10849.152344
10872.595703
10951.014648
10979.646484
10803.248047
10795.940430
10901.065430
10901.187500
10870.685547
10913.899414
10919.114258
10891.027344
10888.167969
10961.176758
11028.957031
10936.125977
10995.659180
10987.302734
10982.374023
10926.798828
10959.830078
10989.170898
10981.680664
10889.168945
10917.500000
10942.443359
10909.719727
10919.428711
10936.567383
10860.305664
10817.450195
10850.885742
10887.242188
10855.700195
10894.489258
10865.304688
10900.082031
10912.655273
10812.868164
10822.118164
10877.822266
10895.581055
10886.513672
10949.239258
10917.641602
10850.466797
10803.424805
10867.476562
10938.910156
10938.352539
10885.648438
10931.505859
10922.974609
10876.719727
10837.791992
10865.054688
10889.382812
10895.423828
10961.863281
11028.877930
11055.790039
10992.323242
10950.205078
10893.841797
10896.873047
10905.832031
10929.184570
10975.194336
11017.742188
10975.662109
10968.492188
10982.893555
10959.747070
10965.924805
10941.115234
10872.915039
10955.465820
10988.735352
10948.456055
11004.340820
11088.051758
11060.531250
11034.172852
10931.710938
11016.132812
11048.768555
10987.701172
10955.651367
10991.418945
11024.385742
11004.005859
10996.935547
11022.732422
10989.094727
10933.733398
10944.148438
10952.053711
10966.141602
10940.770508
10997.681641
11069.518555
11044.658203
10971.629883
10923.917969
10973.837891
11007.604492
11000.799805
10974.929688
11018.385742
11000.850586
10916.277344
10994.745117
10992.969727
10958.945312
10936.815430
10966.360352
10947.823242
10910.542969
10935.572266
10993.915039
10904.637695
10868.354492
10928.467773
10891.222656
10898.758789
10852.788086
10942.974609
10911.884766
10856.791016
10865.129883
10881.820312
10927.736328
10871.625000
10818.864258
10858.933594
10980.760742
10973.479492
10925.017578
10898.982422
10953.013672
10889.578125
11044.291992
11063.796875
11057.869141
10933.325195
10934.956055
11001.817383
10923.677734
10829.299805
10824.559570
10816.135742
10792.087891
10752.631836
10835.668945
10945.927734
10922.469727
10834.656250
10857.167969
10847.980469
10795.907227
10811.423828
10803.137695
10844.271484
10850.356445
10771.097656
10872.476562
10915.668945
10847.181641
10846.255859
10850.690430
10849.011719
10785.742188
10820.062500
10940.207031
10915.114258
10900.673828
10910.811523
10955.915039
10935.296875
10928.359375
10975.112305
10963.235352
10894.142578
10856.629883
10897.879883
10931.255859
10864.328125
10820.073242
10856.196289
10765.385742
10820.861328
10809.892578
10937.055664
11026.762695
10941.615234
10951.958008
10984.492188
10970.515625
10880.385742
10852.547852
10832.707031
10844.011719
10799.158203
10884.034180
10856.299805
10809.615234
10708.519531
10775.424805
10823.457031
10743.752930
10783.431641
10830.883789
10837.050781
10795.224609
10788.360352
10903.927734
10947.626953
10931.744141
10848.840820
10855.144531
10863.287109
10809.396484
10818.302734
10836.283203
10841.982422
10834.226562
10780.735352
10851.920898
10803.052734
10748.121094
10767.126953
10836.687500
10837.763672
10868.162109
10769.985352
10814.498047
10785.142578
10761.783203
10751.741211
10807.750000
10791.575195
10793.197266
10771.417969
10860.642578
10897.637695
10782.296875
10825.053711
10863.822266
10842.273438
10870.479492
10890.937500
10902.305664
10852.780273
10812.632812
10828.037109
10906.764648
10877.784180
10815.286133
10784.367188
10829.940430
10845.646484
10845.826172
10865.983398
10819.466797
10812.890625
10736.083984
10732.770508
10825.345703
10877.040039
10829.669922
10848.596680
10852.979492
10833.342773
10842.465820
10926.991211
10907.552734
10883.700195
10865.860352
10928.563477
11003.565430
10931.738281
10898.049805
10887.597656
10860.005859
10863.700195
10804.758789
10834.269531
10832.260742
10793.384766
10804.162109
10836.287109
10820.350586
10802.732422
10843.346680
10857.803711
10787.641602
10781.957031
10840.722656
10902.632812
10898.104492
10843.726562
10862.879883
10877.917969
10935.213867
10943.295898
10987.761719
10912.717773
10874.203125
10863.079102
10911.365234
10858.594727
10849.658203
10830.593750
10933.315430
10897.496094
10864.592773
10801.365234
10858.997070
10885.833984
10824.514648
10918.315430
10928.212891
10871.222656
10884.682617
10869.404297
10965.216797
10975.306641
10905.374023
10864.544922
10910.592773
10830.014648
10832.186523
10914.694336
10883.173828
10803.814453
10847.091797
10798.770508
10906.562500
10887.046875
10818.396484
10829.361328
10909.604492
10858.129883
10874.284180
10893.224609
10863.207031
10872.776367
10837.152344
10884.207031
10927.495117
10848.170898
10803.289062
10861.217773
10895.306641
10888.123047
10938.549805
10986.095703
10920.360352
10842.943359
10846.459961
10826.592773
10881.094727
10923.808594
10853.451172
10846.334961
10840.082031
10836.853516
10768.959961
10818.006836
10835.065430
10777.328125
10858.916016
10872.995117
10879.802734
10905.905273
10849.144531
10822.899414
10870.601562
10859.253906
10831.162109
10834.928711
10875.465820
10849.806641
10805.379883
10806.744141
10837.227539
10832.281250
10843.465820
10776.109375
10875.371094
10959.530273
11080.514648
10917.940430
10934.687500
10966.764648
10863.561523
10883.832031
10875.196289
10842.010742
10756.615234
10777.037109
10737.039062
10813.780273
10774.104492
10867.022461
10937.415039
10868.785156
10702.195312
10690.214844
10654.598633
10688.514648
10727.712891
10790.960938
10852.847656
10892.763672
10808.718750
10857.523438
10889.480469
10900.422852
10868.570312
10873.552734
10882.432617
10856.112305
10872.837891
10929.921875
10982.145508
11024.160156
11080.452148
11219.732422
10960.812500
10955.598633
10857.492188
10818.873047
10699.430664
10740.933594
10725.563477
10731.458008
10662.395508
10701.010742
10673.048828
10755.000977
10713.896484
10813.013672
10818.367188
10897.646484
10843.767578
10726.078125
10757.133789
10791.723633
10804.033203
10889.559570
10566.347656
10856.546875
10771.510742
10759.802734
10642.793945
10504.470703
10420.396484
10442.393555
10432.917969
10414.380859
10403.988281
10492.924805
10508.014648
10449.450195
10465.834961
10521.958008
10515.367188
10528.165039
10464.254883
10573.364258
10614.469727
10617.196289
10634.510742
10596.942383
10589.091797
10526.486328
10541.094727
10618.851562
10612.694336
10613.661133
10577.944336
10657.401367
10606.736328
10560.098633
10600.543945
10589.236328
10535.167969
10530.300781
10560.134766
10587.501953
10576.474609
10594.983398
10529.165039
10533.373047
10554.331055
10508.869141
10559.519531
10638.791992
10635.917969
10589.695312
10541.200195
10601.062500
10552.966797
10576.498047
10621.137695
10689.207031
10711.374023
10720.905273
10755.588867
10726.918945
10752.511719
10691.884766
10676.169922
10622.072266
10648.121094
10670.534180
10668.381836
10591.541992
10606.819336
10646.739258
10608.646484
10630.468750
10703.084961
10653.868164
10624.486328
10589.084961
10579.440430
10604.717773
10601.162109
10633.182617
10654.747070
10693.004883
10723.092773
10631.578125
10657.443359
10605.069336
10594.141602
10591.760742
10568.245117
10628.434570
10615.272461
10604.727539
10580.562500
10657.188477
10699.784180
10750.781250
10788.280273
10884.589844
10868.300781
10812.333008
10835.567383
10791.070312
10738.760742
10697.250000
10787.803711
10733.839844
10716.562500
10702.151367
10729.230469
10664.856445
10732.869141
10764.962891
10780.128906
10766.314453
10770.152344
10792.482422
10807.741211
10679.239258
10733.901367
10694.753906
10719.413086
10702.770508
10742.624023
10781.822266
10739.684570
10713.852539
10716.192383
10734.617188
10712.168945
10707.799805
10727.546875
10679.157227
10656.612305
10720.187500
10753.691406
10818.917969
10926.396484
10850.075195
10862.365234
10826.965820
10819.467773
10790.104492
10859.551758
10796.890625
10774.957031
10811.681641
10833.517578
10782.369141
10819.339844
10822.482422
10827.758789
10825.632812
10786.626953
10737.213867
10762.277344
10787.104492
10796.561523
10768.334961
10806.825195
10720.569336
10747.224609
10801.679688
10746.425781
10792.539062
10807.385742
10793.895508
10817.184570
10780.397461
10771.198242
10813.867188
10769.301758
10699.893555
10787.283203
10751.531250
10758.845703
10768.452148
10729.313477
10844.196289
10882.997070
10808.239258
10866.814453
10816.920898
10833.583984
10774.389648
10765.180664
10804.953125
10805.421875
10761.739258
10815.346680
10814.774414
10826.857422
10782.582031
10777.246094
10717.553711
9942.013672
10692.477539
10643.787109
10654.658203
10654.798828
10504.444336
10393.151367
10336.361328
10180.174805
10125.410156
10137.535156
10234.003906
10181.244141
10171.062500
10175.061523
10134.658203
10232.024414
10247.648438
10203.342773
10120.258789
10215.426758
10235.218750
10247.125977
10228.097656
10210.929688
10166.870117
10167.874023
10233.444336
10274.886719
10261.170898
10190.863281
10233.511719
10315.642578
10330.614258
10295.882812
10308.805664
10359.574219
10399.799805
10405.730469
10384.055664
10551.224609
10484.797852
10549.420898
10470.957031
10541.379883
10857.628906
10912.589844
11012.519531
10798.498047
10694.882812
10601.617188
10473.992188
10437.344727
10345.854492
10365.354492
10410.458008
10419.194336
10404.797852
10476.859375
10521.574219
10660.275391
10701.200195
10703.766602
10737.703125
10703.723633
10699.864258
10710.472656
10737.287109
10754.454102
10711.912109
10705.302734
10578.708008
10734.364258
10752.814453
10765.589844
10693.236328
10715.014648
10732.132812
10790.944336
10761.921875
10825.278320
10779.148438
10769.368164
10679.014648
10668.606445
10715.613281
10763.991211
10692.592773
10676.138672
10733.514648
10708.558594
10736.155273
10717.049805
10716.712891
10674.604492
10641.591797
10796.709961
10974.030273
11116.693359
11285.676758
11241.826172
11140.098633
11069.415039
10923.294922
10726.358398
10663.569336
10707.623047
10668.778320
10611.527344
10651.844727
10744.750000
10780.353516
10758.609375
10773.979492
10770.251953
10750.951172
10740.519531
10799.614258
10893.444336
10820.193359
10753.585938
10783.093750
10795.114258
10837.709961
10758.079102
10765.910156
10815.601562
10790.192383
10770.330078
10823.637695
10836.015625
```
