## Supplementary material for "Functional connectivity across the human subcortical auditory system using an autoregressive matrix-Gaussian copula graphical model approach with partial correlations": Code: roi-04_mean_ts.txt

```
9612.115234
9352.978516
9359.306641
9321.704102
9165.333984
8928.362305
9367.735352
9389.717773
9164.627930
9332.352539
9498.601562
9601.841797
9194.138672
9301.664062
9380.564453
9144.933594
9368.263672
9290.000000
9099.800781
9097.593750
9443.833984
9169.206055
9069.193359
9094.718750
9353.302734
9032.668945
9221.416016
9271.055664
9157.458008
8958.379883
8914.958984
9663.110352
9296.900391
9242.947266
9323.009766
9522.156250
8979.929688
9211.474609
8977.267578
9250.294922
9200.193359
9184.074219
9259.236328
9367.496094
9224.303711
9152.646484
9419.113281
9280.914062
9190.681641
9376.441406
9332.964844
9061.400391
8961.343750
9339.898438
9135.908203
9135.513672
9376.343750
9566.354492
9352.082031
9308.208984
9148.876953
9255.941406
9198.414062
9162.724609
9341.904297
9316.669922
9222.669922
9332.326172
9236.111328
9368.861328
9248.775391
9373.796875
9650.381836
9117.236328
9177.463867
9324.603516
9502.863281
9057.808594
8868.298828
9484.066406
9254.890625
9187.822266
9189.760742
9336.375000
9154.433594
9146.182617
9471.699219
9249.169922
9408.722656
9573.121094
9456.185547
9564.763672
9226.058594
9412.445312
9390.528320
9205.459961
9378.585938
9478.365234
9397.094727
9103.348633
9273.699219
9332.393555
9298.114258
9469.671875
9331.171875
9503.359375
9192.130859
9396.408203
9453.334961
9247.793945
9265.576172
9252.980469
9374.700195
9225.138672
9345.111328
9033.939453
9101.605469
9096.464844
9423.894531
9401.326172
9120.135742
9324.085938
9440.175781
9261.623047
9042.501953
9462.583984
9051.240234
9170.310547
9159.941406
9503.662109
9118.632812
9190.809570
9389.159180
9246.526367
9177.458984
9192.908203
9420.806641
9204.755859
9076.836914
9416.218750
9318.289062
9373.283203
9318.774414
9382.171875
8911.792969
9090.912109
9191.417969
9717.571289
9302.709961
9330.484375
9363.802734
9419.453125
9268.924805
8968.656250
9329.244141
9298.896484
9248.345703
9100.673828
9181.186523
8831.135742
9167.685547
9050.252930
8960.773438
9194.224609
9124.888672
9625.412109
9317.246094
9186.080078
9357.917969
9210.008789
9233.374023
9190.046875
9361.550781
9133.243164
9026.646484
9431.943359
9334.584961
9198.298828
9130.386719
9261.628906
8895.949219
9288.099609
9309.941406
9027.429688
9274.910156
9390.910156
9141.302734
9313.416016
9405.458984
8938.994141
9512.998047
9349.934570
9221.108398
9285.878906
9259.283203
9325.214844
9453.259766
9212.630859
9294.726562
9458.904297
9100.447266
9110.152344
9308.871094
9614.291992
8997.782227
9160.554688
9092.171875
9249.930664
9374.677734
9391.539062
9147.672852
9201.642578
9371.566406
9137.427734
9437.425781
8998.064453
9191.222656
9190.909180
9337.218750
9366.435547
9117.373047
9196.244141
9281.521484
9373.248047
9178.445312
9008.783203
9076.347656
9459.173828
9231.713867
9161.589844
9378.552734
9487.955078
9270.664062
9249.920898
9421.411133
9313.418945
9261.837891
9182.178711
9173.834961
9012.152344
9124.536133
9415.636719
9283.347656
9292.414062
9272.646484
9163.328125
9434.948242
9236.953125
9115.040039
9525.892578
9389.015625
9141.276367
9397.609375
9240.748047
9207.779297
9049.940430
9052.011719
9183.812500
9276.970703
9033.845703
9126.830078
9239.642578
9102.419922
8962.041016
9232.242188
9271.894531
9102.449219
9215.287109
9384.542969
9334.294922
9380.664062
9310.128906
9170.522461
9019.242188
9192.312500
9067.283203
9341.121094
9510.412109
9243.717773
9138.654297
9164.213867
9278.746094
8857.682617
9308.271484
9095.231445
9112.419922
8995.753906
8974.486328
9097.870117
9235.542969
9211.653320
9220.933594
9315.419922
9215.173828
8954.079102
9130.696289
9218.025391
9263.462891
8870.600586
9251.049805
9216.301758
9155.154297
9108.783203
9092.175781
9130.373047
9113.761719
9025.656250
9172.929688
9322.763672
9231.269531
9317.363281
9090.058594
9118.378906
9290.929688
9314.536133
9249.424805
9225.882812
9184.742188
9361.142578
9364.085938
9080.265625
9257.874023
8972.967773
9038.435547
9208.910156
9075.673828
9269.870117
9178.204102
9202.449219
9197.751953
8828.962891
9421.283203
9097.451172
9309.917969
9120.390625
9211.947266
9070.705078
9146.326172
9223.154297
9361.960938
9189.384766
9121.486328
9160.287109
9204.519531
9121.798828
9066.751953
9230.425781
9128.591797
9121.365234
9525.590820
9375.048828
9367.385742
8868.093750
9366.669922
9451.240234
9118.662109
9222.443359
9170.886719
9147.582031
9049.166992
9235.430664
9138.763672
9588.718750
9202.068359
9397.533203
9134.087891
9113.110352
9380.714844
8748.072266
9301.478516
9253.029297
9014.824219
9066.739258
9217.416016
9418.093750
9367.250000
9136.927734
9451.500000
9352.528320
9180.251953
9046.138672
9246.107422
9224.371094
9009.031250
9141.214844
9047.028320
9217.739258
9303.232422
9212.102539
9160.685547
9104.986328
9179.812500
9249.146484
9300.679688
9065.638672
8989.723633
9308.035156
9300.333984
9345.384766
9341.403320
9154.240234
9472.450195
9201.962891
8997.418945
8809.546875
9223.065430
9294.507812
9266.169922
9142.888672
9290.439453
9303.798828
9178.137695
9442.116211
9191.445312
9362.835938
9307.173828
9122.296875
9517.937500
9543.964844
9183.929688
9352.373047
9330.644531
9397.970703
9204.911133
9305.544922
8975.147461
8900.496094
8931.520508
9343.763672
9402.195312
9024.761719
9114.084961
9298.157227
9198.831055
9128.771484
9083.927734
9144.544922
9528.589844
9437.508789
9188.522461
9253.642578
9384.001953
8929.873047
9141.540039
9247.908203
8987.669922
9172.272461
9212.351562
9349.966797
9496.780273
9398.068359
8976.761719
9404.224609
8932.491211
8877.996094
9082.653320
9327.048828
9361.679688
9107.777344
9119.514648
9281.272461
9416.320312
9194.984375
9117.027344
9437.590820
8994.055664
9361.536133
9273.216797
9276.980469
9076.966797
9265.831055
9257.125000
9488.138672
9210.844727
9149.068359
9181.588867
9090.096680
8876.966797
9147.592773
9316.888672
9127.250000
9283.722656
9029.071289
9158.437500
9485.934570
9296.900391
9317.755859
9312.529297
9045.289062
8784.548828
9015.270508
9311.293945
9349.617188
8962.324219
8905.694336
9183.415039
9279.185547
9000.490234
9191.031250
9386.376953
9491.605469
9145.517578
9002.492188
8897.058594
9298.235352
9243.558594
8920.259766
9212.748047
9188.597656
9409.420898
8828.263672
9240.077148
9157.806641
9306.884766
9199.996094
9161.259766
9271.441406
9089.013672
8991.037109
9147.029297
9206.481445
9143.329102
9094.990234
9249.341797
9066.390625
9133.574219
9077.547852
9374.486328
9131.597656
9409.572266
8751.701172
9131.458008
9417.318359
9143.160156
9373.880859
9248.050781
9066.654297
9209.111328
9015.849609
8900.250977
9015.599609
9067.496094
9378.832031
8981.224609
9241.804688
9227.287109
9261.126953
9168.542969
8940.532227
9115.210938
9248.712891
9277.462891
9225.742188
9181.652344
9088.290039
8995.695312
9131.783203
9164.269531
9209.714844
9332.700195
8974.551758
9228.436523
9112.523438
8918.233398
8761.296875
9245.269531
8990.046875
9080.853516
9127.933594
9192.916016
8945.224609
9061.679688
8910.685547
9196.802734
8648.828125
10749.798828
9642.677734
9465.147461
9360.684570
9390.432617
9352.005859
9300.908203
9523.644531
9442.812500
9560.557617
9625.132812
9780.261719
9968.001953
10175.481445
9942.398438
9802.941406
9520.187500
9702.027344
9752.210938
9678.416016
9365.746094
9639.277344
9642.507812
9991.568359
10048.558594
10172.409180
9874.400391
9890.732422
9959.978516
9940.251953
9742.078125
10167.611328
10032.437500
10252.331055
9740.466797
9941.072266
10139.609375
10017.361328
10236.003906
10361.757812
10222.214844
10299.384766
10084.447266
9831.457031
9954.267578
10349.539062
10149.497070
9878.259766
10162.148438
10256.279297
10172.628906
10120.339844
10247.098633
10156.943359
10391.785156
10249.351562
10321.699219
10147.781250
10416.251953
10011.772461
10230.699219
10487.940430
10498.158203
10222.673828
10100.160156
10389.888672
10446.310547
10202.958984
10100.737305
10377.175781
10280.888672
10187.894531
10361.521484
10428.258789
9929.767578
10268.974609
10227.332031
10359.126953
10187.216797
10195.861328
9869.300781
10193.603516
10006.915039
10126.994141
10236.395508
10118.710938
10495.012695
10103.669922
10279.876953
10276.884766
10311.494141
10240.088867
10050.091797
10359.769531
10223.984375
10362.576172
10134.021484
10148.753906
10202.705078
10318.693359
10156.318359
10365.496094
10447.966797
10099.230469
10173.748047
10188.041016
10090.563477
10053.287109
10379.697266
10226.191406
9942.726562
9733.517578
10406.221680
10279.852539
10036.560547
10496.985352
10453.369141
10049.583984
10023.900391
10443.093750
10431.414062
10250.554688
10376.021484
10342.369141
10269.324219
10098.613281
10411.024414
10334.619141
10233.554688
10096.393555
10099.930664
10326.580078
10025.238281
10145.755859
10038.476562
10155.583984
9900.267578
10131.105469
10182.013672
10090.478516
10027.867188
10402.694336
10199.674805
10174.546875
9931.025391
10013.568359
10080.495117
10033.013672
9897.239258
10411.434570
10065.319336
9831.457031
9968.197266
9841.238281
10115.550781
9976.925781
10054.641602
10232.952148
10027.429688
9824.117188
9747.009766
10024.476562
10086.888672
9989.569336
9981.275391
10019.875000
9946.691406
9775.849609
9705.837891
10113.283203
10171.150391
9895.338867
9999.945312
9945.216797
10029.206055
10087.775391
9979.527344
9989.271484
10030.570312
9961.632812
9698.559570
10132.257812
10071.968750
9990.933594
10003.561523
9934.728516
10065.730469
10172.781250
10090.271484
10063.668945
10217.350586
9920.390625
9837.308594
10378.905273
9917.914062
9859.794922
9716.733398
9983.195312
9929.039062
9759.989258
9604.472656
9613.035156
9603.466797
9501.904297
9536.882812
9303.757812
9326.408203
9008.394531
9291.750000
9459.738281
9319.595703
9330.143555
9316.105469
9098.689453
9333.119141
9604.203125
9389.309570
9343.273438
9461.585938
9426.841797
9457.812500
9520.257812
9466.558594
9453.611328
9387.152344
9467.503906
9606.970703
9304.041016
9446.333984
9553.548828
9454.153320
9836.949219
9561.379883
9482.894531
9722.398438
9632.651367
9059.115234
10136.031250
10487.501953
8212.879883
9004.253906
9411.412109
9348.279297
9749.308594
9687.626953
9283.480469
9463.736328
9631.708984
9094.113281
9331.519531
9440.669922
9142.882812
9393.328125
9159.236328
8816.386719
9207.318359
9366.255859
9088.146484
8991.832031
8887.519531
8975.405273
8948.603516
9254.500000
9144.739258
9073.226562
9114.070312
9487.177734
9084.465820
9266.988281
9113.167969
9282.720703
9299.702148
9247.716797
9285.625000
9349.427734
9594.620117
9228.599609
9236.462891
8966.167969
9329.507812
9288.585938
9471.300781
9228.409180
9201.367188
9208.624023
9295.837891
9207.233398
9579.585938
9162.126953
10211.166016
9600.395508
9646.136719
8625.965820
8883.000000
9075.443359
9426.406250
9301.136719
9127.185547
9017.002930
9287.486328
9090.104492
8921.850586
9112.864258
9400.079102
9237.714844
9225.227539
9040.128906
8867.324219
9042.937500
9005.986328
9045.376953
9175.226562
9407.476562
8994.875977
8969.007812
8897.610352
9236.587891
9415.569336
9020.707031
9363.404297
9062.005859
8926.513672
9104.125000
9060.085938
9339.382812
```
