## Supplementary material for "Functional connectivity across the human subcortical auditory system using an autoregressive matrix-Gaussian copula graphical model approach with partial correlations": Code: roi-05_mean_ts.txt

```
10187.175781
10340.290039
10010.910156
9868.728516
9999.105469
10099.880859
9785.877930
9609.045898
10283.560547
10171.207031
10037.515625
10086.603516
9979.600586
9842.922852
9841.747070
10084.213867
9930.250000
9794.778320
10052.436523
10267.729492
9951.457031
9970.246094
9979.690430
9763.543945
9776.123047
10258.626953
10295.419922
9840.767578
10177.077148
9890.926758
9791.178711
10194.772461
9940.500977
10094.785156
10047.875000
10066.568359
10201.537109
10162.964844
9724.790039
9989.050781
9886.099609
9983.598633
9835.101562
9850.980469
9883.583984
10135.139648
9698.747070
9888.652344
9945.211914
10027.130859
9832.268555
9930.999023
10147.472656
9794.075195
10289.823242
9958.456055
10066.060547
9858.529297
9721.283203
9765.895508
9988.892578
9864.918945
9741.452148
9851.539062
10114.808594
10207.121094
10049.392578
10165.177734
9930.021484
10137.084961
10269.423828
10170.629883
9694.778320
9961.729492
10232.537109
10063.109375
9908.918945
10107.143555
10042.172852
9768.670898
10051.843750
9674.129883
9862.397461
9660.377930
10068.162109
10113.925781
9794.198242
9936.862305
9775.721680
10062.152344
9833.620117
9954.394531
9810.259766
9746.108398
9625.397461
10382.197266
9957.726562
9767.739258
9840.897461
10078.577148
9827.966797
10264.426758
9963.506836
10260.379883
9770.708984
10011.735352
9698.050781
9724.205078
9875.710938
10158.293945
10218.260742
9869.459961
9808.355469
9698.677734
10117.838867
9916.706055
9932.757812
10175.354492
10159.775391
9825.611328
10091.471680
9998.490234
9926.317383
10206.681641
9825.313477
9997.273438
9747.932617
9759.354492
10072.301758
9725.388672
9822.130859
10180.041992
9646.028320
10081.353516
10051.673828
10028.027344
9818.692383
9942.100586
10163.472656
9970.392578
9597.049805
10227.341797
9899.783203
9686.426758
9804.531250
9862.716797
9880.524414
10024.500977
10273.700195
10065.709961
10049.124023
9689.071289
9855.896484
9893.282227
10147.363281
10231.752930
9928.016602
9837.910156
10153.876953
10146.077148
9546.637695
9777.982422
9773.469727
9917.879883
9707.107422
10257.842773
10097.127930
9630.599609
9819.431641
10061.375977
9885.138672
9800.535156
9912.717773
10219.042969
10130.381836
10051.912109
9663.337891
10125.761719
9804.868164
9663.570312
9988.458008
10074.277344
10178.371094
10148.328125
9781.347656
10018.531250
10106.642578
10113.174805
9858.778320
9988.291992
10183.851562
9844.108398
9771.791992
10034.592773
10165.663086
9758.219727
9745.649414
9799.090820
9748.482422
9943.218750
9524.147461
9971.337891
9668.777344
10090.418945
10115.917969
9842.162109
9722.078125
9790.611328
10451.482422
9954.556641
9988.947266
10103.611328
9968.535156
9733.299805
9770.274414
9639.710938
9907.443359
10214.469727
9649.800781
10080.736328
9595.101562
9835.757812
9950.470703
9894.030273
9624.201172
9880.334961
9676.397461
10042.358398
9934.180664
9931.100586
9898.079102
9626.509766
9788.886719
9901.440430
9858.606445
10040.322266
9841.355469
10094.899414
9951.083984
10056.045898
9825.988281
10210.230469
9808.474609
10234.519531
10129.104492
10012.642578
9923.207031
10091.042969
9791.110352
10198.709961
10061.821289
10143.353516
9770.230469
10049.399414
9836.604492
9994.890625
10089.442383
9974.102539
9578.547852
10157.963867
9994.312500
9891.831055
9604.958984
9808.723633
9868.188477
9633.670898
9912.879883
10227.799805
10099.208984
9950.892578
9878.806641
10030.852539
9915.976562
9983.486328
9780.100586
10213.095703
9847.653320
9808.138672
10256.092773
10005.512695
9619.051758
10060.432617
9838.755859
9928.560547
10090.135742
9629.765625
9631.083008
9843.412109
10235.282227
9829.517578
10205.008789
9967.694336
9720.892578
10246.100586
9987.089844
9860.326172
9864.847656
9962.585938
9978.063477
10040.968750
9529.732422
10001.146484
10087.217773
10043.864258
10361.761719
10079.048828
9948.742188
10036.345703
9952.682617
10302.456055
9531.286133
10048.899414
9672.513672
9901.145508
9922.219727
10013.660156
10054.428711
9986.294922
10027.620117
9828.523438
9799.449219
10025.914062
9960.771484
9795.311523
10339.739258
9959.882812
9858.222656
9712.200195
10287.480469
10486.111328
9787.831055
9910.854492
10105.071289
10114.248047
10146.637695
9764.566406
10040.233398
10187.238281
10003.530273
9969.047852
9868.031250
9763.285156
9889.968750
9850.752930
9482.654297
10076.542969
9659.853516
9971.842773
9977.158203
10089.705078
9910.098633
9558.816406
10138.510742
10036.453125
9818.282227
9788.192383
10185.282227
10096.123047
10022.715820
9770.431641
9689.788086
10226.834961
9839.730469
10071.127930
10219.952148
10004.298828
10557.016602
9976.941406
9987.537109
9931.043945
9854.443359
10469.311523
10178.581055
9659.915039
9949.892578
10036.864258
9853.332031
9708.639648
10012.427734
10234.039062
9852.441406
9758.714844
9648.386719
10061.901367
9984.709961
10085.583008
9762.983398
9637.853516
9970.744141
10097.537109
9972.572266
10210.297852
9899.957031
10005.332031
9837.113281
9905.129883
10035.691406
9950.987305
9930.810547
9936.419922
9921.728516
9738.908203
9935.340820
9952.682617
9918.265625
9796.127930
9796.258789
10048.494141
9890.195312
9744.786133
9898.103516
9813.000977
10076.515625
9752.371094
10045.225586
9804.439453
10083.300781
10021.651367
10406.361328
9768.972656
9538.537109
10059.591797
10019.557617
9953.996094
9778.734375
9637.275391
10334.168945
9849.262695
9940.435547
10056.515625
9851.526367
9757.679688
9810.761719
9810.575195
9909.790039
10086.857422
10224.275391
9764.947266
10194.845703
9888.160156
9725.807617
9748.343750
10120.441406
10301.426758
9654.573242
10029.372070
10195.045898
9910.449219
9604.291992
9870.313477
9832.257812
9848.767578
10205.312500
10113.957031
9771.390625
9830.887695
9836.785156
9686.479492
9817.097656
9638.578125
9743.394531
10344.339844
10070.955078
10208.766602
9882.242188
9753.902344
10210.364258
9861.965820
10050.619141
10149.892578
10218.249023
9830.917969
10221.703125
10082.169922
10184.352539
9884.611328
9894.375000
9882.842773
9986.102539
9715.753906
10010.040039
9741.747070
9752.751953
9889.899414
10001.623047
10023.710938
9782.904297
10288.806641
10101.863281
9853.554688
9804.023438
10023.448242
9912.641602
9775.270508
9936.291992
9953.104492
9410.883789
9902.623047
9811.094727
10182.906250
9422.532227
9976.404297
10448.958984
10038.528320
9578.207031
9845.906250
10258.184570
9923.635742
10155.630859
9944.807617
9903.718750
10126.185547
10065.604492
9915.928711
10065.304688
10174.511719
9970.789062
10019.170898
10180.904297
9727.859375
9805.916016
10230.949219
9894.849609
10034.895508
9851.176758
9967.179688
10036.331055
9652.068359
9851.737305
10002.461914
10114.074219
9448.529297
9996.682617
9626.427734
10028.760742
10247.247070
9956.499023
10069.188477
9562.672852
9818.302734
9702.266602
9697.035156
9824.227539
9870.675781
10017.746094
9522.694336
9640.009766
10124.333008
10294.474609
10262.966797
9796.629883
10088.229492
9833.579102
10126.834961
9637.768555
9993.163086
10028.259766
10061.824219
9896.495117
10125.498047
9932.651367
10074.215820
9812.700195
9969.620117
9847.691406
9968.093750
10117.446289
9702.096680
9962.541992
9952.495117
9923.904297
9955.836914
10293.432617
10132.574219
9664.931641
10587.662109
9501.459961
9801.465820
9338.867188
9803.200195
9600.235352
9179.330078
9093.592773
8788.612305
8972.776367
9043.857422
9049.988281
9006.771484
8924.906250
8820.837891
8968.581055
8918.849609
8777.040039
9035.778320
8826.171875
8477.101562
8986.611328
9282.467773
9134.190430
8917.743164
8855.124023
8867.195312
9125.700195
8989.473633
9059.068359
9064.161133
9188.050781
9021.001953
9212.823242
9294.024414
8754.462891
9108.826172
9689.086914
9040.036133
9204.803711
9403.805664
9255.931641
9231.880859
9399.917969
9725.988281
9463.235352
9381.643555
9506.271484
9532.216797
9196.529297
9774.346680
9142.639648
9304.247070
9540.357422
9235.751953
9250.834961
9438.266602
9577.463867
9270.554688
9606.473633
9810.745117
9235.052734
9268.037109
9555.688477
9458.786133
9547.735352
9740.607422
9605.597656
9236.058594
9419.699219
9135.293945
9522.000000
9324.928711
9454.944336
9471.772461
9324.510742
8980.118164
9523.767578
9487.813477
9628.101562
9825.378906
9315.306641
9353.088867
9569.025391
9540.172852
9672.303711
9619.500000
9857.805664
9031.527344
9463.310547
9557.984375
9680.898438
9896.294922
9459.826172
9417.501953
9743.444336
9638.337891
9227.921875
9934.294922
9673.736328
9231.370117
9623.166992
9894.822266
9511.675781
9534.144531
9628.844727
9851.122070
9820.024414
9367.522461
9553.875000
10010.084961
9501.644531
9747.541016
9906.305664
9488.401367
9620.109375
9642.256836
9973.259766
9860.861328
9669.713867
9708.250000
10193.534180
10082.324219
9718.204102
9659.954102
9639.124023
9631.121094
9726.859375
9771.852539
10152.544922
9967.104492
10115.624023
9894.134766
9964.935547
10037.745117
9851.254883
9944.239258
10004.381836
10050.484375
9838.561523
10184.784180
10071.682617
9734.741211
10450.241211
9961.800781
9892.104492
10063.898438
10078.926758
9997.951172
10145.375000
10531.782227
9991.885742
9958.303711
10166.649414
9791.756836
10203.010742
9849.713867
10088.960938
9857.696289
10057.680664
10014.121094
10154.182617
10020.470703
10105.172852
10161.537109
10093.044922
10013.899414
10031.799805
10385.711914
10257.977539
9698.596680
10374.243164
10103.573242
10136.978516
10134.223633
9959.822266
10204.665039
10245.539062
10167.233398
10614.591797
10296.800781
9746.665039
9938.764648
10246.575195
10118.724609
9939.308594
9850.623047
10105.521484
9870.071289
9990.876953
10028.730469
10156.096680
9982.601562
10218.140625
10151.521484
11865.791016
10825.875977
10875.039062
11272.649414
11229.739258
10882.349609
10823.428711
10585.776367
11020.414062
10742.310547
10501.001953
10570.564453
10133.599609
10291.245117
9660.043945
9849.125977
9605.707031
9549.071289
9626.837891
9643.990234
9694.982422
9316.068359
9394.363281
9376.110352
9311.485352
9363.411133
9242.077148
9238.106445
9149.810547
9037.783203
9309.211914
9093.334961
9420.292969
8883.748047
8899.985352
9092.567383
9142.759766
8986.208008
9242.734375
9236.603516
9215.467773
9773.064453
9336.403320
9451.438477
10412.931641
9410.034180
10140.244141
10325.020508
10006.683594
10291.375000
10365.710938
10370.330078
10080.368164
10098.191406
10147.096680
10200.833008
10211.816406
10134.609375
10355.346680
10370.982422
10211.928711
10385.906250
9963.352539
10221.725586
10431.424805
10337.410156
10012.953125
10213.644531
10185.208008
10129.507812
10140.685547
10279.621094
10029.280273
10534.839844
10348.291016
10215.897461
10092.406250
10292.545898
9957.349609
10532.573242
10120.090820
10606.125000
9854.979492
10584.821289
10362.096680
10020.034180
10449.217773
10041.603516
10243.173828
10294.372070
10038.928711
10294.853516
10322.127930
10034.607422
9908.518555
9697.890625
9441.249023
9720.005859
10132.003906
10247.015625
10745.366211
10017.870117
10143.806641
10393.737305
10390.440430
10367.221680
10245.760742
10446.208008
10044.412109
10274.473633
10100.156250
10069.941406
10066.792969
10097.155273
10093.260742
9949.438477
10208.555664
10174.230469
10328.774414
10289.696289
10423.760742
10386.295898
10346.887695
10336.602539
10411.940430
10458.166992
10277.730469
10556.541016
10220.720703
10463.138672
```
