## Supplementary material for "Functional connectivity across the human subcortical auditory system using an autoregressive matrix-Gaussian copula graphical model approach with partial correlations": Code: roi-06_mean_ts.txt

```
8968.141602
8937.140625
8790.075195
8990.484375
8971.999023
8783.464844
9000.978516
8790.978516
8666.843750
8728.640625
8845.401367
8926.693359
8783.098633
8749.702148
8819.926758
8800.423828
9104.492188
8807.129883
8531.362305
8870.642578
8919.294922
8950.290039
8950.763672
8566.985352
8661.938477
8801.127930
8843.085938
8904.903320
8700.283203
8742.857422
8822.763672
8933.095703
8602.590820
8702.375977
8691.238281
9056.158203
8850.816406
8560.667969
8589.462891
8779.097656
8749.713867
8651.941406
8678.628906
8417.353516
8658.411133
8767.172852
9089.750000
8648.721680
8646.565430
8911.223633
8773.398438
8670.368164
8588.067383
8864.110352
8772.678711
8594.124023
8722.855469
8620.591797
8679.576172
8793.480469
8835.392578
8740.468750
8766.019531
8860.969727
8756.916992
8920.466797
8626.035156
8916.442383
8562.200195
8656.582031
8646.347656
8773.787109
8670.745117
8489.298828
8641.269531
8736.726562
8858.593750
8606.522461
8928.733398
8823.927734
8870.558594
8663.768555
8759.864258
8738.849609
8835.755859
8740.898438
8667.216797
9095.431641
8531.196289
8586.622070
9014.356445
8899.475586
8737.588867
8631.779297
8613.733398
8413.137695
8817.195312
8885.020508
8558.692383
8509.674805
8802.171875
8819.474609
8781.045898
8565.059570
8719.323242
8736.507812
8730.132812
8908.576172
8845.876953
8615.276367
8764.534180
9032.775391
8957.287109
8837.789062
8888.314453
8787.554688
8678.189453
8646.746094
8923.865234
8991.921875
8698.664062
8846.877930
8720.388672
8669.611328
8306.091797
8745.776367
8895.786133
8516.671875
8713.908203
8685.539062
8591.990234
8452.901367
8518.878906
8670.216797
8648.777344
8670.308594
8798.320312
8790.747070
8631.725586
8802.959961
8802.237305
8782.198242
8886.902344
8849.029297
8783.936523
8864.968750
8779.962891
8991.597656
8765.645508
8473.794922
8748.230469
8777.282227
8694.171875
8649.403320
8502.541016
8667.022461
8632.020508
8617.781250
8706.775391
8663.401367
8706.788086
8475.885742
8362.073242
8953.986328
8561.603516
8624.002930
8624.041016
8849.728516
8610.957031
8693.958984
8620.130859
8896.322266
8554.557617
8385.065430
8705.392578
8701.627930
8738.307617
8444.916016
8438.345703
8566.908203
8615.187500
8462.927734
8733.193359
8496.950195
8521.653320
8361.819336
8628.099609
8769.362305
8512.777344
8680.133789
8739.223633
8717.610352
8799.891602
8478.357422
8903.161133
8521.091797
8762.576172
8578.017578
8512.921875
8685.213867
8787.857422
8560.906250
8774.865234
8698.614258
8674.368164
8511.475586
8572.140625
8603.723633
8576.487305
8642.781250
8540.130859
8552.538086
8723.216797
8336.556641
8765.598633
8703.972656
8559.433594
8563.842773
8441.134766
8945.000000
8798.963867
8328.916016
8899.005859
8714.700195
8553.779297
8564.708984
8911.620117
8537.105469
8666.380859
8581.112305
8691.204102
8602.874023
8628.483398
8473.496094
8903.439453
8710.840820
8544.914062
8624.591797
8877.011719
8453.949219
8629.485352
8940.447266
8679.205078
8425.073242
8423.499023
8778.686523
8952.274414
8711.032227
8672.611328
8768.224609
8680.398438
8698.986328
8517.722656
8737.546875
8783.188477
8483.348633
8343.583008
8810.380859
8670.717773
8470.918945
8686.610352
8582.540039
8502.770508
8554.318359
8783.233398
8852.890625
8674.429688
8718.818359
8823.078125
8784.830078
8824.397461
8605.125977
8689.388672
8658.660156
8432.225586
8606.908203
8668.058594
8496.763672
8488.817383
8593.455078
8490.841797
8726.913086
8350.181641
8456.716797
8723.682617
8593.630859
8200.210938
8461.864258
8912.185547
8481.375000
8535.541992
8486.099609
8286.055664
8902.616211
8435.274414
8398.314453
8858.016602
8687.613281
8781.710938
8499.063477
8348.549805
8587.369141
8566.601562
8754.606445
8676.854492
8210.390625
8620.347656
8815.425781
8754.582031
8360.234375
8811.572266
8790.000000
8545.056641
8401.890625
8689.990234
8738.361328
8565.656250
8524.912109
8628.080078
8782.308594
8917.373047
8433.998047
8584.341797
8556.019531
8725.554688
8857.099609
8493.788086
8807.172852
8641.584961
8439.027344
8600.693359
8604.371094
8321.444336
8634.261719
8734.030273
8511.678711
8578.777344
8460.927734
8704.093750
8577.530273
8507.527344
8713.107422
8705.434570
8814.426758
8451.597656
8689.944336
8801.525391
8595.787109
8444.331055
8716.543945
8767.371094
8939.707031
8406.298828
8549.932617
8840.228516
8792.768555
8508.335938
8819.937500
8681.383789
8592.422852
8482.186523
8692.696289
8639.073242
8735.557617
8452.289062
8605.741211
8469.677734
8541.717773
8594.729492
8488.680664
8731.442383
8582.310547
8528.748047
8640.712891
8593.297852
8466.532227
8246.306641
8596.733398
8836.539062
8719.017578
8530.185547
8609.779297
8847.339844
8564.876953
8159.422852
8413.991211
8452.712891
8555.177734
8406.644531
8585.017578
8700.877930
8576.371094
8587.231445
8221.977539
8565.667969
8304.805664
8560.163086
8603.624023
8489.923828
8555.965820
8598.203125
8509.409180
8446.929688
8588.693359
8578.051758
8431.408203
8336.496094
8549.729492
8581.046875
8580.525391
8667.651367
8152.681641
8678.928711
8526.232422
8320.267578
8507.080078
8686.409180
8598.649414
8475.764648
8503.629883
8153.486328
8324.483398
8264.187500
8343.474609
8352.331055
8628.077148
8223.100586
8445.563477
8296.151367
8281.139648
8463.323242
8670.983398
8538.929688
8498.291016
8216.175781
8459.721680
8511.640625
8466.281250
8606.832031
8383.604492
8532.291016
8520.122070
8375.337891
8594.562500
8638.828125
8367.617188
8361.809570
8574.115234
8312.515625
8676.528320
8414.966797
8416.394531
8577.220703
8286.509766
8573.121094
8689.535156
8367.366211
8245.816406
8341.957031
8726.490234
8658.599609
8500.868164
8283.773438
8264.716797
8462.007812
8543.027344
8494.012695
8557.491211
8415.146484
8425.472656
8565.750000
8594.943359
8405.764648
8598.184570
8291.696289
8398.131836
8434.439453
8244.168945
8338.773438
8635.334961
8607.378906
8111.402344
8194.568359
8296.842773
8340.265625
8475.872070
8447.932617
8382.862305
8300.073242
8430.429688
8382.596680
8633.081055
8366.963867
8476.004883
8376.210938
8591.169922
8422.181641
8302.326172
8272.852539
8612.739258
8412.926758
8551.576172
8212.004883
8450.791016
8407.226562
8494.193359
8072.962891
8494.862305
8344.360352
8495.000977
8485.543945
8168.880371
8375.611328
8398.211914
8183.379883
8341.040039
8480.541992
8383.324219
8470.900391
8281.559570
8482.496094
8454.533203
8421.439453
8250.762695
8363.766602
8344.497070
8529.874023
8422.650391
8496.059570
8462.928711
8407.363281
8199.360352
8250.582031
8267.304688
8288.409180
8316.375977
8348.138672
8357.083984
8368.323242
8300.415039
8463.939453
8285.638672
8411.084961
8460.172852
8537.433594
8002.795410
8678.534180
8444.219727
8455.963867
8493.822266
8635.716797
8560.352539
8703.949219
8766.457031
8525.154297
8503.924805
8326.567383
8173.190430
8446.242188
8351.052734
8233.207031
8430.707031
8317.912109
8686.433594
8312.639648
8706.251953
8588.305664
8472.973633
8209.032227
8293.255859
8547.963867
8403.478516
8276.904297
8316.465820
10135.568359
8787.548828
8734.101562
8561.429688
8792.554688
8761.372070
8803.081055
8851.196289
9056.187500
8844.286133
9174.628906
9113.652344
8644.416992
8807.104492
8834.361328
8854.705078
8996.124023
8958.086914
8628.667969
8904.369141
8578.026367
8793.006836
8948.552734
8912.386719
8563.793945
8799.662109
8816.305664
8634.382812
8675.100586
8850.183594
8823.874023
8711.024414
8953.470703
8505.217773
8858.039062
8890.754883
8718.515625
8443.710938
8821.540039
8833.888672
8963.034180
9049.754883
9044.363281
8637.476562
8810.752930
9169.787109
8903.103516
8865.544922
9093.607422
8905.455078
9052.308594
8895.202148
8952.820312
8955.760742
8870.827148
9142.837891
8908.116211
9271.841797
9124.195312
9047.570312
9297.297852
9454.357422
8713.616211
8951.520508
9134.243164
8970.945312
9076.677734
9012.546875
9336.189453
8897.078125
8919.818359
8725.068359
9065.275391
8719.001953
8749.748047
9047.628906
9153.103516
8847.965820
8948.468750
9036.760742
9123.789062
8854.365234
9194.002930
8959.610352
9086.501953
8882.798828
9358.683594
9240.894531
9283.585938
8890.774414
8881.776367
9068.467773
8931.516602
9157.257812
9116.339844
9242.782227
9000.621094
8803.065430
8988.949219
9277.183594
9106.402344
9156.687500
8962.251953
9009.167969
8869.723633
8852.941406
9101.691406
9078.685547
8918.040039
8784.983398
8928.431641
9037.481445
9158.396484
8780.915039
9003.271484
9104.103516
8807.778320
8603.699219
9135.312500
8806.132812
9238.212891
9228.518555
8948.647461
8856.397461
9020.625977
9077.126953
8762.206055
8997.668945
8875.806641
8922.585938
8638.933594
8793.781250
8936.082031
8924.682617
8893.426758
8464.043945
8790.900391
9043.136719
8713.640625
8574.932617
8721.817383
8574.319336
8514.037109
8752.237305
8884.417969
8776.337891
8612.729492
8782.525391
8814.966797
8557.708984
8706.979492
8952.073242
8904.731445
8867.199219
8391.967773
8459.647461
8575.526367
8688.404297
8867.447266
8827.693359
8727.563477
8900.049805
8582.064453
8771.378906
8759.412109
8981.649414
8579.783203
8954.494141
8766.379883
8709.257812
8519.552734
8737.323242
8830.695312
8673.871094
8908.318359
8601.750000
8732.168945
8731.894531
8764.396484
8980.484375
8943.650391
8771.221680
8777.859375
8643.732422
8733.772461
8689.309570
8654.780273
8786.666016
8792.425781
8800.569336
8697.949219
8739.186523
8798.691406
8787.691406
9001.788086
8181.196289
9226.228516
8644.703125
9090.838867
8941.991211
8805.232422
8379.736328
8538.076172
8287.223633
7966.477539
8146.367188
8247.589844
8066.668945
7831.319336
8194.814453
8265.650391
8167.569336
8599.224609
8149.550293
8175.325195
8450.865234
8393.730469
8208.666992
8464.914062
8377.828125
8588.351562
8500.615234
8728.304688
8443.704102
8546.561523
8751.239258
8835.961914
8831.533203
8801.242188
8459.758789
8730.914062
8760.678711
8925.118164
8663.994141
8967.032227
8449.210938
8698.929688
8729.386719
8465.203125
8543.925781
8228.267578
8494.376953
8592.575195
8928.199219
9422.759766
8987.791016
8942.056641
8913.012695
8592.802734
8560.570312
8213.807617
8490.006836
8620.473633
8765.660156
8536.656250
8176.323730
8348.791016
8446.218750
8601.405273
8457.743164
8764.327148
8581.073242
8676.445312
9002.788086
8718.601562
8496.322266
8714.135742
8593.132812
8575.098633
8774.103516
8409.474609
8581.212891
8993.837891
8873.539062
8993.525391
8648.909180
8706.531250
8639.940430
8699.455078
8773.833984
8975.449219
8783.798828
8662.548828
8823.575195
8813.092773
8932.681641
8810.675781
8854.216797
8887.131836
8581.541992
8877.185547
9000.199219
8648.703125
8296.780273
8597.726562
8667.625977
8672.616211
8831.476562
8423.110352
8521.508789
8792.466797
8691.405273
8492.717773
8515.942383
8651.232422
8190.904785
8293.545898
8601.388672
8428.750977
8214.233398
8242.601562
8396.095703
8548.709961
8448.035156
8411.400391
8294.293945
8439.164062
8445.122070
8289.705078
8451.110352
8494.381836
8339.473633
8262.100586
8544.838867
8483.935547
8357.568359
```
