## Supplementary material for "Functional connectivity across the human subcortical auditory system using an autoregressive matrix-Gaussian copula graphical model approach with partial correlations": Code: roi-07_mean_ts.txt

```
10065.438477
10041.652344
9914.380859
9992.962891
9921.644531
9910.380859
10150.012695
10041.990234
10086.333984
10078.724609
10078.976562
9979.327148
9905.589844
9984.812500
10124.225586
9997.012695
10116.616211
9904.744141
10006.785156
9946.593750
10056.824219
10271.997070
9892.471680
9880.107422
9887.162109
9906.344727
9817.614258
9848.728516
9986.311523
9918.228516
10004.479492
10054.167969
10031.178711
9866.152344
9998.624023
10060.763672
9967.534180
10011.607422
9855.624023
9896.626953
9951.431641
10032.849609
10080.383789
9999.969727
9832.753906
9996.163086
10061.009766
10035.398438
10026.045898
10216.420898
10113.256836
9966.333984
9858.569336
10106.579102
10028.444336
10063.454102
10069.578125
10052.964844
10029.951172
10199.118164
10138.429688
9979.667969
9934.030273
10120.297852
10121.761719
10137.430664
9918.993164
10031.209961
9965.425781
10039.470703
9993.970703
9868.679688
9957.191406
9801.928711
9921.790039
10123.282227
10120.014648
9956.474609
10031.572266
9991.531250
10033.761719
10020.758789
10049.414062
9926.023438
9936.091797
9901.156250
10281.388672
10041.522461
10061.055664
9673.610352
9974.553711
9716.226562
10009.086914
10079.721680
9945.891602
10037.333984
9813.808594
9942.806641
10202.306641
9869.915039
10094.868164
10082.328125
10024.217773
9881.340820
9997.928711
9792.048828
9788.897461
9880.291016
9831.178711
9946.941406
10139.867188
9950.249023
10060.823242
10044.336914
9954.123047
9973.699219
10121.164062
9878.278320
10048.384766
9969.480469
10067.550781
9811.764648
9962.131836
9787.578125
9881.285156
9970.255859
9830.208984
9947.121094
9895.491211
9943.334961
9923.295898
10032.395508
9995.750977
10009.325195
10043.783203
10161.096680
10120.191406
10239.780273
9900.250977
10054.704102
10018.767578
10025.139648
9993.152344
9860.989258
9976.045898
9970.700195
9962.429688
9936.788086
10057.811523
9994.313477
9858.987305
9854.586914
9635.564453
10049.503906
9882.092773
10005.087891
10077.915039
9879.666016
9774.691406
9892.200195
9978.441406
10124.535156
9807.951172
10106.750977
9857.762695
9944.086914
9979.515625
9850.496094
9966.509766
10022.269531
10048.680664
10124.882812
10086.767578
9979.039062
9988.667969
9873.816406
9834.840820
9807.825195
9944.581055
10004.995117
10008.656250
9799.759766
9869.730469
9887.487305
9741.933594
9780.618164
9865.307617
10053.886719
10096.585938
9794.171875
9806.643555
9992.694336
9990.572266
9924.667969
9866.699219
9916.241211
9923.552734
9826.203125
10057.488281
9963.186523
9947.541016
9860.700195
10087.024414
9738.434570
10125.968750
10067.917969
9736.402344
9899.637695
10061.000977
9944.035156
9896.415039
9879.249023
9863.036133
9968.797852
10007.846680
9990.459961
9957.487305
9873.458008
9929.679688
10028.994141
10048.001953
9961.473633
10006.791016
9999.524414
9949.100586
9908.918945
9974.644531
9917.920898
10036.368164
9912.821289
9844.277344
10033.371094
9870.048828
9790.076172
10079.610352
9855.047852
9989.500000
9951.693359
9950.472656
9863.089844
10017.941406
10066.209961
10042.422852
9765.071289
9849.360352
9915.747070
10059.034180
9898.999023
9904.316406
9986.950195
10113.517578
9910.270508
10120.840820
9991.887695
9953.247070
9964.935547
9842.066406
10331.915039
10062.406250
10019.861328
9708.350586
9846.575195
10071.052734
9962.488281
9885.160156
10133.780273
10108.506836
10142.143555
10209.835938
9899.349609
9988.612305
10103.583984
9907.228516
9891.735352
9922.484375
9969.122070
9976.405273
9918.955078
10059.808594
9914.307617
9880.491211
9959.293945
9941.410156
9768.657227
9990.659180
9778.868164
9967.702148
9890.792969
9717.229492
10013.159180
9845.796875
9851.244141
9694.360352
9802.925781
9883.418945
9821.680664
9990.267578
9907.597656
9903.750977
9774.336914
9962.597656
10015.542969
10044.253906
9727.577148
10005.163086
9995.444336
9959.270508
9968.010742
9849.120117
9929.183594
9798.137695
10019.676758
9764.259766
9887.021484
9943.285156
9892.132812
9874.108398
9836.930664
10069.503906
9944.032227
10041.413086
9700.546875
10082.787109
9836.624023
9901.805664
9875.613281
9936.696289
9951.589844
10042.376953
9799.502930
9951.875977
9783.594727
9877.880859
9833.300781
9796.415039
9850.425781
9832.272461
9957.882812
9932.619141
9954.405273
9697.233398
9914.407227
9848.827148
9846.712891
10055.150391
9852.066406
10001.196289
9814.500000
9862.968750
10212.258789
10020.553711
10036.988281
9961.450195
10155.130859
10014.415039
10044.136719
9845.924805
9964.007812
9839.352539
9896.342773
10019.921875
9868.756836
10076.265625
9952.528320
9947.980469
9892.203125
9921.380859
9910.679688
9945.639648
9883.207031
10102.738281
9850.643555
9835.495117
9970.262695
9819.938477
9965.655273
9791.156250
10006.880859
10124.028320
9897.074219
9979.209961
9892.066406
9837.138672
9793.975586
9825.949219
9903.751953
9944.641602
9901.538086
10002.207031
10019.175781
9935.344727
9867.678711
9825.863281
9809.581055
10011.283203
9791.994141
10074.799805
10042.234375
10029.630859
10013.935547
9919.857422
9996.206055
10003.061523
9915.610352
10168.473633
9961.235352
10076.074219
9800.394531
10017.243164
9829.363281
9811.211914
9917.327148
10246.760742
9997.123047
9934.125977
9873.741211
9962.587891
9848.688477
9989.378906
9839.860352
10100.477539
10004.496094
9988.375977
9853.347656
10024.260742
9906.891602
9838.893555
9904.685547
9847.277344
9839.021484
9787.561523
9878.781250
9874.640625
9979.032227
9887.183594
9930.096680
9763.161133
9949.967773
10052.977539
9930.878906
10047.166016
9956.943359
10016.243164
9978.126953
9974.055664
10019.488281
10013.152344
10134.058594
9710.005859
9895.790039
10240.930664
9899.912109
10148.859375
10103.132812
9988.417969
9995.958984
9962.894531
9887.637695
9970.334961
10041.038086
10024.660156
9968.513672
10083.005859
10150.530273
9949.286133
9887.399414
9944.052734
9765.877930
9885.162109
10074.976562
9809.597656
9856.531250
9962.460938
9844.055664
9774.102539
9918.016602
10031.755859
9820.932617
9925.819336
9969.695312
9934.492188
9901.429688
9984.964844
10113.116211
9996.892578
9934.550781
9900.477539
9996.493164
9861.000000
9789.144531
9794.229492
9888.569336
9855.957031
9812.945312
9944.250000
9831.550781
9926.452148
9895.016602
9889.506836
10202.027344
9791.391602
9946.747070
9755.975586
9944.196289
10113.915039
10098.600586
9665.087891
9875.787109
9834.198242
9958.786133
9863.586914
9780.599609
10031.249023
10188.727539
10223.967773
9946.886719
10219.125977
10147.707031
9794.833984
9691.218750
9986.584961
9893.110352
9642.792969
9787.824219
9702.481445
9811.941406
9950.977539
9738.856445
9906.829102
9821.351562
9742.139648
9878.131836
9834.119141
9797.371094
9675.133789
9760.491211
9868.042969
9775.927734
9940.677734
9803.673828
10054.915039
9729.057617
9837.785156
9846.100586
10034.258789
9752.787109
9930.252930
10001.882812
10142.859375
10099.097656
9984.433594
10189.480469
9923.016602
9988.518555
10056.721680
9874.672852
9798.325195
9886.604492
9675.519531
10073.690430
9857.863281
9713.642578
9815.764648
9827.387695
9879.297852
9765.587891
9803.846680
9839.821289
9689.940430
9819.708008
9862.763672
9801.466797
9860.993164
9752.320312
10103.651367
9516.701172
9345.235352
9187.379883
9287.496094
9330.558594
9191.040039
9090.516602
9239.269531
9228.259766
8928.718750
9018.585938
9201.379883
9108.383789
8787.247070
9020.405273
8978.743164
8973.961914
8989.053711
8923.964844
8838.078125
8815.358398
9134.125977
9023.650391
8983.253906
9108.878906
9126.644531
9070.062500
9076.819336
9168.646484
9166.508789
9262.931641
9417.693359
9390.152344
9473.459961
9356.917969
9253.169922
9323.083008
9505.495117
9185.609375
9292.719727
9591.399414
9617.172852
9737.303711
9487.844727
9570.343750
9576.905273
9588.569336
9398.625977
9540.231445
9760.555664
9541.556641
9694.579102
9826.096680
9611.855469
9766.127930
9663.364258
9665.018555
9596.324219
9650.461914
9814.943359
9901.724609
9550.834961
9556.100586
9916.438477
9777.601562
9614.230469
9563.225586
9727.506836
9774.762695
9742.769531
9718.075195
9902.110352
9742.350586
9574.683594
9834.738281
9646.329102
9909.074219
9845.645508
9848.223633
10079.827148
9830.973633
9890.886719
9864.573242
10036.874023
9884.179688
9833.064453
9884.074219
9770.848633
9846.538086
9507.224609
9769.178711
9887.858398
9913.360352
10041.388672
9701.090820
9941.461914
9976.594727
9874.187500
9884.083008
9809.585938
9491.145508
9775.383789
9741.417969
9821.940430
9815.686523
9721.785156
9952.670898
9692.325195
9827.674805
9763.964844
9756.089844
9738.329102
9570.468750
10231.144531
9985.631836
9724.072266
9668.526367
9835.691406
9877.596680
9900.922852
9851.305664
9808.511719
9861.201172
9740.738281
9926.881836
10058.787109
9874.749023
10088.399414
10032.213867
9925.656250
9810.655273
9984.967773
10122.183594
9798.863281
9983.810547
9769.906250
9888.761719
9924.293945
9919.166016
9968.934570
10016.351562
10035.666992
9971.764648
10023.075195
10115.224609
9863.907227
10018.506836
10124.317383
9900.360352
10069.727539
9885.362305
10159.701172
10124.179688
10101.909180
9998.613281
10043.663086
10096.777344
9886.362305
10084.252930
10228.797852
9915.318359
10092.163086
10163.107422
10075.133789
9673.461914
10075.500000
9889.701172
10159.132812
10028.317383
10046.427734
10067.857422
10112.479492
10083.668945
10072.404297
10001.875000
10173.634766
10089.032227
9684.311523
10090.357422
10243.542969
9994.543945
10014.344727
9919.954102
10169.759766
10097.306641
10006.170898
9916.285156
9938.387695
10063.957031
10071.905273
10216.829102
10138.670898
9799.746094
10250.514648
10146.424805
11234.586914
10795.711914
10757.450195
10594.127930
10338.043945
10329.624023
10182.145508
9993.597656
9650.468750
9657.119141
9514.231445
9646.216797
9325.669922
9002.555664
9026.717773
9136.764648
8939.763672
9082.459961
8977.177734
9032.622070
9044.038086
8788.584961
8775.319336
8768.649414
9147.402344
8882.876953
8891.496094
8746.386719
8990.005859
8664.907227
8948.125977
8944.053711
9073.503906
8886.703125
8946.141602
8913.446289
9151.367188
8725.735352
9063.832031
8976.509766
9161.347656
9438.769531
9387.335938
9448.996094
9755.183594
9692.219727
10012.389648
10092.572266
10162.875977
10346.138672
10013.652344
10076.584961
9728.753906
9724.027344
9886.666016
9705.468750
9891.657227
9768.230469
9760.464844
9550.463867
9661.499023
9744.852539
9796.644531
9753.253906
9691.002930
9644.321289
9754.602539
9748.528320
9842.934570
9672.827148
9841.088867
9710.680664
9943.000000
9797.332031
9696.429688
9872.183594
9957.292969
10028.352539
9860.180664
9942.878906
10115.993164
9855.971680
9934.235352
9928.992188
10003.248047
9972.813477
10037.110352
10088.170898
9924.657227
10067.546875
9778.914062
9694.353516
10036.855469
10165.274414
9981.288086
10252.915039
9866.524414
9749.922852
10009.620117
10217.800781
10173.220703
10289.639648
10275.208984
10374.352539
10378.041016
10196.339844
10081.274414
10064.247070
9797.345703
10038.561523
10020.100586
10010.567383
9921.902344
9991.671875
9892.679688
9903.761719
9783.567383
9770.917969
10049.843750
9674.982422
10032.590820
9961.144531
9993.386719
9983.057617
9872.570312
9933.208008
9897.783203
10004.194336
9859.901367
9891.394531
```
