## Supplementary material for "Functional connectivity across the human subcortical auditory system using an autoregressive matrix-Gaussian copula graphical model approach with partial correlations": Code: roi-08_mean_ts.txt

```
11306.974609
11137.428711
11046.931641
11200.971680
11073.535156
10921.994141
11208.800781
11216.041016
10763.612305
11140.593750
11257.999023
10826.881836
11099.290039
11199.327148
10950.528320
10874.273438
10949.430664
11192.135742
10980.491211
10932.240234
11045.518555
10902.767578
10904.292969
10938.386719
10986.956055
10790.083008
10975.764648
11079.322266
11025.520508
10760.174805
10980.298828
11092.830078
11035.397461
10803.403320
11011.688477
10971.388672
10777.431641
10887.569336
11016.784180
10935.079102
10859.960938
10944.312500
10990.502930
10822.548828
10869.043945
10990.147461
10991.939453
10942.522461
10895.068359
11064.017578
10980.003906
10967.440430
10930.962891
11105.561523
11175.238281
10749.699219
11046.787109
11015.980469
10913.805664
10958.114258
11063.035156
11078.365234
10881.505859
10852.801758
11021.660156
10969.031250
10830.051758
10855.305664
11145.903320
10951.958984
10825.333984
10944.450195
10987.303711
10850.636719
10884.940430
11022.431641
11034.577148
10899.773438
11049.321289
10994.583008
10869.454102
10849.611328
11057.301758
11142.237305
10825.542969
10990.677734
11154.987305
10897.305664
10843.868164
11037.082031
11014.343750
10846.896484
10839.376953
10990.733398
11028.533203
10853.417969
11072.221680
11016.744141
11015.600586
10845.257812
11089.569336
11042.961914
10884.994141
10875.116211
11022.663086
11004.510742
10950.758789
10955.626953
10903.178711
10809.999023
11062.945312
11096.720703
10936.717773
10886.311523
11001.419922
11001.500000
10844.019531
10938.269531
10981.902344
10846.399414
10799.802734
10913.569336
10897.673828
10865.111328
10875.773438
10918.638672
10942.602539
10831.751953
10874.332031
11071.541992
10889.627930
10846.146484
10894.110352
10931.814453
10865.969727
10948.056641
10954.521484
10948.516602
10862.904297
10946.191406
10961.643555
10852.587891
10907.395508
11052.627930
10937.043945
10844.043945
10950.582031
10961.012695
10936.075195
10740.615234
10874.197266
10895.095703
10863.494141
10852.228516
10875.477539
10853.206055
10917.969727
10803.513672
10711.240234
10919.490234
10880.850586
10883.012695
10826.844727
10918.333984
10826.263672
10754.246094
10968.280273
10905.423828
10910.458008
10894.430664
10890.514648
11001.197266
10823.335938
10869.429688
10912.948242
10844.099609
10900.336914
10712.272461
10872.766602
10904.794922
10855.356445
10809.820312
10890.545898
10878.336914
10797.135742
10866.545898
10863.119141
10837.506836
10914.565430
10732.718750
10792.149414
10937.363281
10805.719727
10785.113281
10842.418945
10924.711914
10763.310547
10801.272461
10769.448242
10778.657227
10799.574219
10832.752930
10816.215820
10848.373047
10925.691406
10799.033203
10830.125977
10866.790039
10806.144531
10817.612305
10822.772461
10825.238281
10843.268555
10740.941406
10885.710938
10942.375000
10850.730469
10878.875977
10731.596680
10857.116211
10803.483398
10899.790039
10779.763672
10836.916016
10830.981445
10762.571289
10794.616211
10937.994141
10866.091797
10798.729492
10923.010742
10902.325195
10801.652344
10855.492188
10840.811523
10918.570312
10768.443359
10716.565430
10816.273438
10716.121094
10858.235352
10730.303711
10725.647461
10753.094727
10695.854492
10853.052734
10863.322266
10785.381836
10709.591797
10884.952148
10871.965820
10721.910156
10827.628906
10778.654297
10825.141602
10701.667969
10739.883789
10880.600586
10761.485352
10706.985352
10863.699219
10778.627930
10754.139648
10795.458008
10727.650391
10966.032227
11018.568359
10665.902344
10777.464844
10811.267578
10777.125000
10735.833984
10857.321289
10825.041992
10738.832031
10793.405273
10845.291992
10799.414062
10703.533203
10697.125000
10782.291992
10931.070312
10701.840820
10684.430664
10765.375000
10940.041016
10713.673828
10811.208984
10933.216797
10705.409180
10669.189453
10735.205078
10818.613281
10649.013672
10811.168945
10856.084961
10832.042969
10596.022461
10677.677734
10785.554688
10832.041016
10756.282227
10797.563477
10894.778320
10939.430664
10713.741211
10753.381836
10990.827148
10869.634766
10798.400391
10670.480469
10802.108398
10739.735352
10734.709961
10737.063477
10798.721680
10702.952148
10723.214844
10724.239258
10756.881836
10815.658203
10647.922852
10744.183594
10810.454102
10722.850586
10716.195312
10782.172852
10839.187500
10747.517578
10604.308594
10797.613281
10808.758789
10676.322266
10736.782227
10749.730469
10762.823242
10711.832031
10798.360352
10743.891602
10838.305664
10636.210938
10809.351562
10764.257812
10745.747070
10728.957031
10649.208008
10694.029297
10808.988281
10530.830078
10752.103516
10787.419922
10870.230469
10682.528320
10667.926758
10859.738281
10851.709961
10795.200195
10756.965820
10874.863281
10673.337891
10742.185547
10845.958008
10796.913086
10773.443359
10783.787109
10710.678711
10783.958008
10775.819336
10688.093750
10827.961914
10892.686523
10772.949219
10656.699219
10750.462891
10802.864258
10758.295898
10637.106445
10827.430664
10802.451172
10602.760742
10666.575195
10670.374023
10668.320312
10613.201172
10672.773438
10690.154297
10745.389648
10684.512695
10784.020508
10686.987305
10745.761719
10666.519531
10662.146484
10721.941406
10689.158203
10699.693359
10817.619141
10694.085938
10822.064453
10576.958008
10763.490234
10798.260742
10665.541992
10677.614258
10704.552734
10750.469727
10691.561523
10647.576172
10809.917969
10700.998047
10755.759766
10704.653320
10798.884766
10860.947266
10670.159180
10735.446289
10819.933594
10683.227539
10578.706055
10669.278320
10670.498047
10810.633789
10581.762695
10737.253906
10697.138672
10830.625977
10637.417969
10658.593750
10642.954102
10752.744141
10728.493164
10742.400391
10681.704102
10884.164062
10599.288086
10820.031250
10786.896484
10761.382812
10708.941406
10674.827148
10783.922852
10775.695312
10779.346680
10589.194336
10810.477539
10786.137695
10575.793945
10711.261719
10771.489258
10684.333008
10659.961914
10629.498047
10624.818359
10673.981445
10759.388672
10736.425781
10725.950195
10733.376953
10620.803711
10738.177734
10694.303711
10638.503906
10682.050781
10658.683594
10706.477539
10750.381836
10720.992188
10736.178711
10756.985352
10494.311523
10677.354492
10679.052734
10803.351562
10603.983398
10671.219727
10573.173828
10805.077148
10668.059570
10659.309570
10735.483398
10824.864258
10651.014648
10641.663086
10664.168945
10841.992188
10676.386719
10683.625000
10775.608398
10719.065430
10644.330078
10624.294922
10668.141602
10712.887695
10708.459961
10599.958008
10593.407227
10816.641602
10544.056641
10638.104492
10774.679688
10662.753906
10729.210938
10592.540039
10719.693359
10635.827148
10688.961914
10514.135742
10784.346680
10614.341797
10550.007812
10662.667969
10604.708984
10674.880859
10690.679688
10672.836914
10630.074219
10704.949219
10722.701172
10720.275391
10710.242188
10704.320312
10649.138672
10737.376953
10627.997070
10729.131836
10640.812500
10782.415039
10729.917969
10693.821289
10611.608398
10697.072266
10677.718750
10702.255859
10563.274414
10721.971680
10649.855469
10704.896484
10485.712891
10662.169922
10596.590820
10770.949219
10675.132812
10563.047852
10557.333984
10645.735352
10538.555664
10597.143555
10728.130859
10677.714844
10819.025391
10895.962891
10996.839844
10954.139648
10862.118164
10765.474609
10821.520508
10815.230469
10803.811523
10731.055664
10808.023438
10705.761719
10660.272461
10766.988281
10681.739258
10584.780273
10683.493164
10669.716797
10675.154297
10678.456055
10708.873047
10715.660156
10757.926758
10816.210938
10856.253906
10948.111328
10115.242188
11224.622070
10899.184570
10763.493164
10690.119141
10729.736328
10696.500977
10577.918945
10558.512695
10478.102539
10447.256836
10342.274414
10326.914062
10257.880859
10201.816406
10059.689453
10322.673828
10273.674805
10232.503906
10239.847656
10217.468750
10238.851562
10295.034180
10238.329102
10458.510742
10416.069336
10429.832031
10317.975586
10438.165039
10448.830078
10449.795898
10331.250000
10384.650391
10370.816406
10350.408203
10397.683594
10463.679688
10513.937500
10555.528320
10492.190430
10528.854492
10511.382812
10640.733398
10371.100586
10644.206055
10811.499023
10583.708984
10607.761719
10544.774414
10615.934570
10644.173828
10485.856445
10678.653320
10673.666992
10578.885742
10636.162109
10649.356445
10615.516602
10566.055664
10772.204102
10674.565430
10650.666992
10681.331055
10712.914062
10691.061523
10599.513672
10683.989258
10642.472656
10515.174805
10600.812500
10541.654297
10653.124023
10577.053711
10782.616211
10476.738281
10529.617188
10483.469727
10551.017578
10599.663086
10764.402344
10669.641602
10578.044922
10561.813477
10744.625977
10578.561523
10632.472656
10610.818359
10489.019531
10538.529297
10562.386719
10623.013672
10655.009766
10615.641602
10562.781250
10642.007812
10728.387695
10700.914062
10691.809570
10700.290039
10534.866211
10677.815430
10591.626953
10625.880859
10639.413086
10638.708008
10629.356445
10673.480469
10657.864258
10716.548828
10660.635742
10598.935547
10614.101562
10704.729492
10590.168945
10673.691406
10734.583008
10531.475586
10721.633789
10685.166016
10643.895508
10747.659180
10747.663086
10680.271484
10677.031250
10743.281250
10696.636719
10768.429688
10755.586914
10706.970703
10639.893555
10706.218750
10770.499023
10813.864258
10593.090820
10798.029297
10801.196289
10817.187500
10624.677734
10795.877930
10792.576172
10808.508789
10700.989258
10726.313477
10761.958008
10703.811523
10740.998047
10866.967773
10839.551758
10706.666992
10787.574219
10805.117188
10796.438477
10699.902344
10788.562500
10821.613281
10765.842773
10726.499023
10665.718750
10812.089844
10826.193359
10693.583984
10853.310547
10970.214844
10911.814453
10864.198242
10830.632812
10798.040039
10805.472656
10876.742188
10861.085938
10773.907227
10961.300781
10876.758789
10864.451172
10856.702148
10793.202148
10751.954102
10918.333984
10955.441406
10918.576172
10863.082031
10903.521484
10874.898438
10916.425781
10778.363281
10907.273438
10926.775391
10986.175781
10949.909180
10803.068359
10738.257812
10824.934570
10922.907227
10829.327148
10459.625977
11507.773438
11213.225586
11152.527344
11030.081055
10828.035156
10693.758789
10406.646484
10432.616211
10476.542969
10380.430664
10460.886719
10408.709961
10440.289062
10403.795898
10474.355469
10483.543945
10357.275391
10473.687500
10540.593750
10412.960938
10450.366211
10530.178711
10463.568359
10432.618164
10499.955078
10459.954102
10315.329102
10547.602539
10413.732422
10534.919922
10424.001953
10479.206055
10497.779297
10464.185547
10466.655273
10473.599609
10405.164062
10348.952148
10384.116211
10354.119141
10596.477539
10426.822266
10246.624023
10494.872070
10499.972656
10579.581055
10671.759766
10800.969727
10857.119141
10890.386719
10839.114258
10856.926758
10714.330078
10639.880859
10712.937500
10661.462891
10653.280273
10615.525391
10724.425781
10529.628906
10652.339844
10612.002930
10879.603516
10835.160156
10803.154297
10859.507812
10968.373047
10903.944336
10979.462891
11036.051758
10931.032227
11059.603516
11071.845703
10922.509766
11037.308594
11094.913086
11072.041016
11123.974609
10972.837891
10983.498047
11033.306641
11093.649414
10999.277344
11199.156250
11079.372070
11056.447266
11039.127930
11092.720703
11050.061523
11071.955078
11163.285156
10973.448242
11153.669922
11168.001953
10829.886719
10474.083984
10844.946289
11060.053711
11238.051758
11218.825195
11223.266602
11087.923828
11171.886719
11149.858398
11166.202148
11147.616211
11043.518555
10968.575195
11033.422852
10883.257812
10898.376953
10829.691406
10941.006836
10930.033203
10966.555664
10890.983398
10920.814453
10806.186523
10943.668945
10925.056641
10942.162109
10967.349609
11163.039062
11054.303711
10995.121094
10928.340820
11120.380859
11061.748047
11053.506836
11104.055664
```
