## Supplementary material for "Functional connectivity across the human subcortical auditory system using an autoregressive matrix-Gaussian copula graphical model approach with partial correlations": Code: roi-09_mean_ts.txt

```
11263.467773
10906.694336
11082.715820
11092.960938
11096.269531
10958.695312
11020.382812
11052.216797
10885.380859
10928.727539
11136.059570
10785.373047
10932.726562
11028.522461
10917.877930
10844.882812
10858.970703
11018.783203
10836.604492
10874.544922
10906.695312
10851.647461
10888.766602
11005.214844
10980.091797
10842.824219
10946.313477
11006.186523
10914.397461
10686.970703
10856.082031
10973.955078
10900.437500
10780.528320
10891.452148
10744.486328
10840.361328
10791.710938
10833.372070
10866.503906
10712.361328
10827.084961
10913.675781
10845.207031
10771.194336
10985.467773
10877.007812
10902.095703
10827.918945
10916.086914
11004.647461
10900.364258
10839.820312
10853.908203
10894.509766
10753.077148
10936.665039
10946.344727
10919.212891
10920.856445
10959.764648
10965.892578
10826.426758
10830.123047
10923.740234
10866.761719
10777.582031
10934.309570
10897.840820
10921.639648
10708.769531
10889.405273
10955.887695
10816.262695
10760.496094
10916.304688
10836.201172
10808.314453
11023.323242
10882.771484
10797.298828
10732.972656
10991.793945
10837.246094
10692.893555
10950.809570
10936.501953
10869.628906
10817.030273
11070.867188
11022.612305
10838.075195
10833.072266
10986.820312
10952.778320
10911.974609
11017.619141
10966.673828
10907.531250
10959.145508
10983.074219
10975.581055
10801.722656
10925.277344
11008.735352
10945.006836
10877.097656
10884.334961
10873.059570
10740.527344
10946.086914
11007.746094
10888.607422
10779.426758
11049.538086
10931.679688
10941.600586
10962.269531
10961.267578
10850.368164
10870.624023
10940.589844
10817.143555
10891.304688
10905.516602
10890.377930
10840.007812
10850.302734
10826.222656
10981.730469
10803.810547
10866.278320
11063.189453
10806.333008
10853.941406
10951.517578
10829.005859
10815.477539
10837.793945
10809.336914
10877.802734
10845.749023
10803.589844
11020.683594
10869.156250
10763.575195
10867.289062
10851.711914
10806.226562
10753.793945
10835.023438
10866.357422
10775.812500
10817.091797
10879.373047
10920.892578
10834.041992
10780.542969
10771.767578
10964.256836
10826.583984
10809.184570
10849.581055
10862.374023
10873.045898
10733.045898
10850.805664
10776.760742
10915.814453
10778.906250
10750.212891
10839.394531
10795.358398
10846.501953
10981.008789
10957.628906
10785.590820
10766.574219
10811.686523
10957.847656
10817.324219
10835.652344
10869.547852
10949.664062
10762.314453
10817.749023
10863.426758
10798.198242
10801.858398
10835.139648
10901.491211
10959.335938
10752.455078
10801.194336
10940.087891
10911.054688
10791.396484
10946.840820
10982.158203
10812.929688
10875.742188
10701.782227
10751.949219
10676.592773
10813.446289
10877.917969
10765.804688
10833.198242
10797.311523
10893.797852
10918.162109
10931.209961
10881.087891
10949.256836
10759.461914
10809.492188
10850.633789
10870.009766
10843.388672
10751.339844
10835.181641
10864.987305
10898.480469
10742.125977
10778.039062
10695.169922
10824.121094
10819.021484
10730.227539
10854.038086
10949.779297
10753.586914
10947.784180
10874.747070
10758.761719
10747.204102
10792.215820
10707.582031
10694.818359
10722.331055
10788.980469
10679.211914
10797.050781
10915.273438
10789.628906
10815.614258
10778.285156
10655.906250
10849.966797
10920.353516
10919.945312
10711.122070
10858.040039
10848.868164
10807.534180
10706.418945
10778.816406
10781.519531
10777.023438
10715.520508
10877.739258
10767.987305
10833.573242
10830.500977
10797.431641
10818.594727
10944.322266
10995.602539
10824.650391
10895.792969
10757.553711
10797.065430
10972.291016
10820.868164
10704.667969
10771.592773
10735.218750
10758.333984
10683.866211
10716.134766
10793.611328
10784.083984
10706.037109
10866.736328
10798.930664
10770.771484
10664.072266
10880.043945
10851.617188
10794.551758
10764.208008
10860.835938
10846.830078
10714.413086
10789.122070
10865.931641
10761.533203
10762.976562
10770.227539
10755.068359
10758.170898
10877.119141
10901.048828
10708.439453
10852.298828
10765.126953
10807.024414
10837.206055
10821.343750
10768.593750
10803.545898
10828.603516
10736.623047
10751.410156
10737.251953
10755.552734
10774.579102
10805.999023
10768.721680
10811.208008
10808.906250
10833.053711
10815.065430
10802.272461
10758.478516
10886.812500
10702.382812
10830.110352
10733.624023
10844.792969
10719.550781
10935.082031
10718.563477
10848.823242
10870.931641
10801.293945
10775.146484
10793.404297
10725.133789
10652.403320
10839.198242
10770.580078
10781.415039
10726.464844
10617.022461
10774.822266
10795.545898
10847.610352
10759.983398
10935.060547
10722.099609
10787.283203
10716.552734
10823.603516
10782.341797
10741.218750
10784.133789
10762.710938
10780.558594
10780.256836
10820.022461
10791.513672
10670.310547
10820.159180
10790.833008
10743.073242
10811.851562
10658.420898
10854.391602
10870.262695
10772.121094
10865.914062
10838.445312
10739.877930
10784.849609
10735.062500
10742.229492
10795.474609
10720.380859
10764.268555
10775.085938
10708.480469
10902.075195
10790.176758
10733.878906
10740.683594
10699.363281
10767.719727
10806.187500
10760.097656
10700.987305
10740.101562
10715.982422
10723.012695
10766.244141
10802.611328
10741.412109
10784.954102
10753.226562
10831.854492
10766.972656
10799.253906
10665.183594
10718.094727
10760.622070
10906.797852
10684.657227
10752.080078
10751.343750
10785.724609
10763.804688
10816.975586
10801.177734
10833.184570
10711.367188
10722.493164
10721.324219
10660.832031
10708.955078
10779.264648
10736.798828
10741.958008
10733.614258
10738.082031
10721.954102
10689.937500
10714.997070
10810.737305
10859.456055
10722.625977
10791.217773
10773.952148
10781.833008
10771.157227
10714.564453
10796.022461
10654.855469
10784.851562
10746.690430
10818.717773
10874.913086
10827.791016
10767.915039
10827.856445
10859.044922
10772.472656
10872.197266
10867.543945
10756.478516
10747.220703
10697.236328
10681.562500
10787.444336
10779.292969
10892.867188
10816.732422
10888.250977
10760.297852
10806.896484
10815.101562
10674.748047
10712.897461
10820.511719
10728.118164
10831.965820
10694.035156
10834.875000
10778.821289
10722.281250
10538.225586
10787.302734
10668.846680
10697.570312
10761.556641
10744.696289
10823.017578
10679.126953
10691.437500
10687.297852
10758.007812
10694.160156
10664.153320
10762.733398
10746.019531
10787.124023
10628.613281
10711.604492
10782.811523
10625.916016
10598.434570
10837.607422
10722.962891
10683.539062
10692.599609
10612.275391
10701.113281
10787.977539
10745.814453
10776.708984
10546.170898
10735.029297
10645.148438
10628.843750
10890.358398
10710.709961
10819.798828
10661.272461
10682.445312
10577.736328
10640.712891
10733.141602
10741.903320
10724.892578
10771.309570
10644.488281
10672.304688
10809.358398
10758.976562
10669.917969
10713.533203
10737.255859
10807.912109
10767.604492
10851.382812
10753.805664
10722.246094
10825.297852
10687.862305
10721.357422
10635.715820
10795.005859
10717.899414
10789.149414
10715.577148
10769.841797
10789.060547
10696.485352
10660.799805
10669.928711
10572.375000
10825.056641
10796.273438
10700.950195
10700.437500
10607.354492
10652.592773
10681.876953
10692.142578
10588.910156
10720.218750
10801.021484
10727.217773
10781.478516
10880.996094
10830.099609
10787.914062
10840.312500
10634.449219
10673.846680
10750.851562
10649.116211
10752.877930
10620.363281
10640.267578
10661.741211
10698.021484
10664.437500
10655.669922
10697.915039
10689.706055
10609.114258
10615.711914
10741.987305
10723.867188
10638.444336
9268.844727
10394.190430
10188.149414
10044.961914
10128.750977
10027.702148
10176.125977
10051.336914
10236.204102
10228.519531
10276.789062
10089.017578
10118.935547
10215.138672
10102.241211
10155.842773
10217.434570
10339.746094
10211.630859
10103.033203
10184.424805
10237.875977
10210.832031
10167.832031
10246.684570
10324.475586
10169.881836
10122.858398
10168.270508
10137.728516
9986.635742
10309.603516
10397.414062
10030.166992
10139.291992
10128.310547
10120.812500
9985.916016
10152.982422
10006.584961
10013.490234
10140.189453
10148.737305
9953.165039
10007.579102
10160.835938
10053.052734
9981.957031
9995.905273
10151.190430
10047.097656
9973.352539
10069.413086
10090.407227
10142.001953
10113.014648
10105.564453
9938.730469
10126.330078
10093.797852
10047.918945
10116.583008
9948.855469
9992.059570
10052.788086
10140.612305
10116.114258
10028.916992
10175.653320
10077.810547
10005.922852
10033.637695
9995.196289
10061.303711
10063.455078
10028.207031
10022.968750
9982.867188
10006.659180
10075.820312
10014.446289
9950.553711
10056.104492
10060.184570
10076.105469
10046.468750
10017.527344
10078.663086
10103.128906
10067.773438
10020.273438
10135.591797
10015.305664
9984.639648
10074.617188
10131.239258
10136.239258
10170.507812
10145.697266
10023.107422
10068.521484
10044.916016
10055.391602
10080.614258
10133.571289
10128.054688
10014.814453
10168.217773
10085.492188
10043.918945
10108.237305
10205.961914
10127.336914
10080.143555
10041.304688
10238.002930
10132.043945
10112.040039
10290.146484
10113.233398
10188.927734
10131.489258
10142.041016
10165.111328
10229.108398
10069.583984
10215.302734
10181.767578
10182.791992
10241.566406
10214.944336
10202.983398
10156.823242
10238.623047
10193.771484
10154.741211
10137.573242
10172.777344
10213.617188
10188.673828
10214.956055
10086.919922
10335.416016
10245.039062
10160.333984
10328.803711
10134.701172
10200.115234
10125.731445
10105.039062
10227.452148
10152.833984
10200.641602
10213.298828
10248.385742
10211.293945
10218.645508
10094.665039
10326.920898
10226.437500
10278.363281
10258.493164
10273.082031
10159.603516
10095.935547
10323.994141
10275.228516
10223.345703
10250.737305
10201.224609
10248.541992
10330.175781
10209.042969
10086.908203
10161.681641
10059.738281
10365.983398
10288.168945
10175.527344
10294.725586
10083.999023
10288.721680
10235.858398
10296.446289
10176.700195
10255.853516
10495.524414
10344.603516
10259.066406
10204.404297
10199.958008
10193.735352
10229.551758
10127.194336
9583.331055
10506.164062
10202.412109
10130.590820
10138.068359
10075.103516
9924.722656
9771.987305
9804.801758
9795.831055
9730.753906
9829.708008
9839.759766
9731.785156
9706.648438
9867.845703
9730.795898
9726.580078
9711.990234
9892.399414
9866.205078
9842.347656
9992.019531
9781.066406
9913.612305
9993.155273
9844.055664
9981.704102
9850.880859
9907.091797
9945.695312
10030.919922
10027.992188
10121.352539
9917.694336
10083.694336
10123.592773
10030.187500
10050.497070
10065.966797
10163.470703
10396.717773
10214.460938
10286.413086
10262.642578
9998.704102
9941.165039
10190.752930
10247.496094
10361.990234
10179.146484
10351.868164
10292.847656
10156.347656
10141.178711
10203.762695
10214.350586
10073.749023
10034.972656
10184.933594
10152.702148
10271.844727
10329.657227
10271.391602
10278.469727
10209.069336
10344.138672
10249.345703
10276.167969
10427.803711
10542.924805
10332.992188
10516.889648
10354.837891
10440.079102
10418.112305
10376.743164
10486.583984
10429.616211
10419.527344
10558.024414
10453.336914
10456.628906
10562.178711
10442.614258
10336.566406
10568.858398
10558.071289
10362.125977
10445.169922
10462.257812
10627.028320
10407.228516
10391.474609
10378.002930
10097.395508
10094.299805
10259.801758
10583.048828
10598.333984
10632.365234
10602.323242
10514.970703
10657.886719
10508.958008
10625.801758
10608.767578
10510.000000
10361.787109
10461.448242
10421.246094
10400.481445
10543.240234
10505.937500
10483.136719
10510.164062
10701.564453
10599.970703
10533.819336
10520.099609
10563.790039
10573.257812
10518.736328
10654.092773
10631.832031
10498.613281
10657.836914
10578.748047
10625.586914
10666.711914
10638.263672
```
