## Supplementary material for "Functional connectivity across the human subcortical auditory system using an autoregressive matrix-Gaussian copula graphical model approach with partial correlations": Code: roi-10_mean_ts.txt

```
9857.669922
9970.537109
9949.963867
9966.394531
9884.098633
9905.285156
10047.969727
9850.360352
9902.952148
9859.202148
9836.250000
9757.000977
9901.577148
9906.149414
9860.030273
9834.148438
9874.375000
10057.424805
9777.616211
9891.750000
9904.863281
9798.907227
9833.602539
9691.198242
9723.850586
9872.506836
9687.083008
9974.356445
9867.308594
9776.901367
9969.670898
9864.157227
9806.404297
9941.145508
9865.391602
9816.077148
9866.775391
9853.349609
9866.218750
9805.514648
9883.657227
9781.277344
9768.719727
9736.445312
9781.779297
9887.655273
9705.694336
9778.024414
9771.538086
9807.030273
9873.668945
9926.375977
9911.858398
9926.685547
9855.298828
9861.644531
9910.567383
9986.294922
9775.942383
9806.120117
9816.868164
9807.037109
9817.101562
9836.704102
9935.548828
9874.995117
9856.887695
9841.592773
9733.123047
9928.230469
9930.610352
9917.619141
9817.742188
9956.730469
9896.044922
9750.658203
9831.222656
9771.500977
9865.635742
10021.410156
9783.816406
9948.911133
9821.074219
10013.750000
9946.266602
9832.332031
9947.312500
9870.479492
9907.250000
9981.724609
10069.304688
9913.621094
9934.143555
10013.075195
9952.547852
9894.701172
10011.560547
9861.974609
10029.388672
9988.538086
10098.001953
9934.614258
9943.695312
9995.588867
9987.604492
9917.914062
10024.362305
9877.282227
9952.950195
9906.255859
9934.841797
9969.125977
9868.831055
9873.264648
9905.260742
9942.267578
9841.907227
10007.756836
9895.415039
9937.732422
9927.651367
9981.194336
9809.804688
9809.673828
9920.019531
9848.665039
9969.205078
9875.656250
9873.473633
9932.541992
9910.661133
9969.014648
9918.266602
9850.970703
9843.683594
9948.099609
9837.799805
9914.160156
9834.357422
10070.204102
9962.246094
9927.415039
9851.664062
9977.946289
9900.831055
9824.860352
9951.751953
9949.480469
9864.407227
9958.273438
9872.295898
9745.900391
9905.899414
9968.913086
9925.964844
9974.166992
9816.995117
9827.148438
9902.008789
9960.349609
9851.467773
9940.388672
9847.541992
9925.894531
9845.048828
9881.061523
9939.008789
9925.425781
9869.308594
9861.945312
9773.800781
9962.998047
9844.696289
9960.916992
9883.135742
9918.454102
9840.479492
9928.958008
9681.736328
9928.268555
9863.031250
10022.014648
9940.506836
9915.821289
9901.829102
9913.331055
9873.106445
9769.394531
9931.231445
9832.467773
9863.054688
9880.895508
9974.369141
9931.283203
9789.382812
9871.482422
9670.631836
9853.061523
9748.583008
9791.992188
9889.082031
9889.542969
9993.058594
9903.404297
9872.045898
9843.548828
9920.114258
9910.520508
9923.915039
9930.580078
9927.303711
9949.601562
9919.938477
9879.442383
9996.385742
9899.960938
9916.517578
9947.007812
9882.469727
9767.003906
9830.651367
9840.334961
9864.761719
9732.194336
9972.279297
9824.498047
9879.180664
9819.981445
9975.792969
9921.942383
10036.494141
9955.110352
9945.956055
10043.141602
10001.477539
9888.295898
9905.501953
9969.263672
9986.625977
9892.536133
9987.767578
9878.076172
9898.500000
9970.549805
9861.295898
10034.636719
9954.337891
9837.310547
9877.466797
9953.024414
10101.792969
9984.567383
9950.505859
9933.967773
9941.678711
9969.344727
9967.316406
10004.264648
9941.777344
9914.980469
10004.004883
9873.463867
9900.779297
9835.243164
9874.868164
9900.410156
9931.071289
10043.980469
9948.494141
9769.132812
9829.486328
10019.245117
9880.766602
9814.923828
9849.868164
9814.358398
9871.624023
9855.686523
10002.754883
9940.480469
9922.753906
9935.037109
9844.121094
9987.163086
9833.614258
10023.218750
9893.137695
9868.407227
10019.906250
9906.686523
10027.362305
9936.666992
9861.991211
10061.535156
9870.274414
9901.951172
9903.607422
9774.339844
9942.789062
9910.333008
9907.376953
10098.741211
9967.858398
9926.535156
10003.081055
9948.257812
9942.527344
9895.339844
9890.470703
9888.972656
9939.167969
10050.869141
10037.898438
9871.735352
10004.196289
9961.738281
9850.407227
9991.182617
9832.495117
10015.027344
9939.458008
9928.918945
9902.057617
10105.630859
9924.079102
9917.733398
9971.137695
10023.294922
9873.786133
9913.138672
9816.535156
9954.899414
9933.730469
9931.878906
9867.121094
9965.060547
9960.516602
9987.620117
9933.355469
9917.832031
9955.489258
9744.812500
10035.775391
9951.351562
9885.798828
9929.104492
9859.432617
9876.179688
9859.311523
9930.369141
10075.696289
9913.866211
9942.693359
9959.443359
9900.629883
9852.483398
9971.039062
10052.136719
9974.816406
10017.303711
10100.817383
10220.412109
9953.560547
10005.243164
9938.249023
9922.342773
10035.915039
9917.819336
9990.398438
9975.932617
10068.037109
10139.254883
9890.277344
9893.142578
10046.016602
10025.541992
9971.206055
9943.208008
10053.466797
9984.106445
9969.597656
9880.398438
9974.741211
9908.867188
10030.762695
9866.612305
9849.327148
9879.969727
9995.791992
9975.253906
10073.513672
10024.316406
9856.125977
9911.618164
10110.513672
10032.513672
9938.776367
10038.352539
10019.124023
9864.007812
9988.331055
9951.063477
10054.310547
10017.591797
9977.641602
9838.621094
10010.393555
10047.500000
10018.618164
9950.537109
9893.985352
9968.705078
9970.954102
10013.179688
9959.864258
10107.482422
9926.785156
9915.959961
9895.901367
9995.080078
9945.912109
10053.290039
9983.057617
9948.682617
9808.210938
10039.504883
9854.879883
9912.641602
9985.251953
9803.597656
10067.064453
9952.306641
10051.394531
9888.201172
9964.249023
9980.574219
10008.438477
9924.039062
9915.251953
10018.551758
9956.543945
10080.313477
10096.739258
9992.905273
9876.714844
9971.086914
10015.239258
10028.466797
9923.836914
10082.367188
9908.381836
10003.776367
10031.801758
9843.780273
10033.554688
10047.118164
9975.233398
9897.522461
10017.942383
10132.031250
9947.200195
10064.725586
9929.424805
9922.507812
10015.983398
10025.194336
9998.449219
9925.491211
9910.022461
9877.933594
9991.363281
9947.189453
9878.981445
9964.861328
10013.018555
9927.231445
10013.464844
9967.731445
9969.946289
10063.035156
10173.155273
9970.186523
10134.425781
9987.673828
9939.693359
9972.232422
10091.673828
9847.347656
10078.457031
10009.655273
9957.879883
9982.367188
9947.157227
9941.178711
9922.137695
9891.686523
9953.494141
9920.588867
9994.214844
10075.460938
10048.808594
9933.285156
9887.781250
9761.007812
9880.969727
10025.972656
10025.712891
9985.652344
9989.673828
9865.477539
9979.257812
9966.446289
9892.369141
9983.638672
10060.383789
10106.689453
10073.123047
9911.632812
10037.270508
10038.086914
10000.138672
10088.851562
10041.120117
10094.791992
9993.808594
9945.790039
9872.663086
9980.050781
9959.363281
9976.810547
9998.043945
9923.548828
9819.530273
9840.330078
9918.438477
10009.503906
9931.493164
9869.824219
9929.948242
9937.463867
9890.631836
10008.264648
9812.508789
9926.954102
9884.652344
10063.739258
10056.420898
9561.601562
10001.916992
10082.194336
10378.291992
10159.767578
10200.507812
10323.707031
10176.023438
10233.755859
10232.405273
10089.668945
10095.347656
10120.751953
9965.962891
10084.851562
10147.847656
10112.829102
9985.507812
10075.539062
10014.670898
10083.112305
10063.826172
10142.648438
10154.894531
10122.485352
10296.475586
10186.356445
10132.129883
10044.168945
11693.807617
11574.256836
11350.874023
11300.394531
11299.138672
10971.500977
11094.282227
10813.561523
10641.819336
10834.878906
10662.820312
10497.454102
10511.729492
10549.693359
10328.237305
10527.376953
10486.705078
10624.705078
10406.681641
10455.499023
10504.339844
10488.608398
10409.325195
10402.975586
10452.426758
10505.718750
10460.423828
10464.902344
10457.235352
10446.452148
10224.445312
10280.543945
10407.321289
10252.831055
10333.375977
10352.326172
10390.931641
10222.774414
10361.056641
10458.145508
10558.394531
10411.487305
10456.673828
10471.587891
10490.574219
10435.638672
10166.457031
10475.254883
10416.304688
10435.831055
10446.204102
10412.548828
10531.545898
10358.916992
10379.036133
10436.121094
10522.216797
10335.689453
10276.699219
10349.516602
10397.401367
10300.108398
10376.561523
10365.904297
10335.881836
10319.483398
10362.112305
10387.005859
10210.985352
10211.480469
10431.226562
10391.870117
10388.303711
10219.813477
10394.960938
10395.968750
10374.318359
10471.661133
10425.111328
10561.290039
10390.554688
10384.625977
10372.170898
10388.651367
10346.751953
10271.610352
10400.468750
10447.443359
10346.180664
10409.863281
10470.900391
10318.253906
10251.071289
10366.297852
10300.661133
10280.961914
10410.783203
10340.275391
10462.106445
10410.181641
10371.104492
10315.163086
10417.658203
10456.493164
10375.079102
10402.746094
10328.858398
10206.950195
10455.012695
10205.533203
10342.213867
10272.441406
10384.942383
10209.701172
10437.097656
10342.844727
10255.048828
10327.498047
10318.539062
10419.531250
10361.431641
10256.148438
10367.149414
10292.220703
10307.676758
10297.824219
10466.286133
10387.892578
10253.043945
10438.869141
10291.584961
10218.430664
10430.032227
10359.785156
10252.022461
10091.687500
10237.675781
10210.086914
10310.605469
10268.144531
10258.799805
10230.386719
10258.707031
10392.945312
10220.795898
10136.869141
10195.689453
10267.518555
10192.150391
10279.350586
10250.748047
10194.282227
10234.811523
10256.563477
10276.670898
10364.866211
10304.694336
10310.162109
10304.176758
10315.750977
10241.629883
10180.005859
10384.631836
10170.504883
10392.955078
10511.248047
10387.354492
10241.450195
10190.907227
10430.094727
10226.161133
10277.342773
10288.964844
10286.173828
10181.508789
10350.790039
10346.307617
10314.406250
10289.605469
10287.729492
10268.079102
10302.079102
10276.119141
10189.455078
10285.614258
10354.751953
10202.781250
10385.650391
10255.642578
10336.520508
10347.652344
10284.725586
10201.462891
10485.937500
11572.041992
11698.686523
11959.169922
12010.093750
12030.750977
11967.152344
11877.587891
11846.522461
11861.121094
11747.630859
11573.205078
11534.055664
11477.918945
11417.107422
11291.395508
11265.951172
11330.522461
11417.279297
11277.476562
11316.337891
11189.174805
11346.461914
11255.500000
11228.477539
11287.594727
11165.711914
11186.712891
11166.532227
11063.674805
11007.951172
11084.582031
10942.379883
10937.038086
10882.547852
10987.619141
10956.906250
10869.787109
10932.834961
10817.782227
10851.187500
11059.444336
10720.535156
9877.319336
10077.798828
10238.760742
10118.950195
10212.068359
10157.767578
10047.652344
9901.013672
10098.092773
9830.730469
9859.694336
10056.764648
9788.839844
9935.179688
9926.639648
9874.608398
10009.156250
9985.212891
10121.175781
10264.350586
10116.555664
10163.777344
10152.433594
10236.625977
10238.731445
10151.776367
10195.779297
10248.386719
10137.274414
10230.180664
10219.669922
10207.339844
10268.683594
10333.380859
10254.368164
10309.817383
10290.219727
10314.758789
10249.413086
10312.555664
10245.331055
10181.694336
10265.722656
10149.505859
10393.797852
10256.040039
10382.449219
10291.112305
10338.610352
10298.811523
10203.407227
10425.908203
10227.607422
10046.648438
9912.262695
10139.503906
10126.222656
9996.116211
10188.995117
9864.993164
9835.000000
9780.341797
9781.461914
9691.041016
9773.056641
9808.540039
9832.583008
9819.038086
9826.808594
9951.017578
10063.556641
9804.937500
9941.797852
10065.696289
10189.665039
10206.930664
10168.881836
10146.874023
10145.387695
10289.616211
10201.117188
10215.162109
10080.105469
10219.806641
10264.085938
10099.960938
10316.407227
10060.148438
```
