## Supplementary material for "Functional connectivity across the human subcortical auditory system using an autoregressive matrix-Gaussian copula graphical model approach with partial correlations": Code: roi-11_mean_ts.txt

```
9125.067383
9210.371094
9157.247070
9217.086914
9137.017578
9010.287109
9321.832031
9192.480469
9273.586914
9110.923828
9322.636719
9228.212891
9188.762695
9175.188477
9210.195312
9041.567383
9225.108398
9475.039062
9232.171875
9088.000000
9326.806641
9168.022461
9258.543945
9098.458008
9192.645508
9081.061523
8997.211914
9186.328125
9271.714844
9061.261719
9074.825195
9020.539062
9121.319336
9182.961914
9195.511719
9244.120117
9075.429688
9049.865234
9139.318359
9186.774414
8964.386719
9152.851562
9234.121094
9183.063477
9103.748047
9105.791992
9251.351562
9097.937500
9104.864258
9258.448242
9104.677734
9173.749023
9178.162109
9199.318359
9268.118164
9113.754883
9095.918945
9199.393555
9117.164062
8959.799805
9189.763672
9178.965820
9106.100586
9054.667969
9222.659180
9125.106445
9082.865234
9056.571289
9285.666016
9215.612305
8975.316406
9243.833008
9381.392578
9075.226562
9210.372070
9203.747070
9216.794922
9152.541992
9091.924805
9129.163086
9220.960938
9095.929688
9242.939453
9275.786133
9040.547852
9160.596680
9183.803711
9374.401367
9228.480469
9291.803711
9222.309570
9236.639648
9185.726562
9295.591797
9319.711914
9125.339844
9299.865234
9259.013672
9331.964844
9316.898438
9359.529297
9294.215820
9170.192383
9226.214844
9214.859375
9248.212891
9153.318359
9244.747070
9474.992188
9031.881836
9247.538086
9271.134766
9171.316406
9251.168945
9253.248047
9273.134766
9250.048828
9350.419922
9379.982422
9203.709961
9338.782227
9211.838867
9336.824219
9307.081055
9274.066406
9327.451172
9231.693359
9305.832031
9287.086914
9258.270508
9196.787109
9399.006836
9275.685547
9256.010742
9148.005859
9352.221680
9324.866211
9221.061523
9242.030273
9287.993164
9206.199219
9284.294922
9189.434570
9396.158203
9274.738281
9155.237305
9257.037109
9397.270508
9252.132812
9128.861328
9280.516602
9291.860352
9244.512695
9087.941406
9300.371094
9255.377930
9145.530273
9261.701172
9370.284180
9274.887695
9293.727539
9076.726562
9207.452148
9195.114258
9184.936523
9197.806641
9235.190430
9296.858398
9279.583008
9226.642578
9147.765625
9366.065430
9137.540039
9146.274414
9273.771484
9252.654297
9289.052734
9082.875000
9191.527344
9225.760742
9021.177734
9186.521484
9243.872070
9315.720703
9207.194336
9031.442383
9139.262695
9076.954102
9255.901367
9232.479492
9171.318359
9228.644531
9303.925781
9146.213867
9114.061523
9236.494141
9364.500977
9113.793945
9123.654297
9109.738281
9137.436523
9096.476562
9307.921875
9226.000000
9286.972656
9180.064453
9348.000000
9276.810547
9217.324219
9237.204102
9280.762695
9222.180664
9184.471680
9174.823242
9320.689453
9109.716797
9259.830078
9153.527344
9225.284180
9244.003906
9255.206055
9075.881836
9243.588867
9176.415039
9242.400391
9097.411133
9122.174805
9210.026367
9228.159180
9141.133789
9312.357422
9257.165039
9104.983398
9270.583008
9321.568359
9190.265625
9055.845703
9189.586914
9195.456055
9253.415039
9201.948242
9325.046875
9199.130859
9115.902344
9135.997070
9402.215820
9151.833984
9118.643555
9106.796875
9121.458984
9204.458984
9244.917969
9202.037109
9157.587891
9195.023438
9166.045898
9149.947266
9266.937500
9085.630859
9240.458984
9336.579102
9357.844727
9279.444336
9304.897461
9195.501953
9132.049805
9172.880859
9207.687500
9328.916992
9278.704102
9279.212891
9255.242188
9228.400391
9296.549805
9271.073242
9158.299805
9309.079102
9225.365234
9143.061523
9272.960938
9277.489258
9247.131836
9203.580078
9277.571289
9210.611328
9245.017578
9161.407227
9347.215820
9312.958008
9278.168945
9192.535156
9312.802734
9323.193359
9121.979492
9285.367188
9247.646484
9172.904297
9206.127930
9193.443359
9343.799805
9338.687500
9183.811523
9260.917969
9282.623047
9328.911133
9314.845703
9260.114258
9302.932617
9370.291992
9288.256836
9210.647461
9266.564453
9187.662109
9088.341797
9365.862305
9235.917969
9205.521484
9141.803711
9243.795898
9409.168945
9253.782227
9217.835938
9360.299805
9361.353516
9397.476562
9272.569336
9338.115234
9254.432617
9190.925781
9245.805664
9077.288086
9251.638672
9185.515625
9182.964844
9154.414062
9297.979492
9173.022461
9307.563477
9380.889648
9450.917969
9252.339844
9306.784180
9276.926758
9076.632812
9119.875977
9240.113281
9309.696289
9196.772461
9291.651367
9284.380859
9216.125977
9262.595703
9106.704102
9252.667969
9256.705078
9177.715820
9250.666992
9297.769531
9207.714844
9154.750977
9299.480469
9323.522461
9214.598633
9228.875977
9299.552734
9313.978516
9315.754883
9336.496094
9293.173828
9195.184570
9295.301758
9228.525391
9272.451172
9247.885742
9256.895508
9230.021484
9215.125977
9273.453125
9349.755859
9293.368164
9156.910156
9250.856445
9285.064453
9157.625977
9287.167969
9310.645508
9156.975586
9090.039062
9131.655273
9067.750000
9338.223633
9208.164062
9224.949219
9163.143555
9319.215820
9277.134766
9168.889648
9195.670898
9323.241211
9270.176758
9254.437500
9333.126953
9401.734375
9320.494141
9229.827148
9273.766602
9207.147461
9161.794922
9372.535156
9351.162109
9269.122070
9303.636719
9235.165039
9414.441406
9257.714844
9352.379883
9279.838867
9296.841797
9286.103516
9194.850586
9385.802734
9402.683594
9136.529297
9357.572266
9226.631836
9288.274414
9129.938477
9270.133789
9273.918945
9221.178711
9129.007812
9309.121094
9224.483398
9291.379883
9382.492188
9203.500977
9307.533203
9344.375000
9276.980469
9221.205078
9193.166992
9272.361328
9390.117188
9116.082031
9367.601562
9304.262695
9196.876953
9361.536133
9458.008789
9419.080078
9174.619141
9373.912109
9280.754883
9205.939453
9257.752930
9262.161133
9382.217773
9219.767578
9132.332031
9281.986328
9426.983398
9237.507812
9284.158203
9266.417969
9304.111328
9304.500000
9223.450195
9330.535156
9237.627930
9298.450195
9216.628906
9318.208008
9308.077148
9297.036133
9230.875977
9238.518555
9306.889648
9334.633789
9272.963867
9299.734375
9372.197266
9316.870117
9367.419922
9277.880859
9329.646484
9277.208984
9233.885742
9158.029297
9316.571289
9044.353516
9205.742188
9233.567383
9406.227539
9295.772461
9136.082031
9176.117188
9270.827148
9207.793945
9200.779297
9292.773438
9282.288086
9418.595703
9072.111328
9163.413086
9299.846680
9185.501953
9089.273438
9151.508789
9349.813477
9174.456055
9135.849609
9266.818359
9389.237305
9438.913086
9372.865234
9329.231445
9337.004883
9358.044922
9288.010742
9454.336914
9256.097656
9128.507812
9295.152344
9295.432617
9340.338867
9270.775391
9202.926758
9325.172852
9281.812500
9171.057617
9306.226562
9225.758789
9292.850586
9158.897461
9144.004883
9143.710938
9149.054688
9122.298828
9273.556641
9113.126953
9210.163086
9173.398438
9296.330078
9139.823242
9262.606445
9255.125000
9245.230469
9117.872070
9192.501953
9242.670898
9619.023438
9565.625000
9433.819336
9494.888672
9342.698242
9297.763672
9244.553711
9456.707031
9153.938477
9221.734375
9444.594727
9208.534180
9252.066406
9316.918945
9259.298828
9400.729492
9291.494141
9238.572266
9295.179688
9349.750977
9249.591797
9307.925781
9252.235352
9266.869141
9336.380859
8884.539062
10050.664062
9786.935547
9743.418945
9548.233398
9553.361328
9349.982422
9303.645508
9066.911133
9240.811523
9224.838867
9058.476562
9091.414062
9219.149414
9207.357422
9173.715820
9085.777344
9190.625977
9162.631836
8953.258789
9147.021484
9143.029297
8974.987305
9208.198242
9169.863281
9177.605469
9073.082031
9098.708008
9030.231445
9264.986328
9232.293945
9104.550781
9185.469727
9281.313477
9119.876953
9216.524414
9082.878906
9190.278320
9034.818359
9098.158203
9192.086914
9236.892578
9174.940430
9231.363281
9264.542969
9149.029297
9109.748047
9249.666016
9307.330078
9299.674805
9177.951172
9162.669922
9289.274414
9445.168945
9360.544922
9319.808594
9433.443359
9327.690430
9310.865234
9455.966797
9286.705078
9335.240234
9180.086914
9251.170898
9209.730469
9176.661133
9248.503906
9343.950195
9191.342773
9137.853516
9280.740234
9362.558594
9222.291016
9257.700195
9242.419922
9240.419922
9317.583984
9272.541016
9216.644531
9187.037109
9447.722656
9133.052734
9267.875000
9388.519531
9272.208008
9181.519531
9289.493164
9226.207031
9336.418945
9206.460938
9228.607422
9290.225586
9274.051758
9387.557617
9228.807617
9421.540039
9229.056641
9131.191406
9355.973633
9281.425781
9254.583984
9102.905273
9230.505859
9198.440430
9271.061523
9253.133789
9224.752930
9289.482422
9232.183594
9316.197266
9355.463867
9216.992188
9254.831055
9276.752930
9378.013672
9172.236328
9299.571289
9330.222656
9235.934570
9276.267578
9207.772461
9455.964844
9371.790039
9327.768555
9314.749023
9319.231445
9346.783203
9368.082031
9429.559570
9317.367188
9412.709961
9480.246094
9499.268555
9228.173828
9551.318359
9349.769531
9417.213867
9309.104492
9292.337891
9408.550781
9348.708008
9339.821289
9247.521484
9419.284180
9348.024414
9231.685547
9274.507812
9294.883789
9294.857422
9335.411133
9342.363281
9406.329102
9378.296875
9339.409180
9439.423828
9347.079102
9339.181641
9253.615234
9404.853516
9282.983398
9475.701172
9379.405273
9221.495117
9325.692383
9258.874023
9340.410156
9352.636719
9407.785156
9322.413086
9312.299805
9171.853516
9316.083984
9131.476562
9270.015625
9375.378906
9317.960938
9266.036133
9398.135742
9372.203125
9444.238281
9318.416992
9283.585938
9331.211914
9527.413086
9275.791992
9296.139648
9429.489258
9360.143555
9268.930664
9282.722656
9441.208984
9538.967773
9381.431641
9502.420898
9510.567383
11173.249023
10910.583008
10567.065430
10524.317383
10548.598633
10200.337891
10020.854492
9918.738281
9912.647461
9918.020508
9651.170898
9528.738281
9645.659180
9582.972656
9458.374023
9479.590820
9507.076172
9461.735352
9462.840820
9369.228516
9421.589844
9593.167969
9395.394531
9247.337891
9432.311523
9399.232422
9333.713867
9328.633789
9330.852539
9343.516602
9313.776367
9267.276367
9365.488281
9399.357422
9017.345703
9085.836914
9178.251953
9235.470703
9088.518555
9341.965820
9872.810547
9873.252930
9276.834961
9487.560547
9599.414062
9593.148438
9578.614258
9761.417969
9693.816406
9510.416016
9401.230469
9301.214844
9272.982422
9245.456055
9291.284180
9372.446289
9362.825195
9441.088867
9488.525391
9414.652344
9208.587891
9331.917969
9319.058594
9524.972656
9335.408203
9344.784180
9360.972656
9430.305664
9507.951172
9615.752930
9541.904297
9590.536133
9541.523438
9408.251953
9494.239258
9355.603516
9519.146484
9402.977539
9557.119141
9426.070312
9501.298828
9459.221680
9504.583984
9472.376953
9458.851562
9463.674805
9588.677734
9584.539062
9524.657227
9546.793945
9400.466797
9492.952148
9464.701172
9568.366211
9604.390625
9635.158203
9695.071289
9768.306641
9856.808594
9718.852539
9743.412109
9682.046875
9582.797852
9496.000000
9515.602539
9596.314453
9545.360352
9476.874023
9430.629883
9332.089844
9499.389648
9463.498047
9584.780273
9496.392578
9482.678711
9331.611328
9399.285156
9540.056641
9501.600586
9514.923828
9647.594727
9384.511719
9412.401367
9479.200195
9686.693359
9589.422852
9573.430664
9577.198242
9380.659180
9486.284180
```
