## Supplementary material for "Functional connectivity across the human subcortical auditory system using an autoregressive matrix-Gaussian copula graphical model approach with partial correlations": Code: roi-12_mean_ts.txt

```
11470.974609
11453.866211
11393.641602
11379.425781
11425.108398
11385.346680
11364.388672
11357.960938
11306.418945
11283.723633
11325.824219
11344.472656
11327.431641
11293.197266
11306.631836
11227.659180
11219.903320
11233.083008
11245.599609
11232.384766
11227.478516
11253.814453
11238.170898
11200.218750
11187.805664
11197.674805
11189.347656
11232.946289
11244.237305
11227.800781
11238.892578
11313.326172
11367.221680
11348.243164
11277.736328
11289.317383
11230.349609
11252.922852
11205.375000
11249.584961
11243.231445
11227.086914
11220.933594
11190.536133
11188.887695
11244.647461
11379.205078
11432.098633
11421.000000
11396.961914
11390.094727
11369.138672
11318.669922
11315.855469
11341.057617
11353.165039
11299.142578
11279.255859
11291.113281
11240.216797
11230.434570
11266.832031
11245.050781
11190.771484
11178.608398
11211.146484
11231.136719
11212.625977
11242.850586
11268.500000
11240.526367
11244.065430
11334.990234
11383.059570
11402.994141
11441.628906
11491.692383
11502.513672
11434.333008
11472.962891
11475.735352
11420.937500
11312.470703
11266.503906
11245.290039
11214.569336
11245.719727
11292.514648
11315.695312
11293.926758
11276.577148
11287.490234
11243.044922
11264.361328
11239.868164
11228.275391
11201.869141
11236.964844
11267.260742
11266.993164
11265.129883
11289.916992
11279.697266
11257.369141
11274.836914
11276.532227
11163.501953
11154.973633
11278.506836
11292.455078
11266.664062
11264.588867
11343.832031
11395.054688
11365.331055
11415.763672
11391.007812
11321.330078
11317.386719
11340.846680
11310.551758
11237.394531
11259.359375
11265.361328
11194.762695
11208.197266
11278.008789
11265.439453
11209.446289
11244.686523
11254.843750
11240.476562
11257.537109
11268.373047
11262.376953
11237.774414
11228.373047
11263.397461
11237.022461
11199.824219
11259.919922
11243.725586
11203.686523
11247.253906
11298.608398
11293.038086
11261.437500
11269.987305
11280.521484
11252.781250
11227.846680
11270.817383
11279.413086
11256.054688
11223.276367
11280.127930
11319.114258
11307.355469
11199.999023
11284.085938
11307.999023
11279.621094
11215.700195
11296.500977
11329.793945
11282.698242
11258.023438
11287.358398
11264.726562
11191.563477
11170.695312
11312.207031
11301.021484
11250.854492
11210.984375
11250.821289
11246.092773
11177.199219
11142.209961
11181.008789
11252.467773
11218.683594
11190.394531
11228.842773
11233.217773
11184.564453
11181.369141
11210.007812
11239.056641
11165.864258
11208.608398
11281.102539
11357.692383
11330.454102
11339.502930
11349.458008
11346.993164
11286.851562
11218.224609
11228.224609
11272.593750
11271.457031
11168.656250
11252.141602
11345.000000
11386.638672
11399.807617
11395.444336
11390.415039
11327.086914
11229.310547
11239.742188
11253.024414
11216.653320
11161.985352
11243.694336
11286.178711
11255.585938
11177.707031
11190.792969
11221.458984
11240.956055
11195.838867
11257.970703
11309.033203
11304.583008
11263.414062
11272.930664
11341.488281
11384.776367
11398.914062
11442.054688
11428.153320
11317.914062
11283.456055
11302.414062
11258.550781
11232.271484
11261.787109
11289.299805
11280.016602
11309.734375
11311.921875
11330.864258
11269.840820
11301.504883
11301.956055
11279.197266
11222.936523
11176.743164
11213.041016
11209.467773
11182.995117
11249.965820
11354.951172
11348.837891
11255.322266
11267.768555
11287.538086
11305.958008
11337.714844
11362.787109
11362.110352
11289.580078
11228.611328
11249.526367
11271.833008
11303.061523
11354.593750
11435.404297
11407.254883
11337.355469
11298.272461
11302.273438
11254.947266
11203.851562
11221.557617
11297.385742
11305.155273
11236.805664
11196.461914
11240.579102
11232.894531
11174.041016
11190.863281
11223.333008
11249.416016
11271.134766
11279.018555
11323.197266
11211.278320
11156.522461
11183.396484
11165.351562
11133.757812
11086.792969
11144.946289
11186.590820
11167.608398
11187.556641
11209.153320
11230.409180
11201.037109
11277.035156
11387.427734
11387.493164
11386.033203
11451.034180
11440.572266
11389.554688
11328.574219
11239.352539
11203.266602
11162.196289
11123.511719
11192.078125
11198.853516
11187.849609
11170.496094
11197.344727
11176.473633
11243.485352
11304.324219
11385.869141
11423.008789
11400.466797
11435.252930
11450.583008
11376.375000
11281.108398
11168.141602
11222.617188
11229.602539
11132.328125
11142.273438
11171.798828
11155.949219
11089.724609
11125.669922
11226.662109
11249.014648
11173.666992
11203.876953
11183.343750
11152.058594
11107.063477
11185.107422
11197.993164
11225.573242
11192.181641
11252.187500
11281.341797
11245.038086
11252.894531
11372.387695
11387.439453
11354.672852
11327.509766
11335.424805
11389.531250
11357.505859
11282.329102
11284.242188
11255.437500
11173.104492
11160.061523
11231.530273
11240.996094
11202.962891
11158.759766
11225.243164
11239.265625
11193.375000
11183.239258
11217.506836
11216.496094
11167.973633
11177.125000
11228.906250
11225.490234
11198.614258
11191.928711
11251.214844
11228.491211
11157.936523
11159.433594
11247.012695
11268.704102
11179.366211
11169.972656
11217.579102
11224.458008
11250.130859
11244.888672
11277.541992
11254.081055
11219.109375
11292.080078
11379.808594
11348.681641
11304.320312
11332.262695
11407.257812
11387.577148
11354.553711
11327.602539
11308.728516
11272.086914
11296.475586
11292.996094
11282.619141
11241.569336
11262.345703
11351.302734
11338.847656
11272.223633
11294.320312
11311.458008
11277.514648
11174.669922
11165.847656
11273.463867
11331.816406
11257.509766
11251.583984
11251.077148
11237.285156
11242.684570
11278.659180
11275.255859
11245.801758
11164.668945
11204.080078
11224.350586
11181.896484
11124.701172
11148.765625
11226.577148
11193.032227
11152.874023
11152.652344
11198.337891
11192.416016
11174.855469
11203.254883
11254.824219
11213.906250
11198.918945
11221.252930
11278.683594
11244.197266
11179.013672
11234.456055
11253.066406
11176.223633
11154.032227
11220.667969
11204.001953
11194.903320
11191.526367
11270.301758
11301.829102
11243.883789
11173.343750
11193.961914
11182.229492
11157.308594
11145.557617
11190.078125
11214.958984
11170.453125
11094.987305
11148.777344
11205.838867
11151.330078
11120.383789
11195.460938
11182.568359
11142.347656
11254.923828
11356.297852
11389.077148
11328.898438
11314.335938
11340.502930
11339.030273
11301.544922
11261.900391
11266.234375
11223.137695
11173.250977
11160.173828
11200.349609
11187.821289
11155.096680
11162.813477
11251.585938
11292.006836
11234.394531
11199.779297
11210.563477
11236.813477
11164.958984
11138.785156
11126.071289
11210.699219
11230.631836
11150.886719
11147.030273
11179.698242
11152.024414
11126.930664
11168.802734
11320.750000
11502.505859
11474.147461
11508.516602
11512.768555
11417.561523
11462.262695
11475.960938
11481.560547
11426.368164
11475.959961
11465.268555
11393.072266
11320.627930
11247.491211
11192.660156
11150.612305
11141.161133
11224.288086
11216.791016
11157.214844
11086.327148
11101.572266
11112.571289
11090.865234
11074.966797
11103.451172
11184.581055
11126.944336
11111.546875
11133.117188
11138.156250
11104.859375
11150.802734
11354.103516
11445.166992
11495.263672
11559.659180
11588.537109
11618.499023
11610.284180
11539.280273
11443.779297
11308.265625
11189.236328
11145.916992
11178.198242
11152.133789
11136.380859
11154.642578
11142.533203
11087.134766
11120.175781
11147.065430
11160.997070
11164.747070
11110.828125
11159.279297
11225.575195
11276.768555
11248.035156
11522.166992
12395.849609
12502.128906
12428.862305
12453.556641
12369.014648
12239.791016
12230.458008
12166.418945
12069.179688
11888.298828
11843.614258
11860.356445
11841.689453
11793.033203
11756.381836
11776.528320
11753.279297
11690.449219
11716.541016
11769.678711
11751.823242
11728.766602
11777.664062
11830.598633
11753.593750
11729.155273
11818.071289
11866.647461
11822.066406
11792.541016
11817.256836
11861.004883
11831.374023
11782.921875
11828.452148
11825.614258
11791.367188
11745.240234
11740.715820
11819.798828
11795.521484
11744.227539
11728.725586
11764.605469
11726.902344
11707.566406
11783.673828
11859.005859
11836.898438
11787.571289
11762.113281
11780.875000
11715.452148
11688.942383
11778.692383
11815.075195
11785.886719
11803.348633
11853.188477
11828.677734
11797.015625
11800.801758
11813.919922
11770.418945
11733.998047
11739.185547
11731.039062
11703.213867
11663.231445
11694.895508
11656.583008
11631.985352
11643.120117
11736.724609
11740.070312
11728.356445
11706.599609
11704.043945
11668.885742
11609.156250
11627.499023
11683.714844
11755.304688
11788.491211
11827.011719
11883.060547
11853.932617
11806.305664
11782.557617
11818.356445
11717.813477
11618.054688
11636.323242
11696.633789
11695.028320
11693.601562
11722.221680
11748.711914
11658.207031
11669.389648
11811.673828
11841.455078
11813.201172
11747.721680
11763.113281
11714.458008
11671.268555
11695.734375
11710.766602
11634.883789
11648.563477
11719.014648
11799.111328
11779.683594
11745.441406
11775.666016
11783.659180
11710.835938
11694.111328
11723.274414
11752.288086
11712.303711
11725.602539
11788.557617
11759.984375
11745.060547
11867.379883
11898.956055
11841.613281
11798.352539
11804.760742
11740.436523
11671.333008
11701.017578
11761.034180
11746.866211
11720.411133
11715.325195
11763.457031
11724.593750
11676.581055
11691.987305
11729.541016
11657.288086
11656.240234
11693.527344
11621.983398
11520.291016
11442.941406
11512.260742
11518.862305
11467.288086
11413.923828
11516.239258
11511.768555
11474.449219
11445.296875
11530.114258
11517.038086
11466.666992
11445.620117
11501.804688
11493.514648
11486.185547
11450.807617
11558.850586
11593.506836
11529.060547
11533.861328
11585.700195
11593.088867
11551.973633
11512.260742
11574.057617
11602.025391
11607.813477
11613.183594
11734.070312
11757.271484
11721.271484
11715.656250
11762.242188
11705.667969
11617.749023
11585.948242
11690.149414
11733.621094
11662.297852
11585.407227
11590.748047
11605.575195
11602.062500
11639.358398
11840.294922
13018.499023
12664.712891
12636.686523
12630.116211
12492.771484
12473.458008
12481.317383
12430.585938
12311.636719
12202.167969
12147.753906
12118.231445
12116.574219
12034.554688
12019.184570
12039.254883
12079.037109
12055.905273
12042.386719
12072.858398
12110.901367
12094.650391
12080.613281
12245.104492
12310.113281
12194.292969
12139.233398
12145.195312
12107.762695
12025.914062
11970.894531
12044.093750
12112.580078
12044.880859
11987.307617
12003.432617
12056.075195
12029.891602
12008.768555
12018.706055
12070.109375
11968.043945
11539.426758
11831.296875
11867.325195
12090.421875
12229.553711
12203.637695
12101.824219
12011.566406
11824.320312
11648.634766
11452.663086
11332.580078
11280.375000
11321.753906
11370.808594
11386.136719
11409.487305
11417.247070
11341.128906
11398.361328
11553.296875
11590.588867
11589.918945
11663.431641
11715.622070
11764.530273
11760.960938
11700.973633
11652.164062
11633.266602
11698.602539
11665.966797
11688.946289
11632.586914
11721.590820
11731.139648
11682.463867
11614.516602
11588.832031
11546.330078
11500.689453
11462.101562
11531.686523
11556.598633
11568.958984
11616.469727
11699.823242
11731.490234
11640.282227
11571.746094
11481.938477
11509.937500
11560.083008
11583.310547
11296.502930
11509.006836
11663.824219
11879.473633
11886.586914
11829.529297
11882.583984
11803.071289
11695.456055
11584.392578
11497.500977
11417.125000
11350.943359
11358.647461
11416.554688
11407.403320
11463.527344
11485.686523
11429.636719
11358.504883
11351.467773
11391.260742
11472.943359
11536.838867
11531.307617
11540.584961
11553.089844
11511.480469
11509.889648
11600.588867
11627.119141
11522.721680
11556.855469
11603.431641
11547.679688
```
