## Supplementary material for "Functional connectivity across the human subcortical auditory system using an autoregressive matrix-Gaussian copula graphical model approach with partial correlations": Code: roi-13_mean_ts.txt

```
10465.052734
10402.759766
10332.036133
10277.365234
10275.665039
10240.792969
10172.880859
10183.030273
10202.756836
10176.017578
10174.649414
10215.457031
10210.745117
10199.729492
10228.848633
10242.486328
10210.886719
10206.304688
10245.670898
10218.306641
10202.457031
10221.335938
10229.042969
10192.500000
10185.868164
10217.704102
10217.600586
10205.112305
10213.596680
10209.689453
10168.941406
10156.891602
10193.413086
10215.401367
10180.451172
10192.760742
10229.841797
10202.796875
10184.584961
10199.550781
10233.301758
10197.675781
10189.449219
10219.737305
10209.027344
10180.921875
10193.170898
10226.015625
10232.403320
10204.662109
10230.970703
10260.069336
10277.138672
10254.918945
10290.183594
10298.832031
10252.142578
10254.056641
10272.229492
10259.328125
10227.208008
10207.375977
10223.779297
10196.011719
10188.596680
10202.075195
10211.885742
10179.309570
10151.555664
10176.770508
10200.088867
10182.341797
10216.871094
10246.848633
10217.801758
10199.741211
10211.939453
10233.411133
10198.906250
10211.305664
10239.821289
10243.130859
10239.768555
10235.280273
10255.388672
10238.699219
10226.231445
10241.749023
10233.141602
10198.878906
10200.057617
10242.310547
10218.090820
10195.151367
10205.257812
10185.106445
10153.175781
10170.656250
10196.900391
10186.074219
10141.385742
10179.619141
10223.436523
10191.458008
10203.788086
10233.014648
10240.550781
10251.567383
10282.375977
10291.204102
10237.961914
10217.412109
10207.290039
10176.575195
10125.044922
10109.244141
10104.935547
10081.030273
10062.431641
10106.277344
10110.911133
10113.922852
10124.394531
10150.908203
10140.182617
10134.762695
10172.634766
10218.833008
10196.623047
10196.256836
10224.278320
10230.486328
10189.758789
10187.561523
10189.795898
10166.805664
10169.564453
10203.675781
10204.425781
10182.594727
10192.421875
10204.309570
10171.703125
10136.332031
10167.975586
10157.777344
10130.879883
10136.452148
10168.650391
10147.078125
10127.048828
10149.626953
10173.604492
10168.532227
10134.297852
10164.881836
10186.038086
10170.103516
10151.434570
10167.003906
10169.450195
10162.457031
10148.544922
10158.337891
10218.184570
10203.967773
10166.959961
10198.795898
10203.344727
10179.018555
10156.264648
10156.248047
10183.952148
10188.575195
10162.212891
10191.438477
10196.727539
10172.286133
10148.461914
10154.043945
10188.526367
10167.764648
10129.671875
10124.437500
10159.824219
10165.455078
10139.765625
10152.617188
10165.817383
10140.923828
10127.685547
10148.515625
10195.444336
10182.783203
10167.430664
10167.280273
10167.739258
10140.295898
10115.065430
10093.479492
10107.390625
10080.767578
10050.903320
10027.485352
10071.515625
10101.558594
10104.392578
10096.515625
10118.938477
10119.594727
10089.117188
10066.792969
10068.044922
10065.182617
10064.114258
10079.220703
10107.563477
10101.408203
10055.100586
10029.040039
10059.975586
10073.066406
10056.067383
10053.906250
10110.848633
10141.589844
10126.997070
10164.055664
10177.839844
10158.102539
10118.340820
10103.772461
10100.951172
10111.116211
10099.004883
10119.409180
10150.713867
10148.240234
10150.545898
10172.242188
10169.069336
10154.848633
10175.806641
10203.970703
10188.174805
10197.473633
10232.011719
10235.611328
10190.833984
10186.549805
10231.708984
10246.785156
10219.833008
10184.168945
10187.702148
10178.978516
10154.346680
10133.514648
10172.711914
10171.082031
10147.379883
10145.514648
10140.837891
10094.248047
10060.684570
10109.116211
10164.417969
10186.426758
10156.297852
10201.366211
10202.382812
10166.787109
10137.413086
10144.649414
10154.678711
10130.400391
10118.456055
10156.125977
10178.854492
10170.272461
10146.781250
10146.342773
10142.064453
10114.582031
10115.208008
10153.991211
10151.284180
10104.961914
10131.133789
10187.547852
10167.838867
10168.825195
10186.037109
10178.571289
10136.852539
10109.689453
10142.139648
10151.261719
10136.375977
10128.083008
10153.416016
10178.915039
10168.702148
10176.307617
10211.861328
10228.137695
10189.410156
10213.620117
10224.618164
10206.662109
10202.094727
10215.034180
10213.421875
10195.227539
10147.419922
10153.673828
10156.474609
10152.129883
10141.084961
10140.286133
10158.430664
10140.232422
10123.629883
10156.291016
10178.570312
10179.330078
10149.571289
10168.884766
10155.861328
10141.600586
10126.381836
10140.790039
10140.530273
10138.188477
10132.840820
10171.049805
10184.019531
10144.034180
10143.913086
10164.422852
10179.151367
10162.000000
10153.820312
10156.759766
10141.250977
10118.176758
10102.717773
10118.599609
10143.355469
10133.796875
10146.255859
10172.056641
10181.810547
10147.404297
10157.786133
10173.917969
10170.859375
10147.816406
10147.003906
10172.331055
10159.738281
10144.266602
10155.844727
10185.438477
10181.894531
10140.589844
10148.220703
10172.966797
10169.350586
10175.661133
10172.058594
10178.713867
10156.953125
10144.513672
10158.767578
10160.583984
10162.968750
10138.373047
10179.678711
10212.663086
10184.584961
10170.157227
10187.005859
10163.581055
10132.370117
10124.849609
10147.046875
10162.181641
10155.934570
10147.566406
10184.187500
10206.557617
10191.563477
10193.548828
10204.002930
10188.574219
10158.941406
10146.874023
10166.034180
10173.110352
10142.132812
10150.682617
10170.480469
10147.770508
10118.298828
10114.744141
10144.351562
10120.120117
10110.007812
10128.387695
10134.232422
10119.911133
10114.118164
10161.279297
10190.873047
10186.335938
10162.538086
10159.033203
10158.105469
10128.611328
10127.355469
10144.961914
10140.199219
10116.030273
10101.477539
10133.003906
10120.979492
10098.847656
10108.270508
10149.891602
10159.620117
10148.509766
10161.645508
10181.166992
10182.730469
10155.717773
10161.136719
10185.624023
10174.897461
10135.303711
10135.957031
10161.478516
10156.057617
10146.416992
10139.461914
10164.409180
10166.197266
10125.795898
10126.359375
10157.731445
10147.036133
10139.998047
10142.507812
10151.425781
10129.788086
10118.674805
10134.441406
10148.557617
10146.590820
10123.254883
10151.069336
10175.520508
10155.153320
10140.496094
10141.530273
10148.551758
10134.174805
10100.081055
10127.827148
10147.810547
10124.798828
10100.274414
10128.079102
10145.119141
10127.151367
10116.099609
10116.680664
10110.122070
10110.864258
10099.398438
10142.027344
10160.338867
10123.859375
10096.911133
10130.048828
10144.896484
10148.638672
10149.522461
10155.661133
10172.387695
10136.261719
10108.352539
10110.757812
10123.250000
10097.557617
10074.546875
10099.458008
10119.965820
10127.887695
10084.561523
10111.665039
10112.570312
10104.502930
10074.801758
10083.839844
10117.409180
10116.328125
10090.689453
10115.599609
10138.719727
10136.472656
10129.865234
10106.010742
10146.582031
10179.744141
10162.888672
10151.794922
10137.463867
10116.502930
10082.808594
10121.699219
10134.113281
10120.195312
10124.564453
10120.698242
10094.699219
10055.848633
10036.462891
10047.034180
10048.449219
10032.760742
10057.560547
10065.108398
10044.475586
10010.652344
10025.741211
10040.185547
10032.512695
10010.274414
10024.222656
10053.982422
10061.684570
10044.493164
10073.994141
10118.025391
10140.574219
10126.892578
10118.983398
10046.830078
10120.953125
10140.043945
10183.594727
10218.201172
10163.003906
10138.732422
10098.190430
10083.457031
10049.547852
10078.080078
10107.084961
10144.449219
10124.440430
10127.059570
10119.567383
10111.013672
10081.244141
10098.290039
10104.028320
10107.586914
10090.545898
10100.330078
10118.092773
10136.118164
10172.483398
10187.775391
10562.795898
11051.230469
11087.675781
11071.013672
11043.857422
11018.798828
10968.321289
10964.843750
10984.477539
10944.866211
10899.512695
10879.169922
10892.054688
10882.461914
10829.332031
10816.698242
10827.725586
10808.333984
10776.900391
10792.001953
10812.938477
10806.052734
10791.061523
10801.505859
10809.609375
10796.447266
10775.976562
10783.220703
10793.285156
10785.165039
10773.491211
10786.379883
10773.740234
10763.902344
10750.570312
10777.318359
10778.780273
10788.602539
10764.116211
10792.309570
10800.451172
10787.958984
10759.367188
10762.976562
10761.447266
10745.379883
10707.264648
10704.291016
10681.249023
10653.183594
10641.254883
10664.758789
10660.724609
10657.445312
10667.499023
10702.845703
10688.910156
10677.586914
10695.783203
10732.016602
10736.088867
10721.120117
10720.767578
10706.417969
10654.307617
10628.790039
10640.541992
10617.865234
10597.347656
10589.440430
10592.303711
10598.343750
10563.710938
10583.458008
10618.970703
10606.328125
10572.096680
10591.162109
10599.616211
10595.940430
10599.615234
10632.212891
10659.012695
10671.386719
10662.312500
10690.025391
10711.129883
10676.381836
10635.988281
10634.921875
10622.173828
10608.799805
10605.265625
10625.665039
10608.207031
10571.690430
10525.993164
10524.213867
10528.850586
10522.271484
10508.140625
10529.821289
10517.385742
10506.477539
10540.450195
10582.637695
10605.151367
10601.311523
10615.969727
10616.849609
10599.891602
10569.262695
10578.151367
10589.445312
10555.651367
10558.865234
10584.199219
10581.625977
10557.774414
10558.256836
10573.050781
10583.143555
10597.562500
10600.692383
10641.852539
10620.214844
10579.085938
10600.142578
10608.000977
10575.373047
10561.434570
10571.710938
10554.202148
10517.188477
10514.524414
10507.594727
10496.979492
10454.328125
10458.459961
10475.128906
10495.729492
10501.239258
10522.473633
10535.021484
10523.551758
10545.363281
10535.798828
10497.745117
10447.537109
10417.976562
10444.007812
10439.822266
10424.946289
10437.080078
10465.330078
10486.017578
10485.628906
10481.219727
10490.237305
10494.162109
10468.334961
10461.791992
10480.496094
10500.698242
10479.967773
10484.174805
10503.895508
10503.904297
10479.186523
10464.791016
10489.762695
10503.024414
10474.659180
10472.452148
10490.360352
10499.369141
10479.098633
10491.680664
10513.413086
10526.658203
10511.819336
10509.459961
10534.828125
10523.543945
10503.789062
10498.471680
10510.698242
10512.694336
10486.926758
10502.234375
10534.838867
10540.891602
10492.994141
10397.765625
10460.094727
10697.238281
10760.008789
10820.528320
10862.338867
10833.982422
10828.849609
10833.183594
10841.167969
10847.665039
10853.116211
10864.591797
10858.522461
10830.032227
10840.304688
10800.916016
10834.920898
10853.922852
10834.370117
10868.383789
10944.636719
10993.595703
10979.241211
10962.532227
10963.194336
10943.754883
10948.239258
10939.096680
10948.250000
10923.510742
10900.476562
10861.373047
10861.347656
10880.029297
10858.050781
10846.514648
10884.933594
10914.011719
10931.451172
10904.396484
10948.108398
10974.792969
10893.629883
10744.593750
10655.869141
10540.251953
10543.634766
10524.334961
10404.881836
10314.993164
10227.975586
10153.358398
10093.854492
10058.699219
10050.195312
10077.972656
10095.196289
10129.362305
10158.111328
10203.079102
10254.179688
10278.374023
10330.241211
10343.356445
10350.014648
10373.021484
10401.831055
10451.477539
10438.805664
10394.733398
10384.174805
10355.468750
10387.402344
10389.516602
10398.221680
10365.102539
10400.515625
10399.631836
10402.766602
10367.816406
10370.370117
10388.122070
10388.238281
10370.926758
10363.185547
10376.845703
10384.590820
10392.822266
10418.136719
10407.627930
10384.785156
10362.540039
10346.776367
10379.400391
10446.395508
10400.016602
10412.039062
10281.249023
10272.356445
10296.106445
10256.858398
10200.151367
10158.612305
10152.520508
10126.340820
10088.733398
10039.429688
10000.171875
9978.211914
9989.071289
9984.357422
10042.318359
10041.359375
10100.798828
10126.326172
10164.400391
10144.525391
10193.148438
10224.131836
10265.883789
10227.143555
10230.171875
10233.557617
10230.225586
10206.570312
10221.009766
10223.625977
10227.304688
10207.337891
10222.193359
10248.934570
```
