## Supplementary material for "Functional connectivity across the human subcortical auditory system using an autoregressive matrix-Gaussian copula graphical model approach with partial correlations": Code: roi-14_mean_ts.txt

```
11180.129883
11145.069336
11059.001953
11123.931641
11103.531250
11031.646484
11030.822266
10981.119141
10948.794922
10932.235352
10968.909180
10971.250977
10934.506836
10958.125977
10943.958008
10875.985352
10881.503906
10853.782227
10871.607422
10865.895508
10890.202148
10880.416992
10871.672852
10803.660156
10835.392578
10836.616211
10812.940430
10828.210938
10883.088867
10893.958984
10882.014648
10944.883789
11024.065430
11019.613281
10994.332031
10960.346680
10910.559570
10882.462891
10871.189453
10906.765625
10888.999023
10886.901367
10890.055664
10887.328125
10856.538086
10904.190430
11061.458984
11109.311523
11140.607422
11136.906250
11185.214844
11141.865234
11059.323242
11032.617188
11064.496094
11046.682617
10974.698242
10973.844727
10960.858398
10864.628906
10888.567383
10918.021484
10879.518555
10873.044922
10871.750000
10868.819336
10864.585938
10839.024414
10837.501953
10902.703125
10885.020508
10883.037109
10942.785156
11029.370117
11076.631836
11165.989258
11250.668945
11198.302734
11213.669922
11215.205078
11221.574219
11146.978516
11044.609375
11015.665039
10959.550781
10937.622070
10952.546875
11038.719727
11043.313477
11000.968750
11071.137695
10999.336914
10943.014648
10920.787109
10938.693359
10883.743164
10863.849609
10907.519531
10912.259766
10863.360352
10909.103516
10938.603516
10956.688477
10905.310547
10947.582031
10929.828125
10793.956055
10854.227539
10943.527344
10944.281250
10937.614258
10971.287109
11030.773438
11058.480469
11046.410156
11127.754883
11096.302734
11027.044922
11027.489258
11019.515625
10959.835938
10912.001953
10947.131836
10925.807617
10884.133789
10902.601562
10941.704102
10884.795898
10845.302734
10900.189453
10919.398438
10898.069336
10933.523438
10933.458984
10920.985352
10907.883789
10894.344727
10900.920898
10859.569336
10906.000977
10932.086914
10873.026367
10855.668945
10877.625000
10939.854492
10947.591797
10925.638672
10950.235352
10956.121094
10911.508789
10893.492188
10919.182617
10953.285156
10944.220703
10907.837891
10996.708008
10981.672852
10968.508789
10896.176758
11014.979492
11019.171875
10973.642578
10949.878906
10997.619141
11042.026367
11038.432617
10987.585938
11033.500977
10988.654297
10910.169922
10908.885742
11040.211914
11010.760742
10953.521484
10959.649414
10987.315430
10937.410156
10841.044922
10790.100586
10868.756836
10927.033203
10894.079102
10864.812500
10888.305664
10843.742188
10847.754883
10841.787109
10868.820312
10848.601562
10857.378906
10864.492188
10931.654297
11008.494141
10986.410156
11030.111328
11076.583984
11068.779297
10985.944336
10885.896484
10927.401367
10958.197266
10894.124023
10814.875000
10884.955078
10986.906250
11061.131836
11102.783203
11131.651367
11118.410156
11016.224609
10910.725586
10911.493164
10940.674805
10888.608398
10843.172852
10897.802734
10915.328125
10889.745117
10857.548828
10863.927734
10901.688477
10850.528320
10854.925781
10934.221680
11007.849609
10986.554688
10959.116211
10984.168945
11049.951172
11072.654297
11091.185547
11139.970703
11143.769531
11042.850586
10979.242188
10978.557617
10954.608398
10912.196289
10937.427734
10945.337891
10932.267578
10979.849609
10992.162109
10980.996094
10982.440430
11028.596680
11072.184570
10961.694336
10896.541016
10888.297852
10914.484375
10879.290039
10887.156250
10924.683594
11003.147461
10986.162109
10916.854492
10897.880859
10946.333008
10971.473633
11000.542969
11090.045898
11068.004883
10980.754883
10949.301758
10954.662109
10924.963867
10981.993164
11073.998047
11182.181641
11170.852539
11097.226562
11057.165039
11053.039062
10946.016602
10896.332031
10942.381836
10997.309570
10964.460938
10869.011719
10896.521484
10893.075195
10869.246094
10811.534180
10862.868164
10843.144531
10933.662109
10978.492188
10999.571289
10967.578125
10884.594727
10807.071289
10827.918945
10785.272461
10742.136719
10720.971680
10774.906250
10802.754883
10789.230469
10796.179688
10864.106445
10851.146484
10857.844727
10935.518555
11014.547852
11050.006836
11087.054688
11138.261719
11138.763672
11097.641602
11092.305664
10972.657227
10900.304688
10827.852539
10794.065430
10847.267578
10895.552734
10865.454102
10837.280273
10854.176758
10860.860352
10935.818359
10995.246094
11103.417969
11134.938477
11144.877930
11197.699219
11191.592773
11095.246094
10937.871094
10875.629883
10917.990234
10924.480469
10885.529297
10879.828125
10847.239258
10843.427734
10775.322266
10841.554688
10889.335938
10876.466797
10890.923828
10894.397461
10869.388672
10808.227539
10777.527344
10871.828125
10874.039062
10904.548828
10871.800781
10929.759766
10947.925781
10886.981445
10955.663086
11093.182617
11108.629883
11090.430664
11048.554688
11065.784180
11088.219727
11048.682617
11032.094727
11008.552734
10926.366211
10860.325195
10832.884766
10924.071289
10895.929688
10852.245117
10834.694336
10894.375000
10876.165039
10874.739258
10838.125977
10854.984375
10825.120117
10847.310547
10875.534180
10911.651367
10902.135742
10845.146484
10847.276367
10936.893555
10911.571289
10855.543945
10878.973633
10909.668945
10897.842773
10865.871094
10872.708008
10841.486328
10888.603516
10911.751953
10924.585938
10963.749023
10914.599609
10899.764648
11010.030273
11026.335938
11052.325195
11049.154297
11096.457031
11149.798828
11127.294922
11116.792969
11113.652344
11037.813477
11038.300781
11034.588867
11063.543945
11027.928711
10991.144531
11028.969727
11057.852539
11020.807617
11000.873047
11013.959961
11006.470703
10972.716797
10896.968750
10874.986328
10969.522461
11018.287109
10972.880859
10993.573242
10978.853516
10957.859375
10957.366211
10987.571289
10992.834961
10920.538086
10843.180664
10896.955078
10885.294922
10822.407227
10788.426758
10832.470703
10880.080078
10871.256836
10813.112305
10841.480469
10855.958984
10800.291016
10782.687500
10884.121094
10889.202148
10873.551758
10860.202148
10927.587891
10913.583008
10905.512695
10898.598633
10959.388672
10922.256836
10850.237305
10863.378906
10915.161133
10882.743164
10870.700195
10850.994141
10961.100586
10982.659180
10923.833008
10882.290039
10918.334961
10871.512695
10855.096680
10843.236328
10859.125977
10858.447266
10841.959961
10810.552734
10830.465820
10821.770508
10776.909180
10810.483398
10855.164062
10829.636719
10837.457031
10921.643555
11104.448242
11107.643555
11117.095703
11061.350586
11041.903320
11031.333008
10986.045898
10973.753906
10992.392578
10921.507812
10865.515625
10869.211914
10885.231445
10875.436523
10811.141602
10885.024414
10969.061523
11005.733398
10969.208008
10960.962891
10958.136719
10951.939453
10903.028320
10839.890625
10846.311523
10921.377930
10906.269531
10859.265625
10871.663086
10917.689453
10868.735352
10777.875977
10825.214844
11013.854492
11190.177734
11230.282227
11339.762695
11321.192383
11225.868164
11282.812500
11291.612305
11290.722656
11214.799805
11298.954102
11281.041992
11226.019531
11129.119141
11078.222656
10951.226562
10870.270508
10834.414062
10897.250977
10884.063477
10839.558594
10768.632812
10764.884766
10763.381836
10761.280273
10726.380859
10783.272461
10822.482422
10781.847656
10791.077148
10801.770508
10787.517578
10750.708008
10841.366211
11058.724609
11130.763672
11182.050781
11243.072266
11329.348633
11297.461914
11363.342773
11321.782227
11188.834961
11033.802734
10964.709961
10862.276367
10812.454102
10762.483398
10811.181641
10835.466797
10762.195312
10734.179688
10769.418945
10785.936523
10764.791992
10768.663086
10716.443359
10807.583984
10896.773438
10893.949219
10880.976562
11009.648438
11130.119141
11260.166016
11254.212891
11329.677734
11327.494141
11215.476562
11196.242188
11158.375977
11090.812500
10967.743164
10896.207031
10886.583984
10874.939453
10836.094727
10832.125000
10902.265625
10892.853516
10820.619141
10844.647461
10866.764648
10852.682617
10872.451172
10928.079102
10965.513672
10933.980469
10903.643555
10986.792969
11023.653320
10984.989258
10979.808594
11015.777344
11032.141602
11006.929688
10953.653320
11035.147461
11115.941406
11111.250977
11011.692383
11005.607422
11053.177734
11030.184570
11018.375977
11040.330078
11047.524414
10947.008789
10924.552734
11028.290039
11156.401367
11151.370117
11065.277344
11098.093750
11080.356445
11011.427734
10966.840820
11067.553711
11120.124023
11117.866211
11129.299805
11196.099609
11177.461914
11165.180664
11166.382812
11183.777344
11175.973633
11096.948242
11073.606445
11083.145508
11027.212891
11002.060547
10997.754883
10931.452148
10921.621094
10920.918945
11038.235352
11041.363281
11040.355469
11005.471680
11003.643555
10962.858398
10899.393555
10910.005859
10986.559570
11018.162109
11091.454102
11131.920898
11262.900391
11239.041992
11191.311523
11131.606445
11148.066406
11063.050781
10959.510742
10978.792969
10986.472656
10998.882812
11000.928711
11036.700195
11065.943359
11000.433594
11020.305664
11160.681641
11196.596680
11173.411133
11202.462891
11227.256836
11150.798828
11088.918945
11103.061523
11080.833984
10960.723633
10997.471680
11068.181641
11194.900391
11197.869141
11159.574219
11210.331055
11214.044922
11130.315430
11113.478516
11193.378906
11184.958008
11138.328125
11150.889648
11209.323242
11182.159180
11175.668945
11324.297852
11348.041016
11266.004883
11277.375000
11289.243164
11236.794922
11124.927734
11161.335938
11270.914062
11226.247070
11180.537109
11269.865234
11242.689453
11177.602539
11156.489258
11211.029297
11220.169922
11171.648438
11202.458008
11217.663086
11076.494141
10995.850586
10932.913086
11020.730469
10990.642578
10906.014648
10896.810547
11003.332031
11011.351562
10956.803711
10975.488281
11094.295898
11077.641602
10978.694336
10968.232422
11037.154297
11028.031250
10996.326172
11013.401367
11117.906250
11148.569336
11068.833984
11092.783203
11137.875000
11197.391602
11103.453125
11072.943359
11159.723633
11156.709961
11184.802734
11186.056641
11319.702148
11370.571289
11307.805664
11316.441406
11386.833984
11335.541016
11203.466797
11208.493164
11310.822266
11340.919922
11242.813477
11189.195312
11220.930664
11172.817383
11189.442383
11231.798828
11214.421875
11271.396484
11256.489258
11199.069336
11242.991211
11204.421875
11190.960938
11172.378906
11167.005859
11097.367188
10992.686523
10909.205078
10839.917969
10832.788086
10823.991211
10795.853516
10811.430664
10859.231445
10846.246094
10816.124023
10843.229492
10911.606445
10900.155273
10890.542969
11034.608398
11087.462891
11045.913086
11007.037109
10972.336914
10954.328125
10855.662109
10856.099609
10867.860352
10908.275391
10906.000000
10855.064453
10848.534180
10879.162109
10884.300781
10861.883789
10883.702148
10995.221680
11003.041992
10768.181641
11151.922852
11191.638672
11402.695312
11665.970703
11730.916016
11722.194336
11629.934570
11436.356445
11212.814453
10983.667969
10814.160156
10716.611328
10718.267578
10761.120117
10807.722656
10839.976562
10821.658203
10822.085938
10898.824219
11076.562500
11143.898438
11135.717773
11237.636719
11290.911133
11422.091797
11415.219727
11334.643555
11256.983398
11252.005859
11319.128906
11326.725586
11289.735352
11280.116211
11334.587891
11336.810547
11302.440430
11265.282227
11184.488281
11111.730469
11078.727539
11010.237305
11117.496094
11142.441406
11159.109375
11180.133789
11315.048828
11354.943359
11261.441406
11186.204102
11116.877930
11122.179688
11153.326172
11165.631836
10970.708984
11186.737305
11302.028320
11556.015625
11540.109375
11527.764648
11540.305664
11422.288086
11295.033203
11191.704102
11040.177734
10929.334961
10831.225586
10817.375000
10866.529297
10879.096680
10946.697266
10949.129883
10939.169922
10926.406250
10906.526367
10941.202148
11046.966797
11098.991211
11139.457031
11089.865234
11093.326172
11047.155273
11100.843750
11152.896484
11235.081055
11183.963867
11198.879883
11189.280273
11162.989258
```
