## Supplementary material for "Functional connectivity across the human subcortical auditory system using an autoregressive matrix-Gaussian copula graphical model approach with partial correlations": Code: roi-15_mean_ts.txt

```
10425.888672
10383.002930
10304.532227
10248.275391
10263.704102
10258.466797
10183.803711
10195.429688
10233.454102
10188.178711
10171.776367
10222.196289
10200.715820
10190.398438
10216.586914
10253.629883
10220.815430
10191.490234
10238.681641
10212.307617
10189.694336
10211.392578
10247.791992
10217.069336
10203.240234
10241.419922
10215.802734
10160.934570
10166.068359
10186.039062
10141.618164
10145.761719
10150.300781
10167.384766
10125.310547
10113.641602
10169.631836
10164.570312
10158.523438
10162.768555
10217.967773
10190.004883
10179.208984
10207.697266
10233.340820
10209.527344
10206.523438
10218.753906
10198.510742
10152.240234
10146.406250
10205.370117
10223.118164
10220.170898
10235.659180
10297.123047
10219.472656
10217.322266
10222.159180
10246.193359
10224.519531
10213.751953
10240.170898
10215.929688
10168.418945
10176.555664
10176.523438
10122.303711
10098.851562
10121.572266
10153.082031
10136.375000
10138.736328
10188.166016
10181.983398
10165.919922
10155.461914
10189.607422
10167.020508
10162.109375
10189.947266
10189.696289
10174.082031
10157.104492
10188.750000
10160.478516
10126.424805
10139.892578
10165.246094
10146.223633
10148.499023
10222.445312
10213.147461
10211.498047
10208.715820
10212.453125
10150.896484
10145.312500
10176.101562
10177.715820
10154.058594
10177.488281
10246.916992
10214.457031
10213.817383
10232.574219
10226.835938
10241.249023
10245.588867
10247.250977
10198.800781
10183.824219
10188.274414
10184.771484
10135.605469
10117.724609
10117.332031
10082.147461
10066.131836
10091.275391
10098.790039
10079.872070
10095.254883
10133.510742
10159.866211
10142.338867
10174.542969
10199.819336
10157.686523
10143.852539
10183.101562
10199.850586
10169.894531
10179.998047
10197.276367
10153.045898
10165.522461
10213.212891
10202.247070
10156.878906
10160.677734
10177.824219
10144.079102
10091.589844
10093.529297
10097.065430
10054.492188
10066.934570
10104.360352
10099.059570
10050.261719
10068.282227
10099.918945
10106.906250
10085.703125
10132.503906
10161.269531
10176.986328
10165.983398
10172.093750
10194.305664
10178.050781
10162.802734
10168.916016
10224.046875
10200.986328
10159.590820
10166.428711
10172.541992
10157.502930
10137.329102
10149.237305
10193.116211
10196.465820
10148.351562
10169.326172
10170.294922
10144.088867
10128.540039
10151.233398
10206.875977
10196.460938
10165.682617
10178.158203
10204.910156
10199.885742
10136.879883
10126.798828
10126.270508
10116.311523
10108.789062
10168.449219
10221.750977
10217.006836
10186.121094
10154.113281
10150.262695
10118.810547
10076.722656
10063.941406
10070.029297
10052.825195
10039.460938
10065.555664
10112.921875
10146.703125
10136.324219
10115.477539
10141.322266
10150.697266
10105.805664
10083.682617
10087.577148
10086.432617
10067.250000
10098.525391
10110.402344
10124.479492
10071.470703
10055.597656
10078.936523
10120.315430
10117.038086
10121.920898
10163.908203
10201.790039
10186.022461
10205.477539
10244.060547
10223.338867
10184.443359
10155.416016
10158.709961
10134.364258
10128.208008
10140.364258
10146.247070
10126.139648
10133.222656
10172.966797
10169.693359
10159.852539
10172.787109
10203.187500
10176.435547
10166.392578
10163.583008
10182.737305
10147.378906
10130.221680
10138.088867
10189.492188
10161.599609
10144.307617
10153.983398
10163.333008
10131.183594
10111.666016
10154.156250
10179.420898
10137.516602
10123.002930
10123.654297
10098.242188
10071.516602
10123.245117
10166.982422
10179.470703
10144.169922
10152.766602
10154.543945
10126.430664
10087.076172
10089.463867
10094.706055
10078.501953
10046.564453
10080.643555
10123.045898
10093.554688
10083.166992
10101.583984
10118.313477
10104.836914
10123.841797
10164.335938
10148.865234
10084.201172
10089.515625
10155.016602
10121.807617
10098.066406
10125.293945
10141.953125
10103.599609
10072.966797
10086.370117
10111.734375
10063.885742
10034.840820
10075.333984
10114.982422
10118.201172
10133.817383
10174.791016
10206.077148
10161.152344
10166.454102
10175.731445
10149.508789
10118.863281
10112.762695
10108.423828
10116.036133
10099.707031
10111.105469
10122.061523
10118.547852
10102.364258
10100.448242
10125.233398
10126.858398
10107.846680
10119.143555
10130.489258
10130.987305
10085.333008
10096.080078
10092.709961
10077.146484
10068.262695
10073.625000
10077.692383
10061.707031
10053.166016
10060.516602
10057.100586
9993.411133
9980.558594
10018.026367
10035.443359
10020.999023
10032.665039
10040.939453
10022.872070
9997.472656
9989.819336
10040.327148
10072.147461
10072.625000
10109.559570
10143.199219
10149.598633
10120.989258
10119.850586
10127.947266
10120.415039
10087.656250
10097.545898
10126.997070
10130.086914
10123.733398
10151.409180
10174.047852
10185.995117
10153.965820
10172.173828
10203.988281
10194.519531
10171.078125
10157.486328
10147.152344
10097.369141
10061.036133
10058.949219
10072.339844
10052.495117
10037.079102
10076.675781
10117.460938
10077.076172
10054.962891
10071.861328
10076.129883
10039.918945
10028.483398
10051.371094
10072.075195
10065.898438
10065.759766
10107.083008
10133.637695
10108.434570
10107.808594
10116.392578
10122.398438
10085.752930
10078.629883
10091.773438
10085.863281
10047.791992
10048.539062
10077.508789
10069.284180
10060.954102
10076.939453
10113.125000
10106.961914
10112.307617
10125.627930
10141.106445
10127.261719
10114.993164
10139.548828
10175.696289
10136.709961
10115.788086
10119.913086
10122.424805
10095.228516
10098.687500
10131.677734
10146.337891
10107.899414
10106.153320
10120.681641
10108.000000
10062.703125
10053.325195
10075.239258
10084.736328
10068.133789
10097.181641
10132.844727
10156.923828
10113.137695
10127.265625
10143.464844
10154.808594
10099.046875
10101.201172
10123.059570
10116.381836
10102.209961
10092.279297
10126.088867
10136.332031
10107.788086
10110.588867
10137.916992
10127.941406
10130.119141
10120.764648
10135.067383
10114.355469
10112.418945
10127.690430
10147.886719
10138.372070
10123.915039
10123.937500
10137.890625
10121.229492
10111.782227
10105.886719
10126.665039
10114.722656
10081.078125
10110.404297
10134.952148
10087.254883
10053.917969
10080.778320
10108.703125
10059.208984
10048.388672
10035.555664
10031.717773
10016.774414
10009.577148
10074.005859
10102.023438
10067.276367
10039.522461
10075.816406
10103.641602
10092.037109
10107.002930
10116.355469
10122.052734
10056.307617
10023.144531
10030.764648
10040.410156
10030.889648
10022.989258
10049.078125
10062.649414
10060.077148
10045.255859
10073.664062
10081.609375
10080.072266
10027.809570
10043.955078
10081.360352
10087.054688
10055.199219
10060.470703
10081.514648
10087.583008
10084.640625
10087.145508
10139.431641
10189.027344
10169.065430
10131.342773
10123.789062
10115.265625
10062.987305
10072.708008
10065.274414
10030.166992
10028.669922
10031.496094
10024.717773
10003.375977
10012.784180
10037.320312
10020.781250
9995.469727
9992.198242
9981.588867
9973.640625
9955.018555
9983.144531
10005.281250
10018.283203
9984.224609
9999.312500
10041.828125
10064.109375
10025.235352
10028.808594
10079.811523
10089.955078
10080.311523
10097.941406
10048.499023
10112.301758
10114.438477
10142.908203
10174.747070
10119.588867
10088.945312
10074.449219
10054.975586
9996.097656
10004.553711
10024.568359
10043.531250
10013.288086
10006.211914
9985.310547
9978.273438
9961.362305
9984.283203
10002.785156
10018.130859
10010.819336
9998.796875
10014.092773
10047.933594
10072.291016
10178.885742
10520.600586
11049.269531
11042.503906
11002.104492
10977.568359
10963.170898
10905.218750
10885.604492
10913.208984
10858.680664
10785.714844
10761.040039
10772.381836
10766.942383
10739.913086
10730.560547
10736.094727
10740.397461
10729.094727
10748.291016
10782.519531
10774.452148
10736.789062
10736.978516
10723.431641
10701.810547
10685.149414
10703.413086
10733.038086
10733.954102
10706.249023
10715.113281
10717.035156
10711.047852
10681.882812
10693.278320
10683.819336
10669.433594
10632.817383
10641.216797
10648.987305
10626.226562
10589.943359
10593.768555
10622.772461
10594.379883
10591.826172
10598.430664
10619.911133
10576.279297
10557.000977
10569.591797
10578.959961
10581.875000
10590.174805
10624.137695
10633.773438
10619.845703
10621.965820
10648.082031
10645.820312
10612.218750
10606.087891
10596.713867
10558.960938
10556.509766
10573.172852
10552.523438
10536.672852
10547.486328
10562.194336
10566.823242
10524.221680
10552.115234
10570.427734
10552.897461
10529.333984
10540.802734
10562.693359
10558.550781
10566.413086
10601.891602
10615.910156
10612.529297
10590.827148
10613.512695
10637.659180
10621.805664
10591.853516
10579.244141
10567.433594
10514.305664
10471.244141
10470.619141
10461.808594
10424.230469
10409.291992
10437.840820
10453.140625
10457.831055
10431.346680
10437.451172
10424.909180
10412.343750
10447.087891
10504.846680
10516.317383
10513.022461
10530.555664
10539.253906
10544.109375
10504.015625
10530.154297
10552.956055
10517.320312
10498.079102
10493.979492
10487.202148
10434.263672
10438.649414
10479.682617
10511.486328
10517.750977
10531.570312
10583.276367
10537.113281
10497.227539
10506.499023
10506.460938
10475.278320
10454.891602
10457.913086
10441.176758
10408.005859
10402.420898
10411.046875
10402.886719
10377.390625
10385.176758
10403.833984
10390.918945
10359.241211
10367.200195
10373.552734
10375.729492
10382.038086
10376.719727
10354.768555
10321.177734
10321.423828
10348.986328
10358.409180
10337.760742
10339.565430
10349.584961
10358.404297
10346.615234
10366.276367
10388.532227
10418.796875
10397.010742
10408.332031
10437.121094
10456.139648
10416.473633
10387.280273
10406.902344
10399.006836
10375.951172
10379.439453
10416.978516
10426.252930
10394.048828
10386.192383
10389.492188
10399.272461
10355.864258
10375.995117
10412.479492
10432.956055
10418.748047
10405.856445
10414.803711
10406.158203
10386.455078
10383.465820
10388.190430
10394.016602
10380.791016
10397.346680
10420.595703
10460.976562
10411.654297
10262.660156
10432.119141
10805.033203
10884.133789
10923.079102
10948.880859
10923.267578
10903.461914
10898.983398
10879.737305
10862.147461
10858.645508
10856.560547
10860.625000
10836.344727
10834.576172
10799.433594
10829.737305
10839.131836
10801.775391
10814.960938
10871.587891
10889.527344
10880.959961
10875.627930
10896.916016
10909.047852
10921.117188
10905.564453
10912.151367
10892.970703
10892.997070
10831.670898
10824.018555
10826.912109
10808.835938
10780.623047
10799.745117
10828.204102
10827.651367
10797.140625
10826.143555
10859.883789
10801.822266
10619.093750
10491.619141
10419.805664
10461.544922
10444.281250
10302.094727
10207.392578
10121.567383
10068.762695
10002.653320
9959.611328
9938.518555
9955.693359
9972.546875
10002.624023
10036.881836
10099.231445
10135.067383
10163.998047
10229.905273
10256.766602
10259.664062
10294.609375
10312.597656
10355.845703
10353.524414
10315.321289
10305.569336
10277.670898
10301.326172
10299.999023
10315.395508
10271.579102
10300.487305
10312.416992
10288.693359
10261.498047
10234.893555
10260.545898
10261.862305
10247.086914
10256.729492
10262.329102
10264.113281
10268.617188
10267.130859
10255.480469
10228.292969
10183.637695
10174.011719
10210.520508
10292.242188
10232.760742
10205.063477
10110.166016
10165.255859
10156.163086
10098.311523
10035.472656
10006.837891
10026.634766
10001.258789
9963.405273
9928.397461
9885.703125
9869.710938
9857.785156
9857.636719
9907.118164
9892.332031
9938.077148
9950.568359
10024.685547
10004.268555
10057.558594
10105.828125
10127.690430
10091.312500
10085.828125
10102.149414
10103.931641
10089.622070
10107.008789
10114.131836
10098.768555
10084.878906
10097.207031
10127.565430
```
