## Supplementary material for "Functional connectivity across the human subcortical auditory system using an autoregressive matrix-Gaussian copula graphical model approach with partial correlations": Code: roi-00_mean_ts.txt

```
10406.489258
10359.625977
10316.152344
10297.443359
10265.291992
10273.156250
10266.376953
10284.321289
10257.835938
10232.705078
10232.105469
10243.069336
10278.196289
10252.506836
10251.405273
10217.963867
10250.529297
10284.444336
10272.068359
10241.947266
10222.705078
10219.914062
10226.116211
10238.650391
10260.467773
10229.679688
10207.696289
10215.349609
10240.288086
10245.482422
10224.869141
10216.072266
10203.666992
10196.497070
10199.344727
10194.944336
10179.844727
10178.208008
10171.161133
10196.471680
10205.025391
10233.785156
10246.369141
10246.326172
10237.786133
10216.918945
10199.873047
10203.999023
10224.820312
10210.534180
10191.866211
10193.017578
10209.988281
10222.660156
10214.641602
10224.318359
10203.779297
10184.727539
10182.920898
10203.122070
10212.620117
10247.892578
10249.196289
10250.500000
10250.059570
10260.815430
10258.924805
10232.314453
10221.384766
10196.936523
10179.054688
10197.942383
10216.031250
10208.473633
10188.312500
10178.575195
10191.128906
10216.345703
10229.693359
10239.451172
10224.276367
10186.320312
10163.775391
10174.099609
10190.652344
10191.546875
10208.923828
10199.300781
10193.506836
10205.545898
10196.673828
10197.068359
10177.443359
10173.389648
10200.458984
10190.367188
10192.329102
10190.259766
10191.084961
10168.562500
10160.408203
10150.607422
10160.000000
10150.800781
10155.126953
10143.019531
10118.666016
10136.508789
10124.233398
10139.062500
10177.891602
10176.399414
10163.618164
10157.666016
10153.982422
10150.149414
10157.194336
10180.169922
10200.953125
10194.601562
10159.924805
10140.086914
10158.207031
10164.910156
10180.194336
10158.706055
10172.291992
10158.687500
10162.230469
10163.016602
10155.446289
10141.415039
10158.413086
10158.045898
10143.661133
10149.771484
10168.267578
10190.024414
10194.738281
10178.199219
10144.628906
10115.240234
10127.750000
10154.796875
10177.239258
10184.261719
10166.963867
10169.742188
10181.176758
10189.249023
10197.399414
10200.224609
10212.967773
10178.321289
10186.689453
10164.504883
10144.617188
10136.652344
10146.916016
10156.199219
10168.347656
10170.109375
10157.693359
10166.936523
10151.625977
10155.671875
10155.176758
10149.215820
10162.834961
10175.978516
10203.101562
10212.591797
10174.484375
10163.686523
10131.375000
10128.982422
10129.468750
10118.782227
10117.165039
10068.620117
10070.843750
10103.618164
10099.176758
10105.666992
10105.961914
10103.394531
10106.663086
10109.877930
10100.988281
10088.109375
10101.560547
10133.167969
10124.314453
10095.734375
10106.857422
10138.673828
10128.268555
10124.176758
10105.347656
10114.713867
10141.324219
10150.323242
10151.604492
10142.536133
10130.893555
10124.548828
10103.643555
10109.161133
10103.012695
10117.492188
10117.212891
10127.474609
10096.268555
10108.466797
10122.074219
10155.865234
10163.532227
10149.904297
10143.771484
10127.057617
10152.031250
10163.634766
10152.302734
10135.044922
10107.054688
10117.305664
10093.822266
10101.790039
10095.049805
10090.116211
10092.013672
10092.451172
10119.985352
10102.378906
10101.317383
10107.053711
10118.034180
10131.075195
10117.956055
10120.619141
10129.239258
10122.652344
10126.574219
10127.300781
10103.375977
10114.834961
10113.298828
10102.671875
10090.958008
10103.848633
10107.768555
10118.577148
10126.465820
10158.992188
10163.287109
10147.505859
10148.144531
10154.135742
10148.739258
10142.402344
10133.321289
10121.578125
10116.862305
10096.840820
10093.536133
10107.305664
10127.978516
10113.606445
10116.145508
10109.833984
10115.904297
10116.652344
10099.334961
10107.293945
10115.054688
10095.221680
10096.105469
10092.489258
10105.000977
10100.498047
10107.041016
10098.685547
10088.259766
10076.576172
10088.923828
10085.374023
10086.468750
10068.117188
10074.192383
10112.266602
10075.042969
10065.364258
10048.918945
10069.201172
10075.314453
10101.268555
10095.606445
10113.235352
10121.043945
10108.475586
10079.454102
10067.058594
10059.753906
10099.239258
10115.721680
10109.716797
10085.136719
10094.176758
10087.932617
10113.182617
10116.279297
10068.998047
10093.366211
10074.275391
10108.359375
10104.112305
10102.480469
10078.989258
10063.950195
10056.874023
10066.086914
10079.906250
10066.271484
10060.633789
10059.871094
10058.749023
10096.370117
10096.319336
10088.069336
10098.863281
10090.601562
10094.325195
10101.512695
10081.063477
10094.503906
10072.543945
10063.038086
10050.527344
10067.746094
10093.161133
10087.608398
10075.335938
10095.089844
10083.054688
10093.487305
10094.711914
10094.466797
10078.756836
10080.434570
10088.317383
10110.718750
10094.458008
10061.280273
10059.014648
10064.381836
10088.916016
10087.968750
10092.816406
10084.412109
10103.204102
10117.159180
10116.242188
10136.916016
10135.158203
10128.769531
10122.346680
10092.361328
10082.550781
10060.333008
10066.853516
10066.850586
10108.574219
10125.142578
10141.875977
10125.954102
10130.636719
10104.431641
10106.334961
10086.213867
10088.308594
10074.344727
10065.592773
10061.159180
10061.600586
10046.216797
10039.390625
10040.079102
10049.367188
10036.160156
10031.109375
10049.972656
10074.193359
10067.823242
10066.291992
10072.369141
10048.033203
10069.839844
10068.892578
10057.050781
10032.369141
10016.286133
10032.446289
10063.903320
10072.883789
10077.342773
10041.935547
10018.349609
10022.343750
10024.291992
10026.425781
10022.299805
10015.593750
9991.250977
10003.919922
9987.212891
10007.947266
9996.976562
10018.792969
10038.419922
10076.253906
10076.258789
10068.741211
10050.763672
10073.072266
10080.416016
10071.982422
10046.843750
10056.450195
10056.789062
10077.452148
10082.318359
10093.756836
10091.826172
10086.914062
10110.134766
10116.212891
10141.400391
10117.776367
10101.911133
10092.893555
10102.460938
10100.883789
10119.841797
10099.900391
10094.579102
10094.424805
10105.933594
10110.165039
10092.046875
10067.702148
10082.913086
10104.309570
10097.829102
10120.329102
10108.184570
10109.855469
10113.186523
10109.359375
10126.342773
10125.950195
10116.456055
10112.845703
10085.068359
10078.829102
10072.098633
10084.658203
10113.993164
10101.187500
10095.327148
10113.594727
10112.224609
10110.202148
10108.594727
10083.204102
10074.571289
10070.054688
10075.212891
10090.317383
10064.047852
10087.951172
10090.779297
10118.433594
10112.404297
10120.288086
10119.921875
10110.671875
10107.935547
10097.680664
10098.874023
10085.124023
10080.487305
10081.428711
10097.722656
10123.887695
10132.734375
10128.009766
10113.665039
10082.070312
10076.762695
10101.873047
10125.667969
10138.557617
10117.740234
10092.677734
10090.698242
10094.376953
10103.056641
10093.699219
10065.431641
10071.248047
10068.573242
10082.230469
10097.509766
10107.364258
10101.166016
10109.214844
10120.787109
10140.005859
10114.907227
10121.806641
10091.634766
10116.219727
10137.120117
10134.562500
10103.797852
10082.410156
10069.527344
10103.819336
10106.637695
10104.340820
10098.367188
10097.485352
10074.993164
10094.889648
10081.109375
10094.794922
10099.230469
10092.125000
10110.889648
10118.859375
10100.464844
10085.762695
10076.610352
10096.154297
10115.868164
10106.008789
10104.309570
10086.683594
10086.202148
10086.896484
10134.583008
10116.691406
10104.628906
10069.374023
10050.966797
10074.151367
10107.253906
10138.494141
10139.005859
10123.909180
10118.712891
10118.356445
10097.339844
10092.625977
10079.097656
10083.132812
10075.164062
10050.854492
10066.544922
10068.691406
10097.098633
10087.428711
10086.363281
10124.167969
10152.735352
10174.141602
10154.982422
10137.276367
10127.240234
10131.818359
10125.569336
10104.323242
10066.527344
10066.081055
10085.551758
10085.055664
10118.123047
10121.894531
10104.241211
10093.877930
10101.569336
10120.793945
10126.667969
10128.164062
10117.534180
10105.112305
10114.019531
10121.357422
10109.015625
10104.000977
10096.871094
10095.401367
10113.081055
10120.623047
10105.131836
10085.606445
10084.585938
10100.835938
10103.288086
10096.780273
10096.558594
10074.966797
10096.664062
10104.684570
10128.685547
10138.005859
10124.532227
10093.832031
10078.328125
10088.406250
10110.087891
10117.542969
10105.232422
10101.878906
10077.606445
10071.785156
10085.190430
10102.246094
10099.774414
10094.982422
10078.971680
10079.773438
10100.880859
10097.397461
10092.911133
10111.606445
10137.082031
10162.955078
10166.187500
10125.070312
10103.120117
10078.556641
10085.987305
10088.534180
10044.299805
10043.318359
10059.157227
10071.567383
10111.118164
10113.405273
10098.663086
10068.022461
10062.339844
10083.555664
10108.273438
10151.751953
10172.162109
10177.174805
10152.683594
10139.836914
10123.726562
10144.335938
10134.150391
10146.775391
10141.679688
10158.562500
10143.839844
10172.305664
10168.758789
10139.269531
10119.652344
10110.097656
10128.333984
10147.732422
10160.586914
10172.361328
10149.795898
10134.150391
10133.907227
10144.671875
10173.748047
10153.320312
10120.031250
10106.596680
10112.469727
10129.311523
10131.854492
10123.612305
10121.293945
10129.010742
10130.536133
10128.731445
10119.762695
10111.741211
10098.537109
10110.971680
10135.946289
10162.518555
10142.294922
10108.066406
10094.481445
10110.815430
10120.043945
10110.279297
10112.426758
10103.094727
10092.248047
10095.333984
10108.365234
10096.004883
10084.503906
10066.386719
10076.889648
10085.466797
10096.643555
10115.666992
10088.467773
10092.847656
10070.709961
10060.645508
10074.933594
10103.565430
10112.593750
10080.813477
10073.241211
10050.721680
10065.050781
10073.908203
10103.607422
10065.111328
10076.410156
10079.853516
10104.011719
10103.040039
10100.773438
10106.689453
10107.617188
10116.603516
10137.377930
10170.833984
10159.626953
10162.895508
10141.868164
10124.839844
10143.476562
10098.731445
10099.379883
10091.550781
10085.227539
10092.310547
10077.630859
10089.598633
10086.577148
10116.960938
10109.780273
10122.586914
10094.729492
10105.459961
10094.581055
10118.588867
10104.352539
10120.352539
10117.110352
10108.150391
10119.699219
10136.830078
10123.712891
10155.077148
10101.433594
10111.190430
10105.471680
10118.495117
10137.165039
10158.811523
10144.425781
10147.279297
10134.245117
10134.756836
10124.086914
10129.849609
10107.713867
10099.485352
10109.099609
10127.156250
10138.079102
10123.146484
10106.693359
10103.455078
10117.622070
10110.590820
10117.915039
10109.677734
10110.131836
10114.547852
10128.064453
10134.783203
10133.804688
10128.986328
10108.409180
10109.163086
10105.609375
10116.174805
10140.398438
10160.119141
10154.733398
10119.394531
10126.641602
10133.417969
10141.979492
10145.961914
10115.451172
10096.569336
10091.688477
10098.353516
10119.752930
10148.416016
10108.326172
10105.344727
10094.994141
10103.620117
10131.194336
10126.342773
10115.821289
10104.400391
10109.096680
10109.090820
10115.528320
10118.769531
10106.964844
10102.858398
10117.284180
10147.297852
10154.768555
10155.879883
10125.077148
10107.923828
10117.572266
10124.260742
10121.788086
10110.131836
10105.563477
10099.240234
10126.116211
10138.033203
10124.967773
10144.579102
10113.766602
10129.252930
10146.469727
10147.524414
10106.703125
10088.732422
10070.365234
10080.244141
10083.151367
10080.817383
10062.853516
10071.903320
10091.864258
10105.004883
10094.962891
10075.747070
10024.037109
10026.937500
10032.836914
10055.406250
10043.130859
10009.324219
9987.872070
9998.935547
10025.149414
10053.373047
10050.930664
10041.790039
10041.914062
10040.246094
10048.136719
10057.059570
10059.791992
10053.332031
10071.374023
10066.975586
10062.150391
10060.875977
10048.891602
10069.205078
10052.877930
10064.852539
10057.551758
10064.799805
10085.339844
10092.831055
10078.363281
10082.821289
10081.014648
10091.405273
10085.567383
10095.266602
10088.897461
10055.429688
```
