## Supplementary material for "Functional connectivity across the human subcortical auditory system using an autoregressive matrix-Gaussian copula graphical model approach with partial correlations": Code: roi-01_mean_ts.txt

```
10839.731445
10707.379883
10644.293945
10591.700195
10569.666016
10607.753906
10567.605469
10554.678711
10426.091797
10516.472656
10562.091797
10601.958984
10639.356445
10569.698242
10556.970703
10590.201172
10683.391602
10694.360352
10592.929688
10619.303711
10536.273438
10552.789062
10536.110352
10526.338867
10521.715820
10482.564453
10456.601562
10553.218750
10551.314453
10551.995117
10526.500000
10500.745117
10515.855469
10495.594727
10462.833984
10482.420898
10485.115234
10467.496094
10464.180664
10489.330078
10536.441406
10571.125977
10599.549805
10612.821289
10557.663086
10550.276367
10496.840820
10495.211914
10548.364258
10542.354492
10518.037109
10453.312500
10493.120117
10543.087891
10577.579102
10615.178711
10584.441406
10507.425781
10484.626953
10498.080078
10522.326172
10480.383789
10558.130859
10526.692383
10561.492188
10625.904297
10587.206055
10574.341797
10513.846680
10472.698242
10459.728516
10497.752930
10512.379883
10451.717773
10460.838867
10474.845703
10497.207031
10536.733398
10611.694336
10645.167969
10570.749023
10491.886719
10403.048828
10469.680664
10501.257812
10514.423828
10522.472656
10458.171875
10481.237305
10424.960938
10476.224609
10497.182617
10480.785156
10510.139648
10487.792969
10495.990234
10494.100586
10505.013672
10471.416016
10464.468750
10500.669922
10468.332031
10457.583008
10432.960938
10420.067383
10426.634766
10405.785156
10412.565430
10410.608398
10488.877930
10534.188477
10491.715820
10435.943359
10430.547852
10462.499023
10538.111328
10541.004883
10548.615234
10564.768555
10604.487305
10555.397461
10502.188477
10472.444336
10512.553711
10543.043945
10558.906250
10502.499023
10494.382812
10495.388672
10476.576172
10446.711914
10427.231445
10458.529297
10422.163086
10465.270508
10402.396484
10486.025391
10482.271484
10478.555664
10502.268555
10417.684570
10452.292969
10454.849609
10481.900391
10477.070312
10496.245117
10459.356445
10476.229492
10491.186523
10506.779297
10527.311523
10510.846680
10479.182617
10474.477539
10482.367188
10497.333984
10505.452148
10432.793945
10497.989258
10511.111328
10494.167969
10478.784180
10509.164062
10494.916016
10534.293945
10460.178711
10458.107422
10413.377930
10489.163086
10553.610352
10539.457031
10556.187500
10485.271484
10394.770508
10366.611328
10368.512695
10440.772461
10372.451172
10329.004883
10326.004883
10400.565430
10374.650391
10391.673828
10382.560547
10377.578125
10417.727539
10430.755859
10444.992188
10342.856445
10391.013672
10437.152344
10428.163086
10443.601562
10389.665039
10422.851562
10480.201172
10457.281250
10405.163086
10435.053711
10374.360352
10433.297852
10514.439453
10494.062500
10532.736328
10460.187500
10411.820312
10401.060547
10367.698242
10414.746094
10473.395508
10410.416016
10400.799805
10343.691406
10406.913086
10454.691406
10523.372070
10528.386719
10567.597656
10500.912109
10475.565430
10441.546875
10454.691406
10484.505859
10440.660156
10387.673828
10408.345703
10439.063477
10436.171875
10400.548828
10405.470703
10421.310547
10412.757812
10397.892578
10341.007812
10356.841797
10379.285156
10474.796875
10410.882812
10500.842773
10468.629883
10450.937500
10426.587891
10391.970703
10427.432617
10388.147461
10408.442383
10395.593750
10418.371094
10371.415039
10396.773438
10380.104492
10380.442383
10439.004883
10409.118164
10347.218750
10409.028320
10459.253906
10451.955078
10410.954102
10473.152344
10448.312500
10427.992188
10391.555664
10406.476562
10415.027344
10408.159180
10426.962891
10432.602539
10389.202148
10418.070312
10382.825195
10376.293945
10422.084961
10414.875977
10450.964844
10428.913086
10408.083984
10395.663086
10434.250000
10501.340820
10373.570312
10381.918945
10405.154297
10429.388672
10395.915039
10344.412109
10380.296875
10342.249023
10327.770508
10375.150391
10354.512695
10324.538086
10348.273438
10369.074219
10338.415039
10423.472656
10509.762695
10490.687500
10483.982422
10386.923828
10410.631836
10373.745117
10405.426758
10481.921875
10459.690430
10387.428711
10412.437500
10395.451172
10387.586914
10409.048828
10352.517578
10396.510742
10395.600586
10424.875977
10391.189453
10386.685547
10334.852539
10279.117188
10370.904297
10370.641602
10411.404297
10355.248047
10363.428711
10383.627930
10361.153320
10375.369141
10464.435547
10457.352539
10416.826172
10417.873047
10424.076172
10382.553711
10418.290039
10396.447266
10447.696289
10357.227539
10379.376953
10390.529297
10424.904297
10428.451172
10430.881836
10432.685547
10427.263672
10377.131836
10432.863281
10421.688477
10420.198242
10444.628906
10418.296875
10451.302734
10468.081055
10443.752930
10409.237305
10374.507812
10481.494141
10432.701172
10434.475586
10420.524414
10436.978516
10446.776367
10443.261719
10447.194336
10440.353516
10462.171875
10483.434570
10523.500000
10446.182617
10434.479492
10405.851562
10417.078125
10428.296875
10437.077148
10479.035156
10435.585938
10474.130859
10384.617188
10356.593750
10390.312500
10339.654297
10380.995117
10417.569336
10396.622070
10360.175781
10335.128906
10340.845703
10263.000977
10292.740234
10305.626953
10269.769531
10286.447266
10350.424805
10360.825195
10411.183594
10331.413086
10296.073242
10300.842773
10352.639648
10330.272461
10263.317383
10275.031250
10249.232422
10297.691406
10382.944336
10363.941406
10336.932617
10250.955078
10276.705078
10215.257812
10272.709961
10258.997070
10253.394531
10244.903320
10192.928711
10256.457031
10253.777344
10210.228516
10186.609375
10243.417969
10270.570312
10345.395508
10343.756836
10348.333008
10317.756836
10324.593750
10254.846680
10275.680664
10332.798828
10371.630859
10416.270508
10404.737305
10404.875977
10379.000977
10389.816406
10428.735352
10388.840820
10421.875977
10407.854492
10384.174805
10332.793945
10389.610352
10391.127930
10369.421875
10353.553711
10361.272461
10382.514648
10332.405273
10392.083984
10408.708984
10363.345703
10381.676758
10447.378906
10386.473633
10368.306641
10371.031250
10369.830078
10425.194336
10419.651367
10373.057617
10420.488281
10347.168945
10384.127930
10365.236328
10329.926758
10344.732422
10363.820312
10379.735352
10380.356445
10393.375977
10391.070312
10364.774414
10373.126953
10359.982422
10386.826172
10377.379883
10308.854492
10329.150391
10309.864258
10339.122070
10335.602539
10335.425781
10346.064453
10386.043945
10418.237305
10421.979492
10364.781250
10367.611328
10345.205078
10380.884766
10394.717773
10411.093750
10365.922852
10387.869141
10329.722656
10416.306641
10384.749023
10379.023438
10338.833008
10361.108398
10375.368164
10425.245117
10432.525391
10474.727539
10462.214844
10346.820312
10367.216797
10328.194336
10339.049805
10227.480469
10270.407227
10296.147461
10352.481445
10364.669922
10416.821289
10292.292969
10278.184570
10290.075195
10345.676758
10390.967773
10350.667969
10427.775391
10373.470703
10336.838867
10400.874023
10418.698242
10345.741211
10297.864258
10258.305664
10243.004883
10337.790039
10396.661133
10324.161133
10372.832031
10280.868164
10344.285156
10316.996094
10395.007812
10372.036133
10287.262695
10325.391602
10387.497070
10364.799805
10353.345703
10320.038086
10316.393555
10400.136719
10371.404297
10378.427734
10358.638672
10288.943359
10306.492188
10359.444336
10311.376953
10297.923828
10278.190430
10325.750977
10369.743164
10415.804688
10463.285156
10428.016602
10377.109375
10351.315430
10315.618164
10304.523438
10289.901367
10266.030273
10238.814453
10228.299805
10251.543945
10254.616211
10230.271484
10241.209961
10275.255859
10296.758789
10360.531250
10451.856445
10480.208984
10421.828125
10382.206055
10350.071289
10317.442383
10337.409180
10260.650391
10267.199219
10252.030273
10258.489258
10330.281250
10361.257812
10386.726562
10286.928711
10285.741211
10298.647461
10399.981445
10378.571289
10327.461914
10265.685547
10314.860352
10319.837891
10313.669922
10312.054688
10334.229492
10255.334961
10295.130859
10359.767578
10345.591797
10307.120117
10250.592773
10227.532227
10300.511719
10203.608398
10277.906250
10283.598633
10281.014648
10305.710938
10244.627930
10341.455078
10304.659180
10272.874023
10271.227539
10292.356445
10322.663086
10307.294922
10318.140625
10314.265625
10242.147461
10267.329102
10244.938477
10291.706055
10320.770508
10328.612305
10316.921875
10308.479492
10283.845703
10306.609375
10338.175781
10325.365234
10359.318359
10367.764648
10384.386719
10349.226562
10360.129883
10374.449219
10384.986328
10269.969727
10265.997070
10173.625977
10189.623047
10223.083984
10238.514648
10315.317383
10255.599609
10274.430664
10262.583008
10256.635742
10299.369141
10367.333008
10359.315430
10434.937500
10449.518555
10429.867188
10356.003906
10329.387695
10367.225586
10409.299805
10410.980469
10389.877930
10351.932617
10401.709961
10474.393555
10431.021484
10384.921875
10304.951172
10329.000000
10339.241211
10385.192383
10424.565430
10344.599609
10328.485352
10350.933594
10376.791016
10404.332031
10349.013672
10245.865234
10218.777344
10306.307617
10279.208008
10318.346680
10300.262695
10242.616211
10281.505859
10323.715820
10337.841797
10263.578125
10306.165039
10258.420898
10256.330078
10284.089844
10327.056641
10358.532227
10332.234375
10309.736328
10287.900391
10201.562500
10224.136719
10301.222656
10274.591797
10218.145508
10238.814453
10292.474609
10274.967773
10282.093750
10283.361328
10240.217773
10197.882812
10193.087891
10170.582031
10222.850586
10256.356445
10303.112305
10239.196289
10231.349609
10177.666016
10251.753906
10269.075195
10236.597656
10235.902344
10179.318359
10184.831055
10280.967773
10235.463867
10199.685547
10202.594727
10199.275391
10230.631836
10289.754883
10259.687500
10234.249023
10225.673828
10275.434570
10315.516602
10371.713867
10384.656250
10382.529297
10358.136719
10310.188477
10340.232422
10258.148438
10269.777344
10212.596680
10246.586914
10195.750000
10178.571289
10183.601562
10275.370117
10237.561523
10327.496094
10336.754883
10362.249023
10322.644531
10351.083984
10281.926758
10307.665039
10290.415039
10300.876953
10269.995117
10328.503906
10319.683594
10315.124023
10315.379883
10302.667969
10306.395508
10323.766602
10311.435547
10377.375977
10410.168945
10351.301758
10349.279297
10344.569336
10367.812500
10330.473633
10261.323242
10263.635742
10268.859375
10312.452148
10345.514648
10349.517578
10258.423828
10275.911133
10284.678711
10342.582031
10341.334961
10392.458984
10360.627930
10346.586914
10330.361328
10343.088867
10306.064453
10345.633789
10333.838867
10303.387695
10275.732422
10252.561523
10299.810547
10378.323242
10372.289062
10367.517578
10404.753906
10360.000000
10336.810547
10348.687500
10270.449219
10265.281250
10228.040039
10282.918945
10320.615234
10319.257812
10278.935547
10230.526367
10257.485352
10250.504883
10341.842773
10354.084961
10310.083984
10272.262695
10269.733398
10291.661133
10313.541016
10347.066406
10294.032227
10285.847656
10307.593750
10306.323242
10390.196289
10389.673828
10372.240234
10349.189453
10388.424805
10312.608398
10431.216797
10356.345703
10325.578125
10261.361328
10277.276367
10330.365234
10360.475586
10353.549805
10320.172852
10359.884766
10374.275391
10447.257812
10387.729492
10313.343750
10254.823242
10220.041016
10206.029297
10222.131836
10196.863281
10165.173828
10203.349609
10252.377930
10265.009766
10184.314453
10174.654297
10147.135742
10128.490234
10218.873047
10223.924805
10185.849609
10160.064453
10221.114258
10235.207031
10205.201172
10246.983398
10147.057617
10182.160156
10221.633789
10196.977539
10193.799805
10264.141602
10241.648438
10195.724609
10223.573242
10228.504883
10236.106445
10279.788086
10247.939453
10247.092773
10265.281250
10256.174805
10284.419922
10228.604492
10287.936523
10249.750977
10275.341797
10285.801758
10282.860352
10251.218750
10325.172852
10334.192383
10306.814453
10288.488281
```
