## Supplementary material for "Functional connectivity across the human subcortical auditory system using an autoregressive matrix-Gaussian copula graphical model approach with partial correlations": Code: roi-02_mean_ts.txt

```
11521.483398
11455.021484
11414.116211
11343.084961
11325.109375
11346.923828
11361.175781
11337.547852
11304.647461
11280.583984
11262.051758
11318.539062
11330.246094
11308.132812
11263.261719
11268.759766
11310.061523
11333.572266
11328.916016
11296.731445
11271.118164
11269.921875
11272.873047
11292.165039
11290.967773
11260.001953
11287.173828
11262.973633
11254.948242
11270.180664
11261.037109
11278.098633
11265.223633
11251.179688
11226.893555
11235.657227
11242.034180
11250.817383
11247.626953
11242.596680
11281.159180
11318.923828
11341.958008
11328.490234
11305.175781
11295.694336
11286.205078
11291.019531
11287.412109
11277.525391
11271.155273
11257.733398
11272.552734
11264.623047
11294.954102
11308.741211
11282.791992
11237.434570
11249.479492
11239.677734
11289.022461
11311.695312
11312.127930
11292.608398
11284.766602
11323.515625
11330.089844
11317.986328
11278.997070
11271.288086
11266.003906
11286.303711
11287.075195
11287.335938
11261.166992
11256.560547
11252.144531
11279.556641
11325.365234
11331.735352
11303.523438
11275.225586
11246.330078
11240.727539
11284.043945
11305.559570
11324.968750
11277.432617
11285.618164
11319.400391
11313.793945
11281.710938
11285.656250
11302.265625
11311.227539
11308.944336
11295.364258
11283.519531
11301.065430
11309.387695
11313.688477
11275.023438
11279.128906
11298.462891
11280.192383
11264.638672
11248.200195
11237.528320
11255.465820
11288.873047
11287.193359
11287.095703
11291.191406
11280.451172
11293.829102
11269.281250
11271.969727
11318.398438
11320.221680
11328.391602
11274.691406
11279.635742
11269.346680
11285.294922
11296.876953
11269.248047
11264.601562
11290.001953
11298.551758
11295.708008
11279.207031
11269.831055
11263.991211
11272.768555
11259.953125
11252.955078
11268.419922
11298.454102
11301.851562
11301.263672
11261.305664
11252.982422
11258.870117
11279.325195
11315.592773
11301.921875
11287.708008
11263.262695
11273.868164
11318.058594
11356.212891
11341.283203
11294.365234
11308.494141
11323.350586
11301.231445
11285.628906
11266.936523
11301.982422
11316.221680
11344.049805
11347.182617
11308.717773
11333.893555
11307.681641
11302.588867
11308.930664
11291.280273
11297.505859
11351.877930
11390.039062
11376.293945
11334.652344
11289.428711
11274.737305
11289.066406
11287.329102
11282.060547
11264.330078
11240.630859
11250.729492
11262.248047
11277.919922
11253.639648
11249.307617
11268.785156
11288.982422
11271.817383
11245.664062
11272.283203
11294.793945
11296.745117
11272.556641
11261.705078
11281.105469
11301.195312
11289.322266
11273.618164
11296.376953
11318.371094
11321.157227
11320.254883
11313.339844
11313.326172
11312.573242
11322.270508
11296.729492
11256.920898
11270.973633
11284.860352
11318.643555
11293.588867
11276.081055
11269.863281
11307.992188
11355.666992
11328.120117
11319.213867
11313.775391
11331.422852
11323.491211
11322.503906
11313.173828
11300.595703
11308.083008
11323.517578
11291.487305
11272.930664
11262.176758
11245.799805
11251.766602
11278.097656
11272.966797
11281.620117
11266.853516
11270.041016
11284.643555
11302.839844
11273.487305
11287.959961
11293.353516
11333.803711
11306.444336
11300.096680
11303.619141
11323.952148
11300.747070
11286.734375
11252.928711
11243.397461
11261.506836
11303.052734
11306.500000
11320.623047
11309.295898
11320.355469
11343.796875
11309.388672
11300.271484
11297.657227
11298.346680
11331.073242
11303.509766
11291.014648
11280.039062
11314.145508
11327.563477
11297.173828
11275.654297
11290.294922
11280.929688
11276.169922
11287.333984
11282.812500
11287.136719
11257.924805
11269.596680
11278.578125
11288.803711
11305.462891
11287.837891
11283.389648
11281.396484
11303.964844
11320.112305
11289.507812
11263.708008
11261.512695
11295.171875
11308.125000
11277.058594
11272.131836
11258.709961
11255.803711
11295.414062
11289.709961
11291.129883
11302.493164
11314.324219
11306.348633
11279.315430
11277.831055
11303.749023
11348.609375
11333.841797
11311.039062
11270.042969
11279.784180
11310.364258
11337.187500
11298.112305
11261.875977
11253.031250
11260.589844
11300.713867
11303.442383
11281.772461
11256.809570
11265.349609
11276.612305
11285.846680
11269.777344
11263.929688
11256.142578
11264.192383
11279.801758
11292.734375
11284.515625
11293.350586
11304.599609
11302.753906
11281.919922
11283.662109
11278.773438
11285.230469
11285.659180
11262.296875
11271.088867
11271.918945
11300.332031
11293.839844
11295.439453
11273.728516
11290.895508
11292.251953
11302.086914
11285.792969
11274.533203
11277.233398
11300.871094
11321.582031
11302.644531
11262.878906
11264.630859
11287.602539
11290.093750
11291.855469
11287.065430
11287.750000
11311.722656
11313.283203
11302.857422
11296.285156
11331.855469
11336.514648
11352.715820
11323.913086
11318.981445
11266.993164
11264.962891
11281.415039
11313.229492
11336.546875
11321.394531
11302.046875
11301.382812
11298.222656
11281.157227
11263.600586
11261.979492
11288.394531
11275.806641
11255.571289
11213.006836
11195.566406
11216.925781
11227.956055
11233.981445
11212.937500
11208.269531
11212.567383
11248.521484
11254.834961
11242.590820
11220.090820
11249.734375
11263.180664
11249.243164
11225.338867
11207.270508
11201.625977
11209.695312
11233.716797
11254.077148
11240.407227
11204.641602
11203.696289
11178.374023
11187.351562
11195.040039
11169.777344
11154.166016
11146.431641
11186.161133
11198.248047
11168.085938
11155.075195
11201.459961
11233.157227
11238.795898
11236.525391
11239.683594
11236.789062
11244.099609
11243.265625
11238.319336
11238.360352
11229.208008
11268.735352
11248.941406
11251.284180
11276.236328
11292.660156
11291.563477
11276.792969
11288.946289
11295.660156
11292.110352
11288.397461
11257.191406
11282.211914
11275.524414
11289.940430
11267.012695
11269.478516
11255.445312
11278.783203
11292.680664
11273.348633
11262.805664
11259.911133
11266.933594
11282.452148
11261.766602
11294.471680
11303.881836
11298.860352
11264.008789
11257.630859
11263.004883
11272.952148
11301.256836
11240.680664
11241.330078
11250.465820
11257.599609
11280.297852
11268.593750
11239.153320
11263.687500
11297.095703
11292.093750
11284.460938
11251.128906
11220.013672
11217.124023
11266.806641
11264.182617
11270.364258
11249.712891
11247.439453
11247.421875
11309.010742
11313.873047
11293.055664
11313.666016
11277.958008
11306.617188
11290.598633
11293.997070
11257.891602
11253.926758
11266.391602
11280.936523
11298.955078
11262.658203
11244.173828
11222.192383
11240.761719
11270.154297
11322.282227
11294.315430
11278.433594
11262.601562
11269.364258
11300.186523
11274.586914
11273.309570
11242.011719
11220.452148
11199.907227
11249.046875
11251.403320
11281.403320
11257.013672
11236.661133
11260.782227
11280.282227
11262.523438
11242.314453
11232.273438
11269.183594
11301.316406
11289.210938
11234.663086
11222.500977
11224.480469
11246.073242
11261.773438
11271.776367
11225.716797
11184.512695
11170.207031
11217.932617
11250.435547
11254.475586
11236.656250
11227.292969
11241.086914
11275.122070
11242.224609
11238.590820
11224.542969
11259.712891
11262.284180
11231.275391
11204.778320
11196.612305
11196.188477
11222.030273
11197.608398
11206.928711
11186.936523
11151.817383
11133.738281
11160.701172
11203.942383
11205.115234
11216.759766
11217.817383
11207.568359
11189.348633
11147.345703
11176.606445
11167.380859
11177.000000
11158.679688
11153.214844
11148.836914
11159.939453
11147.846680
11139.203125
11167.322266
11175.159180
11223.639648
11248.327148
11203.520508
11212.727539
11205.217773
11215.971680
11206.062500
11177.102539
11131.435547
11121.054688
11125.703125
11171.797852
11194.350586
11194.433594
11161.958008
11166.932617
11171.286133
11179.343750
11192.246094
11166.936523
11132.804688
11167.374023
11205.347656
11192.943359
11177.714844
11154.468750
11132.223633
11168.492188
11192.796875
11187.569336
11153.314453
11142.195312
11171.896484
11181.014648
11148.774414
11149.504883
11139.066406
11144.756836
11163.311523
11142.498047
11199.069336
11206.923828
11189.005859
11157.309570
11139.509766
11149.120117
11159.769531
11165.037109
11166.424805
11147.208008
11157.130859
11125.633789
11167.171875
11179.511719
11170.288086
11148.926758
11133.507812
11151.041016
11134.549805
11140.517578
11162.133789
11162.228516
11162.030273
11199.979492
11202.579102
11161.531250
11145.285156
11141.434570
11132.220703
11104.939453
11091.708008
11071.979492
11102.332031
11131.388672
11135.270508
11132.029297
11122.449219
11119.564453
11108.600586
11133.638672
11177.071289
11208.808594
11224.183594
11212.776367
11196.250000
11179.191406
11172.139648
11175.962891
11182.546875
11194.310547
11189.490234
11174.339844
11174.022461
11207.000000
11215.175781
11190.967773
11155.095703
11127.149414
11135.035156
11201.730469
11215.712891
11213.228516
11188.717773
11171.156250
11169.736328
11198.996094
11213.586914
11195.014648
11136.412109
11129.330078
11156.643555
11159.174805
11138.386719
11147.296875
11132.198242
11131.780273
11166.087891
11173.793945
11132.295898
11110.015625
11114.239258
11139.680664
11181.133789
11195.845703
11187.750000
11141.930664
11117.288086
11133.313477
11138.763672
11146.500000
11155.988281
11149.226562
11121.330078
11158.919922
11154.884766
11147.799805
11121.158203
11127.383789
11122.858398
11119.937500
11107.347656
11110.542969
11125.195312
11130.822266
11103.421875
11094.469727
11111.060547
11136.169922
11124.905273
11132.047852
11101.612305
11086.069336
11093.331055
11114.719727
11122.549805
11119.918945
11108.478516
11104.695312
11124.120117
11153.006836
11139.629883
11125.047852
11122.163086
11134.264648
11154.484375
11229.125977
11206.572266
11210.391602
11155.684570
11166.121094
11178.128906
11149.485352
11146.158203
11146.762695
11156.930664
11157.522461
11108.500977
11118.770508
11096.409180
11166.420898
11187.451172
11176.428711
11146.921875
11144.598633
11158.005859
11167.056641
11170.949219
11182.853516
11178.183594
11192.281250
11159.565430
11140.595703
11160.729492
11156.757812
11154.509766
11121.557617
11103.459961
11160.054688
11177.457031
11178.592773
11151.045898
11157.374023
11160.165039
11176.234375
11185.301758
11153.516602
11133.276367
11120.644531
11144.320312
11163.205078
11162.130859
11146.523438
11125.583008
11115.756836
11138.919922
11161.034180
11153.793945
11140.064453
11112.361328
11125.250000
11172.815430
11186.232422
11157.510742
11158.469727
11144.026367
11131.945312
11137.276367
11152.467773
11162.507812
11181.046875
11172.811523
11169.214844
11173.666992
11186.327148
11172.703125
11158.442383
11125.374023
11118.393555
11115.052734
11175.000000
11173.862305
11168.903320
11136.508789
11120.404297
11136.993164
11146.797852
11161.303711
11162.150391
11150.247070
11136.562500
11132.229492
11143.384766
11148.378906
11158.236328
11136.794922
11138.840820
11170.180664
11177.777344
11200.344727
11183.813477
11165.203125
11129.450195
11157.101562
11155.090820
11145.678711
11121.775391
11114.917969
11115.633789
11169.767578
11172.160156
11183.975586
11166.083984
11171.810547
11198.374023
11186.982422
11166.608398
11132.992188
11087.541016
11091.479492
11131.300781
11120.935547
11075.629883
11063.545898
11077.827148
11125.370117
11150.768555
11126.359375
11087.715820
11047.100586
11060.151367
11087.995117
11074.889648
11066.543945
11034.951172
11016.261719
11031.811523
11057.240234
11063.383789
11067.064453
11049.575195
11073.590820
11072.641602
11069.035156
11083.033203
11072.792969
11083.164062
11089.137695
11080.421875
11079.522461
11047.563477
11046.011719
11078.698242
11104.808594
11087.904297
11081.110352
11063.805664
11108.358398
11109.109375
11112.439453
11094.411133
11101.356445
11102.280273
11123.980469
11114.396484
11119.010742
11086.338867
```
