## Supplementary material for "Functional connectivity across the human subcortical auditory system using an autoregressive matrix-Gaussian copula graphical model approach with partial correlations": Code: roi-03_mean_ts.txt

```
11291.184570
11206.480469
11158.754883
11080.215820
11010.916016
11078.273438
11075.123047
11038.132812
11037.101562
10954.137695
11020.582031
11065.595703
11066.965820
11101.581055
11014.845703
11069.665039
11076.348633
11118.412109
11060.139648
11042.661133
10970.767578
10981.607422
10967.905273
10976.246094
10936.946289
10947.317383
11030.004883
11020.378906
11057.258789
11040.498047
10962.069336
10949.046875
10976.354492
10989.070312
10924.564453
10959.928711
10979.408203
10968.172852
10958.200195
10874.149414
10951.755859
11064.910156
11067.469727
11085.966797
11031.021484
11010.448242
10959.067383
10931.794922
10988.363281
11087.753906
11080.671875
11038.319336
10951.299805
10938.623047
11037.068359
11046.962891
10983.357422
10986.231445
10966.875977
10959.471680
10953.004883
10946.666016
10956.755859
10963.086914
10987.988281
11053.176758
11096.225586
10996.512695
10978.780273
10931.707031
10933.562500
10926.730469
10984.663086
10977.004883
10945.353516
10981.594727
10991.851562
11046.141602
11110.730469
11098.594727
11044.208984
11014.957031
10904.995117
10917.257812
10972.131836
10968.210938
10979.270508
10933.222656
10992.828125
10930.444336
10940.893555
10994.381836
10994.376953
10994.519531
11025.974609
11017.666016
11022.241211
10953.030273
11007.910156
10971.600586
10917.562500
10966.728516
11018.117188
10981.225586
10893.308594
10909.434570
10952.916016
10961.416992
10905.705078
10969.818359
11021.408203
11013.463867
10969.348633
10926.505859
10928.555664
10975.465820
11008.151367
10990.944336
10981.866211
11110.180664
11026.889648
11078.364258
10981.362305
11034.201172
11031.814453
10998.260742
10948.600586
10898.437500
10966.457031
11044.920898
10955.304688
11006.874023
10957.174805
10931.146484
10944.706055
10950.537109
11002.860352
11051.987305
11040.212891
11024.924805
11020.300781
10937.537109
10959.250000
11025.612305
11027.053711
10965.887695
10939.707031
10969.216797
11011.469727
11058.918945
11110.979492
11046.726562
11026.013672
11063.569336
11004.190430
11009.514648
10984.983398
11002.995117
11061.408203
11007.600586
11072.251953
11051.966797
11030.533203
11041.185547
11073.735352
11050.014648
10954.354492
10929.431641
10939.652344
11075.189453
11093.895508
11089.154297
11053.611328
10995.462891
10920.168945
10909.808594
10965.940430
10940.392578
10886.073242
10875.938477
10929.798828
10991.507812
10981.789062
10975.107422
10907.783203
10956.604492
11004.939453
10966.472656
10909.942383
10885.257812
10922.934570
11017.747070
10966.656250
10947.254883
10953.030273
10983.107422
11010.047852
10991.385742
10998.459961
11068.747070
11037.255859
10974.379883
11018.172852
11028.453125
11025.254883
10965.474609
10906.713867
10915.775391
10950.569336
11012.875977
10972.213867
10974.539062
10926.489258
10989.505859
10997.126953
11077.048828
11123.142578
11064.407227
11053.219727
11065.290039
11049.767578
11049.280273
10987.963867
10982.652344
10962.977539
10977.754883
11008.039062
10985.334961
10986.559570
11000.360352
11003.382812
10968.188477
10975.779297
10926.972656
10918.222656
11028.563477
11071.065430
11012.765625
11077.714844
10989.949219
10963.829102
10992.828125
11015.631836
10983.656250
11015.347656
10973.444336
10945.218750
10937.726562
10922.165039
10983.690430
10951.055664
10995.291992
10981.735352
10924.712891
10955.521484
11023.004883
11020.750000
11009.155273
11037.612305
11022.284180
10952.517578
10948.449219
10927.070312
10957.106445
11020.479492
11009.291992
11043.116211
10951.565430
10970.008789
10964.435547
10963.725586
10934.306641
10923.134766
11010.968750
11041.519531
10994.749023
10945.187500
10933.766602
10973.525391
10976.251953
10923.860352
10908.296875
10998.667969
11033.472656
11002.174805
10966.836914
10934.105469
10917.358398
10964.040039
10929.587891
10849.955078
10862.567383
10947.531250
10953.555664
10924.704102
10978.084961
11058.117188
11037.098633
11064.942383
10934.182617
10893.621094
10922.289062
11058.046875
11011.511719
11021.351562
10967.848633
10958.793945
10931.027344
10970.770508
10992.997070
10973.911133
10981.302734
11011.372070
10977.398438
11082.582031
11026.986328
10918.584961
10856.673828
10951.086914
11042.416016
10924.738281
10975.675781
10913.621094
10919.382812
10981.450195
10943.300781
10976.705078
11031.867188
10988.302734
11004.525391
10962.492188
10980.690430
11018.229492
11023.395508
11065.220703
11022.145508
10958.630859
11023.005859
11019.262695
10991.541992
10978.603516
11000.247070
10990.780273
11003.940430
10978.118164
10965.379883
11000.325195
10959.311523
10994.651367
11082.925781
11096.137695
10992.182617
10962.453125
10968.867188
11024.554688
11069.177734
11022.110352
10993.018555
11031.418945
11013.645508
11012.736328
11045.624023
11029.333984
11052.808594
11080.213867
11118.302734
11122.610352
11077.360352
10965.565430
10979.247070
10994.088867
11057.637695
11078.676758
11031.955078
11080.828125
10981.053711
10924.907227
10954.251953
11013.896484
10997.011719
10970.703125
10975.081055
10985.853516
10939.757812
10900.369141
10840.693359
10898.334961
10839.041992
10819.297852
10880.748047
10968.784180
11000.647461
10960.943359
10943.544922
10947.354492
10920.162109
10945.768555
10959.014648
10912.354492
10872.899414
10833.604492
10886.892578
10927.452148
10981.960938
10956.273438
10940.296875
10908.123047
10831.729492
10854.929688
10885.411133
10868.434570
10818.421875
10826.691406
10876.949219
10820.146484
10793.600586
10812.415039
10884.958008
10965.460938
10947.676758
10934.796875
10941.937500
10981.937500
10909.921875
10905.049805
10889.982422
10910.963867
11007.095703
11031.140625
10950.292969
11003.754883
10983.252930
10991.409180
11086.959961
11026.777344
11000.164062
11052.856445
10966.489258
10981.466797
11072.030273
11013.604492
11066.642578
10989.236328
10910.087891
10988.828125
10999.070312
11051.174805
10977.845703
10996.992188
10968.134766
11054.101562
11062.655273
11044.893555
11021.501953
11005.128906
11041.578125
11023.341797
11093.581055
11038.826172
10975.149414
10940.561523
10991.303711
10999.105469
10993.357422
10968.255859
11021.995117
11003.364258
10981.937500
11013.520508
10962.892578
10998.328125
11008.135742
10984.887695
10969.365234
10985.569336
10931.069336
10947.471680
11004.597656
10984.684570
10949.299805
10962.129883
11008.797852
11032.160156
11015.642578
11005.870117
10923.405273
10942.524414
10985.860352
11049.539062
11031.877930
10975.757812
10992.478516
11013.139648
10981.084961
11053.078125
11055.484375
10965.549805
10984.378906
11004.194336
11070.918945
11123.384766
11033.602539
11051.176758
11021.073242
11004.306641
11014.388672
10989.030273
10887.105469
10904.787109
10938.245117
10950.893555
11000.985352
11042.666016
11035.631836
10963.046875
10978.927734
11001.995117
11002.566406
11040.084961
11048.435547
10977.483398
10997.785156
11058.639648
11083.687500
10970.260742
10929.416016
10933.946289
10921.135742
10989.733398
10960.184570
10912.402344
10935.421875
10930.131836
10985.631836
11025.953125
11056.497070
10965.687500
10937.173828
10970.048828
11035.694336
10953.554688
10991.558594
10969.802734
10973.161133
11085.716797
11000.658203
10978.760742
10945.841797
10881.495117
11036.467773
11017.379883
10964.385742
10922.073242
10903.029297
10958.097656
10980.412109
11045.095703
11077.382812
11024.209961
11010.769531
10982.859375
10955.296875
10932.290039
10953.514648
10899.741211
10839.222656
10840.150391
10826.117188
10942.016602
10945.211914
10957.525391
10954.194336
11010.953125
10954.398438
11044.950195
11080.546875
10993.218750
10959.083008
10941.722656
10981.250977
10955.749023
10996.674805
10879.379883
10864.709961
10919.693359
10965.342773
11015.315430
11046.484375
10981.382812
10924.072266
10907.153320
11014.716797
11014.946289
10986.777344
10893.559570
10919.276367
10943.323242
10975.341797
10938.435547
10909.014648
10936.058594
10966.016602
11023.983398
10996.629883
10997.331055
10924.242188
10910.233398
10900.245117
10873.604492
10887.233398
10904.716797
10910.198242
10887.199219
10894.404297
10939.787109
11008.452148
10993.486328
10945.745117
10932.308594
10894.374023
10954.481445
11015.230469
11001.657227
10913.408203
10807.648438
10929.043945
10926.990234
10999.050781
10924.658203
10906.655273
10937.851562
10944.065430
10877.027344
10935.477539
10984.928711
10972.472656
10955.820312
10938.546875
11001.339844
10944.946289
11015.459961
11005.934570
10944.020508
10884.819336
10859.881836
10831.946289
10835.985352
10905.541992
10945.700195
10933.278320
10862.921875
10877.312500
10887.750977
10935.447266
10981.948242
11001.583984
11077.570312
11024.230469
11049.785156
11003.846680
10989.202148
11005.212891
11042.452148
11005.046875
10999.357422
11016.348633
11009.690430
11067.254883
11070.793945
11029.505859
10953.258789
10928.991211
10974.217773
10987.418945
11050.514648
11028.004883
11026.989258
11091.184570
11101.350586
11060.114258
11059.418945
10947.252930
10889.275391
10973.822266
10937.889648
10963.941406
10863.465820
10869.848633
10869.934570
10996.482422
11006.848633
10945.515625
10913.965820
10897.466797
10894.402344
10920.969727
11032.864258
10975.967773
10939.812500
10883.152344
10888.394531
10915.110352
10933.258789
10919.870117
10947.562500
10854.181641
10902.979492
10966.254883
10948.548828
10929.400391
10928.187500
10877.637695
10853.020508
10826.028320
10879.109375
10915.735352
10904.993164
10885.992188
10929.722656
10843.467773
10887.781250
10851.102539
10918.900391
10849.718750
10847.350586
10850.043945
10899.222656
10932.884766
10904.793945
10829.244141
10827.209961
10872.990234
10898.376953
10940.296875
10904.731445
10817.884766
10914.471680
10915.728516
10970.485352
10976.434570
10981.747070
10998.405273
10963.164062
10923.026367
10917.631836
10877.832031
10868.559570
10938.385742
10897.559570
10901.747070
10863.471680
10793.205078
10893.599609
10893.014648
10952.690430
11066.875000
11018.774414
11062.589844
11005.629883
10991.870117
11013.991211
10924.151367
10928.618164
10944.219727
10977.370117
10911.166016
10983.198242
10973.806641
10958.812500
10960.375977
10944.645508
11058.770508
11022.257812
10986.979492
10949.751953
11003.339844
10981.092773
10983.144531
10992.884766
11002.129883
10888.476562
10868.140625
10873.641602
10935.953125
10965.049805
10892.765625
10888.104492
10904.842773
10921.443359
10951.693359
11004.836914
11006.477539
10926.841797
10926.764648
10966.927734
10932.075195
10940.937500
10929.588867
10945.764648
10867.482422
10906.203125
10915.170898
10959.629883
11031.102539
11035.229492
11045.258789
11021.189453
10986.459961
10978.732422
10978.781250
10853.967773
10941.547852
10923.729492
10939.092773
10983.405273
10951.404297
10839.381836
10873.564453
10902.654297
10916.034180
10964.484375
10904.719727
10901.103516
10950.207031
10976.639648
10927.765625
10960.809570
10960.983398
10936.385742
10963.492188
10999.541992
11020.765625
11035.552734
10964.129883
10989.902344
10977.323242
10967.546875
11005.424805
11039.011719
10958.936523
10932.323242
10966.587891
10975.542969
11042.799805
11064.099609
11050.758789
11040.585938
11057.139648
11014.937500
10980.056641
10930.700195
10856.056641
10893.128906
10936.355469
10835.142578
10767.260742
10792.399414
10837.890625
10922.957031
10905.636719
10867.065430
10861.758789
10812.421875
10850.859375
10905.173828
10895.994141
10866.828125
10893.075195
10892.835938
10822.639648
10832.002930
10861.215820
10835.618164
10818.772461
10876.581055
10890.710938
10876.770508
10909.260742
10871.376953
10857.005859
10856.350586
10877.380859
10880.317383
10790.552734
10823.645508
10893.069336
10905.738281
10954.243164
10903.562500
10889.235352
10874.953125
10920.564453
10888.860352
10900.785156
10915.270508
10910.916992
10980.646484
10933.581055
10911.225586
10901.647461
```
