## Supplementary material for "Functional connectivity across the human subcortical auditory system using an autoregressive matrix-Gaussian copula graphical model approach with partial correlations": Code: roi-04_mean_ts.txt

```
7961.066406
7845.614258
7938.137207
7848.385742
7712.247070
7689.578125
7936.430176
7867.502930
8030.344727
7712.732422
7821.767090
7678.689453
7805.872559
8051.274902
7878.696289
7770.827637
7686.609375
7825.779785
7801.903809
7668.963867
7742.414062
7577.674805
7861.039551
7667.870117
7729.229980
7667.914551
7830.528320
7737.937500
7566.940430
7720.790039
7664.011230
7783.190430
7802.812012
7834.933594
7892.814453
7673.396484
7686.317871
7851.079102
7758.281250
7613.530273
7746.352539
7884.007812
7793.264648
7674.959473
7890.217285
7689.484863
7902.667969
7896.159668
7731.480957
7818.117188
7718.399414
8079.616699
7850.100586
7833.178223
7730.376465
8074.360352
7727.436523
7867.614258
7704.462891
7932.324707
7995.104004
7772.015625
7980.257324
7847.624023
7730.387695
7978.689453
7893.708984
7960.658203
7946.523438
7784.362305
7824.565430
7708.352539
7899.815430
7979.153320
8020.609375
7976.309570
7745.116211
7687.860352
7842.200195
7694.093262
7898.993652
7704.328125
7971.363770
7862.873047
7902.832520
7961.475586
8000.650391
7566.926758
7830.813477
7900.008301
7711.281250
7937.967773
7846.472656
7950.482422
7882.178223
7727.880859
8040.410156
7995.478516
8033.798828
7930.407227
7987.377441
7691.804199
7878.747559
7876.434570
7829.001953
7661.127441
7969.437012
7752.677734
7772.840820
7848.881836
7898.629883
7837.509766
7906.590820
7839.014648
7961.833984
8017.276367
7903.823242
7764.709961
7833.499023
7911.647949
7893.659668
8020.701172
8010.782227
7623.368164
7922.930176
8087.250000
7924.351074
7906.511719
8023.091309
7994.397461
7942.778320
7728.875000
7831.474609
7787.088867
7809.472656
8174.999023
7932.593262
7935.338867
7690.989258
8026.759766
7886.358887
7976.479492
7834.375488
8252.140625
7729.750977
7686.668945
7805.386719
7813.480469
7878.573242
7940.875977
7821.894531
7953.379883
7956.601562
8006.700195
7746.944336
7707.097656
7808.452148
8069.546875
7988.916992
7960.044922
7988.408691
7957.656250
8073.757812
7899.846680
8054.704102
7735.811035
7758.072754
7907.823242
8178.933594
8004.339844
8105.437012
7888.908203
7812.181641
8072.656738
7933.010742
7635.861328
7817.888184
7962.772461
8039.558594
8015.616211
7961.961914
7897.165527
8057.199219
7842.811035
7571.686523
7884.517578
7770.568359
7989.160156
7952.705078
7677.024414
7947.343750
7819.041016
7884.232910
7663.519531
7866.670898
7796.443359
7969.476562
7924.967773
8091.201172
8062.412598
7824.692383
7994.371582
8103.361328
7926.742188
7834.130859
8000.358398
8081.700684
7989.380371
8114.921387
7752.665039
7932.916016
7845.055176
7981.862793
7907.772949
8045.916016
7911.374023
8011.011719
8024.090332
8126.283203
7773.681641
7714.431641
7806.811523
8026.121094
8194.698242
8100.327148
8218.343750
7929.313477
7831.968750
7901.378906
7970.035156
7851.811523
7734.757812
8018.596680
8006.389648
8069.001953
7967.799316
7867.978027
7975.847656
8018.630859
7968.231934
7889.445312
8083.717773
8036.575684
7940.178711
7925.916992
7807.459961
7854.299805
7795.684570
7789.665039
8162.442383
8117.068848
7813.541504
7941.027344
8263.553711
7905.803711
7895.819336
7740.148926
7710.064453
7960.556641
7918.597656
7799.126953
7695.041016
7932.807617
7905.042969
7765.787109
7743.153320
7700.832031
7996.969238
7727.332031
7748.609863
7833.244141
8016.934570
8059.426270
8071.250977
7935.901367
7815.157227
7936.905273
7841.448730
7619.862305
7735.381836
7819.650391
7968.958008
8030.085938
7903.689941
7654.657715
7607.732910
8009.406250
7630.554688
7696.448730
7722.973145
8001.470703
8001.929199
7944.603516
7604.656250
7571.920898
7792.444824
7875.989258
7834.214355
7746.981445
7843.178711
7722.045898
7931.070312
7931.525391
7677.679688
7586.107422
7737.634766
7981.761719
7924.760742
7949.501953
7640.515625
7777.078125
7726.497559
8018.595703
7827.303223
7631.613281
7743.878906
7912.722656
7888.352539
7866.126953
7872.635742
7822.954102
7734.775391
7997.027344
7928.854004
7854.369141
7916.216309
7893.557617
7927.726074
7631.475098
7678.367676
7804.034180
7797.102539
7854.761230
7904.050781
7920.628906
7836.495117
7820.953125
7973.562500
7807.060059
7895.287109
8002.666504
7964.574219
7786.639648
7757.499023
7630.081055
7731.073242
7754.696289
7882.043945
7755.292969
8133.016602
7809.269043
7869.126953
7841.273438
7896.895508
7695.994141
7722.783203
7963.816406
8013.856445
7717.952148
7722.819336
7796.093750
8046.423828
8143.161133
8040.000977
8004.375977
7996.637207
7943.870117
7927.724609
8074.392578
7923.570312
7659.286133
7793.204102
7822.934570
8247.375000
7916.102539
7782.041504
7834.400391
7599.983398
7880.202148
8072.848633
7863.240234
7977.751465
7995.666016
7841.239258
7830.276367
7643.675781
7599.620605
7634.644531
7912.614258
8072.937500
7896.375977
7740.889648
7658.500000
7894.862305
8074.963867
7945.835938
7841.922852
7957.561523
7883.961426
8090.205566
8184.766113
8162.675781
7912.204102
7917.400391
7941.150391
7891.537109
7910.012695
7860.098633
7997.601074
7743.601562
7884.988770
7828.124512
7671.993164
7767.756348
7893.726562
7999.791016
7913.338379
7745.875000
7538.715332
7779.713867
8023.221191
8005.243164
7896.786133
7500.779785
7755.612305
7823.490234
7756.777344
8062.577148
7928.166016
7887.394043
7894.730957
7932.377441
8000.334961
7786.827148
7830.527344
7822.946289
7583.600586
7760.343262
8148.112305
8039.080078
7726.082031
7674.772949
7742.919922
7755.046875
7934.567383
7905.796875
7911.781250
7620.675781
7690.024414
7984.816406
7959.776367
7708.635742
7749.725586
7743.078125
7908.127441
8057.424805
7910.057129
7941.595703
7754.522461
7845.672852
7763.334961
7784.033203
7760.732422
8084.511719
7767.901367
7851.409668
7754.884277
7762.741699
7800.927246
7756.820312
7726.763184
7701.778320
7803.509277
7690.018066
7899.444824
8017.168457
7896.394043
7755.922852
7669.648926
7846.233398
7548.657227
7989.495117
7933.767578
8042.640625
7811.048340
7878.827148
8051.786133
7837.074219
7726.145996
7756.547852
8028.296875
7870.883789
7918.735352
7930.186523
7967.035156
7829.474609
7592.374023
7710.122559
7641.726562
7897.953125
8071.276367
7873.426758
7967.670898
7758.919922
7903.829102
7822.921875
7756.424805
7781.207031
7601.610352
7780.835449
7898.089844
7788.107910
7653.681152
7810.153320
7849.958496
7945.916016
7746.117188
7743.594727
7595.278320
7673.125000
7896.689453
7923.256348
7821.070312
7807.150391
7650.456055
7675.630859
7957.749023
7930.812500
7789.553711
7793.690430
7663.109375
7791.644531
7616.069336
7748.271484
7623.495117
7559.540039
7630.326172
7926.936523
7918.333008
7635.701172
7580.055176
7611.496094
7896.607422
7964.207031
7627.437988
7670.598633
7592.256348
7757.546875
7582.188477
7525.986328
7582.379883
7624.275391
7716.868164
7941.453613
7790.308594
7577.379395
7838.380859
7566.120117
7868.799805
7799.623047
7873.492188
7804.979004
7539.927246
7519.754883
7453.303223
7486.256348
7762.439453
7576.480469
7785.756348
7712.698242
7628.516602
7896.557617
8073.256348
7694.930664
7462.789062
7515.577148
7480.063477
7552.354492
7705.611328
7871.407227
7673.512207
7470.496094
7685.738281
7833.659180
7922.793945
7814.059082
7631.284180
7630.615234
7797.675781
7776.319336
7791.473145
7676.061523
7562.180664
7705.845703
7720.262695
7788.671387
7500.237305
7570.086914
7883.833008
7783.145508
7873.484375
7716.513672
7737.635742
7723.289062
7776.328125
7762.066895
7833.834961
7711.294922
7818.647461
7538.339355
7780.767578
7707.697754
7975.123047
7927.430664
7773.066406
7862.375000
7773.379395
7811.756836
7542.123047
7890.581055
7718.564453
7475.527344
7598.103516
7445.110840
7799.121582
7713.043945
7583.124023
7541.330566
7619.288086
7591.761230
7631.407227
7718.208984
7382.813477
7620.897461
8083.145020
7988.477539
8044.578125
7891.052734
7861.436523
7586.507324
7737.172852
7739.197266
7479.041016
7612.824707
7472.937988
7366.741211
7754.894531
7856.038086
7602.758301
7538.024414
7488.799805
7407.397461
7513.692871
7713.003906
8109.568359
7649.009766
7692.323242
7729.571289
7561.673828
7667.808594
7827.093750
7713.188477
7604.035156
7550.295410
7501.922852
7715.520996
7803.127930
7837.901855
7704.281250
7839.053223
7559.022461
7772.541016
7623.448242
7668.683105
7762.935547
7623.904297
7871.531250
7650.243164
7810.542480
7714.147461
7367.021973
7662.085938
7957.254395
7691.158203
7586.959961
7504.645996
7633.746094
7629.344727
7969.809570
7807.670410
7658.446289
7573.498047
7762.870117
7748.798340
7945.545898
7693.553711
7999.209473
7720.776367
7786.362305
7652.179688
7896.493164
7806.135742
7500.556152
7573.783203
7802.743164
8016.206055
8014.367188
7857.657227
7891.706543
7614.630371
7743.379883
7612.951660
7874.161133
7928.475586
8143.399414
8022.895508
7643.125000
7695.996094
7709.482910
7905.846680
7828.865723
7805.375000
7784.298828
7856.323242
7962.162109
7837.216797
7634.802734
7680.342773
7773.001953
7788.875000
7797.904785
7844.759277
7834.298340
7787.544922
7873.421875
7699.773926
7951.771484
7967.166016
8094.773438
8169.972656
7853.858398
7697.950195
7680.778809
7788.719238
7809.976562
7948.188477
8177.434570
7582.326660
7754.354492
7460.253906
7696.741699
7929.769531
7975.189453
7815.526367
8024.673828
7843.629883
7915.928711
8002.835449
7915.644531
8158.418945
7968.643555
7940.811035
7730.762695
8005.458984
8101.267578
7998.117188
8178.574707
7949.222656
7867.536621
8047.911133
7983.780273
7903.789551
7933.030762
7940.025391
7999.183594
7981.677734
8060.265625
8197.686523
8014.808594
7920.369141
7953.342773
8039.126465
8151.191406
7824.224609
7958.550293
8059.760254
7751.916992
7949.634766
8009.380859
7934.130859
7830.454590
7876.225586
8018.822754
7983.558594
7847.516602
8036.871094
8107.216797
7895.200195
7812.170898
7933.604004
8036.221680
7925.815430
7839.627441
7748.439453
7652.492188
7874.741699
7928.958008
7974.136230
8104.834961
7866.881836
7756.364746
7964.079102
8009.345703
7910.039062
7808.491211
7772.772461
7833.515625
7845.102051
8029.769531
8047.311523
7784.907227
7812.860352
7686.792969
8057.186035
7999.791504
8070.161621
8096.372070
7665.106445
7664.319824
8070.910645
7980.471680
7947.002441
7939.269531
7624.787598
7755.023926
7892.911133
7913.521484
7962.852051
8035.286621
7981.940918
7986.672852
8100.775391
7918.003906
7924.059082
7928.594238
7949.948242
7945.106445
7837.513672
7984.169922
7622.088867
7856.783203
7981.538574
8010.442383
7896.234863
7887.678223
7811.478516
7997.065430
8011.561523
7954.958984
8049.978516
7968.667969
7752.480469
8215.094727
7919.621094
8027.156250
8004.710938
7739.967285
7960.042969
8000.589844
7995.526367
7806.121582
7862.951660
7789.760254
7998.503418
7853.928223
7839.205078
7824.796875
7989.376953
7893.514648
8153.341797
8044.286621
7896.097656
8134.499023
7947.222656
7989.449219
7910.027344
7911.779785
7802.606445
7884.736816
7893.146484
7980.956055
7858.813477
8102.351562
7907.026367
8092.575195
8003.473633
7827.048340
7987.932129
7824.367188
7848.916016
```
