## Supplementary material for "Functional connectivity across the human subcortical auditory system using an autoregressive matrix-Gaussian copula graphical model approach with partial correlations": Code: roi-05_mean_ts.txt

```
8804.756836
8857.309570
8654.258789
8577.944336
8794.897461
8592.511719
8671.304688
8587.891602
8688.483398
8803.373047
8807.946289
8973.792969
8786.819336
8742.752930
8531.031250
8783.631836
8716.215820
8922.678711
8531.395508
8758.625000
8759.288086
8554.444336
8566.357422
8706.713867
8761.876953
8711.808594
8910.959961
8633.593750
8529.248047
8702.145508
8655.887695
8664.228516
8831.966797
8480.414062
8770.283203
8532.325195
8539.900391
8509.925781
8440.521484
8793.981445
8629.933594
8606.251953
8749.857422
8505.009766
8619.300781
8811.142578
8794.938477
8689.690430
8741.383789
8590.197266
8537.458984
8855.969727
8760.864258
8652.133789
8708.665039
8936.815430
8869.541016
8611.729492
8601.043945
8859.602539
8596.512695
8583.769531
8525.840820
8909.744141
8673.683594
8519.666016
8750.125000
8610.375977
8414.798828
8374.475586
8797.469727
8806.137695
8589.106445
8617.727539
8483.182617
8405.955078
8782.105469
8791.302734
8680.297852
8724.339844
8337.501953
8485.373047
8530.818359
8657.503906
8851.131836
8672.405273
8859.842773
8747.527344
8735.015625
8770.504883
8709.634766
8644.115234
8605.614258
8785.047852
8791.165039
8868.347656
8557.491211
8728.184570
8611.416992
8681.690430
8691.031250
8588.485352
8597.385742
8535.763672
8566.036133
8691.656250
8577.755859
8630.152344
8665.150391
8672.361328
8846.673828
8738.606445
8874.819336
8567.293945
8668.424805
8548.670898
8744.768555
8902.253906
8726.849609
8882.220703
8764.989258
8545.826172
8576.071289
8585.136719
8701.728516
8517.785156
8586.607422
8748.203125
8801.310547
8902.338867
8657.354492
8623.083984
8812.729492
8765.024414
8768.209961
8565.842773
8656.964844
8630.466797
8651.950195
8822.815430
8626.776367
8779.979492
8721.727539
8770.547852
8835.089844
8860.580078
8745.092773
8511.011719
8740.566406
8798.508789
8794.077148
8817.369141
8576.467773
8808.746094
8847.218750
8967.669922
8721.120117
8455.020508
8661.636719
8672.324219
8956.091797
8891.313477
8757.607422
8674.093750
8561.282227
8598.431641
8752.055664
8538.019531
8637.139648
8529.857422
8847.331055
8747.818359
8831.086914
8683.874023
8861.382812
8690.985352
8515.825195
8479.245117
8811.841797
8746.397461
8806.585938
8735.959961
8759.734375
8776.075195
8686.944336
8863.306641
8610.773438
8454.850586
8588.047852
8812.541016
8728.262695
8716.508789
8873.115234
8851.247070
8601.816406
8753.235352
8533.074219
8663.695312
8741.389648
8822.770508
8582.815430
8765.440430
8735.148438
8682.356445
8785.628906
8753.672852
8821.532227
8686.243164
8750.321289
8870.817383
8709.550781
8641.359375
8486.251953
8338.934570
8585.477539
9025.698242
8768.117188
8721.372070
8664.737305
8559.544922
8555.617188
8601.327148
8556.442383
8904.616211
8595.552734
8738.037109
8847.164062
8823.112305
8868.718750
8615.973633
8709.548828
8630.490234
8771.483398
8962.338867
8535.945312
8600.933594
9077.893555
8968.641602
8727.416992
8466.555664
8835.680664
8820.350586
8777.219727
8896.225586
8603.277344
8469.939453
8651.386719
8483.295898
8664.122070
8324.562500
8726.118164
8873.048828
8829.797852
8919.372070
8609.564453
8759.433594
8777.712891
8446.051758
8794.553711
8575.377930
8914.283203
8907.246094
8790.189453
8644.304688
8726.292969
8781.588867
8681.317383
8730.284180
8656.693359
8767.320312
8537.986328
8659.411133
8760.449219
8738.255859
8686.570312
8786.454102
8691.828125
8704.550781
8665.633789
8533.152344
8794.191406
8741.595703
8851.893555
8728.416016
8750.493164
8798.795898
8597.928711
8733.126953
8645.826172
8751.496094
8808.278320
8760.825195
8816.350586
8837.259766
8725.075195
8726.692383
8568.180664
8582.817383
8821.079102
8735.908203
8609.320312
8552.054688
8927.918945
8737.941406
8740.980469
8504.550781
8583.197266
8980.725586
8915.357422
8775.791992
8916.560547
8845.429688
8788.470703
8540.242188
8636.697266
8559.924805
8725.874023
8865.880859
8956.825195
8625.752930
8744.358398
8611.703125
8455.712891
8701.128906
8884.525391
8792.275391
8814.953125
8747.262695
8431.357422
8498.311523
8518.619141
8643.315430
8608.494141
8685.517578
8763.465820
9019.695312
8695.940430
8548.728516
8874.312500
8657.870117
8912.717773
8831.107422
8800.985352
8469.083008
8730.195312
8580.250000
8578.015625
8576.058594
8835.118164
8786.059570
8852.843750
8989.277344
8817.315430
8779.723633
8728.663086
8644.490234
8866.828125
8632.165039
8956.679688
8832.359375
8692.251953
8579.723633
8748.758789
8870.478516
8705.553711
8668.934570
8827.280273
8710.100586
8804.771484
8617.183594
8547.441406
8835.568359
8845.648438
8877.386719
8735.567383
8734.297852
8860.966797
8661.099609
8685.945312
8882.355469
9053.695312
8736.325195
8785.903320
8945.476562
8713.444336
8527.177734
8443.731445
8712.643555
8724.399414
8797.948242
8770.339844
8681.833984
8645.573242
8524.003906
8663.163086
8700.640625
8606.014648
8858.369141
8511.205078
8678.341797
8606.971680
8619.686523
8637.691406
8589.149414
8709.961914
8667.747070
8812.040039
8780.271484
8725.945312
8764.224609
8641.936523
8892.527344
8553.952148
8638.136719
8420.228516
8584.173828
8649.947266
8633.191406
8644.228516
8833.221680
8480.809570
8633.200195
8627.263672
8628.283203
8594.273438
8581.444336
8865.618164
8643.084961
8477.592773
8577.387695
8752.523438
8515.504883
8696.943359
8444.814453
8758.046875
8827.940430
8731.670898
8372.323242
8794.888672
8698.837891
8641.666992
8718.216797
8735.220703
8518.745117
8615.311523
8644.614258
8756.406250
8655.553711
8590.905273
8577.043945
8757.149414
8623.333008
8439.725586
8748.146484
8777.043945
8529.274414
8445.221680
8535.052734
8632.854492
8527.431641
8695.681641
8417.652344
8741.741211
8682.967773
8640.278320
8521.126953
8790.805664
8743.262695
8600.302734
8671.964844
8704.330078
8678.467773
8585.472656
8593.140625
8654.707031
8392.432617
8514.208984
8499.549805
8571.958008
8401.142578
8653.550781
8790.451172
8883.036133
8617.425781
8763.644531
8763.825195
8822.751953
8749.048828
8608.466797
8637.215820
8665.751953
8581.906250
8657.774414
8588.474609
8526.193359
8646.287109
8556.392578
8756.066406
8782.695312
8955.655273
8421.504883
8804.263672
8575.145508
8655.765625
8599.152344
8573.787109
8602.915039
8505.196289
8387.687500
8575.707031
8570.531250
8614.289062
8698.416992
8809.458008
8454.382812
8564.946289
8661.019531
8703.061523
8445.795898
8688.166016
8814.740234
8886.926758
8645.669922
8716.582031
8746.053711
8366.915039
8633.791992
8747.932617
8514.856445
8505.518555
8586.034180
8721.780273
8632.864258
8762.969727
8636.743164
8518.309570
8520.380859
8661.703125
8528.263672
8615.225586
8634.566406
8646.837891
8569.014648
8505.570312
8498.031250
8426.535156
8488.422852
8603.003906
8412.320312
8566.367188
8688.767578
8550.837891
8648.626953
8590.221680
8702.568359
8649.325195
8705.396484
8736.670898
8598.233398
8693.310547
8586.898438
8654.808594
8677.608398
8545.141602
8696.453125
8555.841797
8527.843750
8430.591797
8525.983398
8682.275391
8657.755859
8795.355469
8722.739258
8701.426758
8565.592773
8580.312500
8382.753906
8420.946289
8700.594727
8586.477539
8392.536133
8431.599609
8618.260742
8821.998047
8512.564453
8432.923828
8471.787109
8442.200195
8459.386719
8624.168945
8715.333008
8306.250000
8624.275391
8554.328125
8639.626953
8869.469727
8480.936523
8714.820312
8664.498047
8686.098633
8805.195312
8580.192383
8770.277344
8546.474609
8642.584961
8458.266602
8631.530273
8541.857422
8769.339844
8688.348633
8843.115234
8573.377930
8736.146484
8531.984375
8801.189453
8534.151367
8587.681641
8880.357422
8575.970703
8696.885742
8633.423828
8594.696289
8639.056641
8330.679688
8586.625000
8562.383789
8569.671875
8479.721680
8441.452148
8400.470703
8534.155273
8603.291992
8699.683594
8751.598633
8615.760742
8882.003906
8890.883789
8538.946289
8690.453125
8520.583984
8479.840820
8582.187500
8717.634766
8525.524414
8511.591797
8511.900391
8664.490234
8575.275391
8378.472656
8561.322266
8465.081055
8479.028320
8417.741211
8533.632812
8709.866211
8485.191406
8451.423828
8464.669922
8571.575195
8595.285156
8731.261719
8860.754883
8531.179688
8616.356445
8574.586914
8802.049805
8715.650391
8711.433594
8594.254883
8657.812500
8488.385742
8623.357422
8612.271484
8560.653320
8597.900391
8451.100586
8546.917969
8678.006836
8612.393555
8588.116211
8411.812500
8515.660156
8706.978516
8638.555664
8666.751953
8471.776367
8622.531250
8512.137695
8840.081055
8601.212891
8760.812500
8571.685547
8457.777344
8372.782227
8858.303711
8715.699219
8624.314453
8489.650391
8475.841797
8487.295898
8635.035156
8718.920898
8617.356445
8771.301758
8552.350586
8453.219727
8712.143555
8677.403320
8569.482422
8598.881836
8577.772461
8737.681641
8576.215820
8611.743164
8723.496094
8844.394531
8644.006836
8661.947266
8560.956055
8695.184570
8714.481445
8654.886719
8497.407227
8458.280273
8476.981445
8715.165039
8520.791016
8522.577148
8645.659180
8600.918945
8482.385742
8668.119141
8771.937500
8533.527344
8541.600586
8824.339844
8559.196289
8572.371094
8596.788086
8771.899414
8762.909180
8538.650391
8551.683594
8693.680664
8601.862305
8663.564453
8509.660156
8699.088867
8435.763672
8613.619141
8460.087891
8734.492188
8791.348633
8508.041016
8576.859375
8761.693359
8331.741211
8655.297852
8815.222656
8538.220703
8864.778320
8466.722656
8647.822266
8657.744141
9023.837891
8496.493164
8566.816406
8656.597656
8501.553711
8615.770508
8700.257812
8428.190430
8590.022461
8766.059570
8710.760742
8556.690430
8753.240234
8600.298828
8684.446289
8626.447266
8609.112305
8449.296875
8873.501953
8810.563477
8808.950195
8716.392578
8676.746094
8466.141602
8722.129883
8713.377930
8705.438477
8577.872070
8667.511719
8614.771484
8708.666992
8586.778320
8566.154297
8682.195312
8876.750977
8621.250000
8387.871094
8592.946289
8481.675781
8646.046875
8634.359375
8699.471680
8747.711914
8807.680664
8437.773438
8630.500977
8509.586914
8561.147461
8611.274414
8595.432617
8611.181641
8924.964844
8607.950195
8474.300781
8831.877930
8749.541992
8619.273438
8621.211914
8525.689453
8466.522461
8670.549805
8707.927734
8836.054688
8625.190430
8649.453125
8548.921875
8648.889648
8701.360352
8582.370117
8690.342773
8588.547852
8822.852539
8757.558594
8913.956055
8709.160156
8755.926758
8377.225586
8681.378906
8736.671875
8352.595703
8701.023438
8754.559570
8677.045898
8732.831055
8671.442383
8706.056641
8670.010742
8599.669922
8627.677734
8592.087891
8675.981445
8627.107422
8779.047852
8565.136719
8536.870117
8706.138672
8805.418945
8698.166016
8750.607422
8433.894531
8549.425781
8568.784180
8714.220703
8581.205078
8647.001953
8581.563477
8653.816406
8484.266602
8581.961914
8811.227539
8537.487305
8780.090820
8544.352539
8660.876953
8709.114258
8792.427734
8808.450195
8673.220703
8889.230469
8563.000977
8660.515625
8714.144531
8689.810547
8509.114258
8654.412109
8445.869141
8561.962891
8689.337891
8631.949219
8625.918945
8755.044922
8620.261719
8640.933594
8616.329102
8827.541992
8992.494141
```
