## Supplementary material for "Functional connectivity across the human subcortical auditory system using an autoregressive matrix-Gaussian copula graphical model approach with partial correlations": Code: roi-06_mean_ts.txt

```
8796.404297
8800.375000
8702.476562
8750.324219
8707.374023
8860.201172
9012.639648
8832.894531
9000.863281
8674.910156
8547.103516
8722.105469
8618.826172
8844.443359
8716.730469
8627.132812
8790.095703
8958.511719
8795.419922
8781.628906
8574.124023
8585.511719
8525.413086
8749.307617
8512.679688
8475.083984
8780.963867
8750.235352
8495.574219
8528.001953
8729.143555
8782.441406
9008.175781
8790.218750
8474.571289
8605.344727
8778.444336
8638.640625
8552.802734
8746.210938
8708.716797
8842.556641
9029.433594
8973.197266
8655.970703
8658.942383
8758.558594
8799.886719
8755.820312
8780.496094
8802.677734
8936.794922
8672.229492
8634.201172
8825.677734
8887.973633
8910.668945
8764.536133
8929.401367
8661.470703
8631.951172
8838.820312
8921.540039
8877.420898
8573.209961
8573.579102
8584.802734
8794.148438
8720.324219
8684.791016
8792.096680
8618.778320
8900.275391
8803.637695
8802.658203
8886.506836
8794.230469
8783.402344
8777.728516
8846.875977
8928.082031
8850.891602
8801.465820
8764.673828
8685.279297
8742.488281
8942.891602
8822.521484
8654.205078
8821.515625
8773.103516
8771.118164
8841.027344
8966.394531
9037.426758
8833.546875
8808.679688
8480.609375
8613.580078
8902.061523
8965.977539
8796.566406
8689.339844
8482.913086
8657.297852
8847.305664
8731.868164
8555.751953
8808.563477
9045.340820
8931.986328
8863.263672
8736.847656
8852.582031
8870.268555
8780.621094
8708.164062
8788.574219
9104.869141
8837.058594
8878.738281
8748.945312
8714.452148
8838.944336
8919.947266
9000.330078
8559.312500
8791.817383
8861.427734
8944.763672
8844.179688
8676.393555
8727.766602
8836.522461
8800.669922
8790.081055
8759.051758
8756.810547
8878.746094
8835.897461
9000.236328
8905.921875
8767.166016
8667.107422
8417.391602
8791.720703
8813.088867
8597.339844
8731.158203
8722.238281
8659.092773
8937.085938
8701.031250
8858.117188
8750.114258
8703.931641
8851.317383
8602.429688
8745.572266
8927.952148
8805.578125
8782.429688
8794.501953
8805.338867
8721.620117
8833.910156
8759.559570
8784.856445
8746.226562
8894.125000
9036.541016
8928.330078
8922.899414
8783.422852
8608.993164
8834.282227
8660.454102
9039.878906
8626.525391
8831.458984
8545.030273
8808.276367
8818.279297
8666.733398
8781.997070
8747.117188
8818.765625
8690.765625
8769.586914
8848.366211
8727.511719
8817.238281
8638.977539
8673.289062
8673.726562
8865.855469
8671.874023
8693.847656
8793.088867
8873.943359
8652.070312
8828.391602
8667.533203
8812.500000
8665.751953
8803.047852
8814.412109
8719.722656
8666.846680
8622.380859
8401.915039
8838.837891
8868.613281
8719.701172
8541.320312
8846.050781
8722.038086
8869.332031
8744.593750
8749.589844
8837.625977
8824.181641
8643.029297
8695.976562
8745.765625
8686.409180
8939.153320
8690.517578
8706.523438
8811.352539
8662.449219
8522.416992
8661.896484
8738.152344
8531.505859
8641.456055
8600.681641
8692.091797
8709.490234
8686.100586
8734.873047
8747.784180
8735.009766
8907.713867
8753.380859
8626.859375
8685.515625
8681.170898
8845.261719
8693.220703
8589.978516
8651.634766
8630.240234
8794.583984
8700.669922
8685.841797
8621.850586
8748.727539
8662.408203
8753.085938
8744.170898
8706.279297
8849.795898
8487.127930
8808.148438
8708.699219
8524.382812
8665.000000
8803.546875
8670.233398
8633.870117
8693.869141
8753.963867
8561.256836
8651.208008
8820.112305
8531.080078
8583.335938
8861.020508
8646.961914
8517.191406
8732.785156
8756.962891
8688.205078
8630.091797
8637.749023
8791.810547
8542.515625
8580.125000
8606.595703
8672.445312
9020.171875
8639.287109
8541.339844
8673.802734
8663.308594
8768.808594
8504.418945
8539.000000
8674.031250
8579.043945
8715.031250
8634.883789
8565.374023
8599.041016
8688.224609
8713.728516
8625.917969
8874.399414
8731.863281
8909.614258
8812.158203
8780.914062
8762.447266
8734.273438
8521.205078
8611.105469
8764.017578
8821.990234
8585.302734
8515.058594
8767.772461
8666.476562
8673.040039
8760.296875
8671.986328
8605.152344
8579.757812
8636.144531
8692.072266
8677.182617
8504.652344
8732.436523
8735.738281
8621.378906
8417.187500
8682.645508
8908.828125
8775.366211
8465.843750
8696.122070
8583.677734
8647.913086
8602.104492
8659.193359
8602.222656
8773.162109
8596.104492
8604.132812
8579.785156
8696.618164
8685.748047
8609.994141
8557.768555
8729.605469
8622.835938
8642.286133
8742.626953
8546.441406
8481.101562
8561.787109
8823.742188
8704.066406
8792.549805
8595.644531
8783.630859
8675.303711
8667.075195
8785.675781
8653.699219
8640.018555
8536.009766
8669.064453
8897.343750
8649.516602
8616.778320
8810.253906
8723.806641
8513.825195
8731.943359
8538.464844
8754.339844
8628.686523
8600.589844
8695.096680
8520.950195
8717.150391
8481.406250
8547.400391
8620.007812
8664.524414
8696.334961
8516.184570
8700.226562
8611.180664
8679.418945
8775.778320
8603.746094
8672.958008
8677.386719
8430.419922
8638.142578
8765.654297
8678.576172
8659.404297
8720.471680
8692.802734
8706.800781
8562.732422
8404.772461
8694.526367
8452.203125
8510.511719
8487.267578
8540.293945
8690.605469
8746.425781
8516.582031
8346.470703
8530.966797
8433.577148
8600.518555
8306.628906
8506.765625
8603.262695
8362.104492
8656.728516
8728.967773
8497.074219
8572.628906
8466.575195
8766.664062
8420.093750
8614.540039
8700.663086
8504.446289
8310.289062
8523.162109
8582.803711
8703.229492
8472.775391
8415.466797
8525.165039
8394.230469
8540.866211
8423.245117
8567.443359
8351.556641
8452.730469
8525.060547
8379.022461
8522.486328
8440.045898
8446.963867
8466.123047
8449.257812
8509.879883
8487.022461
8667.516602
8488.068359
8524.207031
8518.353516
8464.314453
8636.122070
8487.780273
8374.803711
8425.175781
8397.792969
8678.129883
8591.614258
8451.136719
8433.824219
8394.101562
8590.996094
8592.916992
8368.234375
8549.094727
8422.652344
8450.837891
8256.894531
8525.377930
8560.146484
8812.253906
8514.922852
8552.665039
8590.519531
8810.056641
8466.810547
8478.568359
8363.625000
8455.484375
8627.957031
8669.103516
8566.959961
8591.731445
8568.948242
8504.728516
8471.238281
8691.494141
8513.808594
8527.539062
8453.376953
8525.877930
8624.793945
8690.126953
8444.427734
8387.774414
8505.134766
8228.208984
8477.941406
8627.245117
8481.462891
8538.808594
8437.783203
8329.629883
8581.957031
8576.071289
8394.504883
8560.939453
8375.359375
8726.579102
8684.796875
8595.504883
8586.232422
8409.877930
8392.540039
8556.549805
8521.969727
8413.458008
8375.794922
8616.649414
8603.924805
8557.424805
8445.742188
8412.632812
8435.353516
8515.154297
8583.096680
8511.576172
8419.388672
8466.715820
8461.766602
8574.800781
8575.732422
8452.404297
8348.323242
8316.408203
8459.853516
8480.112305
8399.615234
8400.805664
8484.833008
8488.793945
8436.072266
8602.318359
8364.630859
8532.811523
8595.419922
8702.981445
8596.859375
8469.330078
8674.138672
8649.999023
8488.599609
8423.578125
8382.829102
8305.973633
8207.405273
8270.262695
8408.217773
8423.867188
8490.552734
8831.420898
8553.710938
8613.748047
8563.028320
8467.463867
8493.400391
8503.023438
8400.691406
8464.786133
8252.886719
8569.437500
8547.561523
8540.466797
8521.418945
8383.535156
8535.262695
8420.504883
8404.304688
8374.002930
8644.248047
8416.247070
8488.823242
8592.292969
8688.943359
8610.500977
8539.989258
8559.488281
8632.427734
8490.697266
8465.641602
8516.437500
8496.974609
8498.071289
8445.350586
8448.169922
8731.832031
8646.054688
8441.560547
8472.971680
8526.882812
8619.070312
8549.916016
8620.687500
8624.484375
8506.779297
8593.044922
8404.296875
8658.410156
8575.355469
8525.865234
8471.742188
8383.832031
8716.215820
8629.454102
8586.901367
8429.820312
8328.484375
8332.962891
8338.234375
8422.821289
8408.824219
8486.730469
8475.771484
8721.149414
8602.034180
8694.199219
8722.927734
8329.691406
8506.670898
8448.369141
8350.232422
8359.945312
8372.715820
8224.800781
8541.208008
8499.636719
8553.929688
8268.058594
8279.962891
8407.074219
8194.328125
8265.649414
8627.454102
8493.583008
8379.144531
8310.780273
8361.662109
8284.790039
8713.466797
8728.476562
8527.361328
8565.796875
8389.026367
8404.285156
8604.503906
8669.783203
8743.337891
8636.882812
8521.937500
8671.497070
8704.322266
8496.684570
8650.894531
8587.041992
8521.336914
8414.715820
8648.808594
8415.610352
8384.780273
8549.129883
8865.582031
8702.802734
8528.894531
8559.389648
8495.252930
8576.775391
8535.890625
8738.235352
8562.913086
8379.745117
8535.469727
8366.889648
8636.066406
8563.981445
8529.148438
8634.716797
8654.586914
8651.607422
8556.836914
8525.427734
8561.788086
8523.277344
8526.745117
8544.035156
8565.205078
8734.976562
8468.951172
8475.570312
8761.508789
8548.412109
8566.040039
8733.373047
8605.723633
8715.201172
8605.815430
8534.150391
8723.522461
8773.435547
8685.258789
8521.340820
8458.123047
8690.736328
8702.298828
8349.154297
8738.969727
8470.075195
8622.803711
8803.200195
8664.681641
8613.609375
8580.744141
8557.044922
8563.371094
8558.177734
8606.300781
8668.963867
8435.028320
8835.611328
8584.116211
8784.483398
8706.965820
8555.682617
8631.487305
8698.448242
8668.291992
8710.576172
8429.934570
8469.618164
8744.975586
8777.633789
8365.493164
8604.841797
8585.660156
8505.950195
8591.242188
8428.572266
8538.368164
8645.812500
8544.017578
8384.510742
8663.486328
8707.796875
8691.370117
8582.629883
8434.763672
8511.994141
8588.168945
8721.636719
8516.522461
8588.895508
8654.020508
8678.678711
8534.299805
8427.363281
8629.556641
8623.116211
8769.216797
8665.475586
8518.017578
8480.090820
8411.191406
8587.948242
8508.912109
8496.254883
8454.348633
8729.150391
8623.100586
8483.593750
8716.235352
8559.992188
8556.521484
8559.663086
8611.119141
8684.334961
8761.959961
8656.802734
8670.923828
8569.477539
8361.823242
8747.524414
8830.739258
8587.982422
8538.732422
8534.918945
8433.270508
8692.775391
8676.648438
8679.190430
8546.735352
8748.366211
8591.236328
8595.673828
8542.573242
8560.707031
8621.736328
8433.267578
8541.217773
8585.942383
8646.152344
8494.256836
8609.818359
8547.260742
8424.836914
8593.626953
8700.101562
8443.563477
8374.154297
8533.469727
8584.877930
8613.914062
8580.789062
8547.756836
8622.578125
8560.773438
8531.993164
8650.918945
8727.333984
8624.711914
8495.220703
8747.933594
8748.588867
8710.910156
8739.728516
8588.149414
8358.712891
8654.658203
8704.328125
8589.120117
8616.928711
8587.015625
8413.716797
8505.866211
8646.183594
8645.375000
8509.680664
8347.274414
8350.802734
8714.031250
8686.265625
8561.114258
8388.133789
8504.920898
8409.294922
8574.682617
8710.515625
8514.494141
8295.507812
8458.113281
8495.720703
8363.918945
8432.789062
8517.857422
8410.546875
8537.148438
8561.827148
8370.703125
8512.629883
8475.169922
8525.774414
8708.688477
8606.248047
8501.475586
8512.414062
8655.234375
8619.628906
8564.652344
8491.673828
8595.060547
8599.607422
8584.381836
8749.844727
8675.314453
8618.505859
8587.844727
8665.885742
8418.576172
8625.637695
8472.494141
```
