## Supplementary material for "Functional connectivity across the human subcortical auditory system using an autoregressive matrix-Gaussian copula graphical model approach with partial correlations": Code: roi-07_mean_ts.txt

```
9168.416016
9228.394531
8813.764648
8980.398438
9008.207031
9184.628906
8998.234375
8977.661133
9006.183594
9160.275391
9149.087891
9035.975586
9161.038086
9028.314453
9061.217773
8987.145508
9074.994141
8940.084961
8959.696289
8939.084961
9056.170898
8969.568359
8956.199219
8958.749023
9140.893555
9131.178711
9120.165039
8998.549805
8898.253906
9077.010742
8909.583984
9056.375977
8862.335938
8883.252930
9034.266602
9067.918945
8840.874023
8923.238281
8914.993164
8976.089844
9092.695312
8982.208008
8994.917969
9011.910156
8935.105469
9045.519531
8826.844727
9071.514648
8937.459961
8960.441406
8876.393555
8951.566406
9075.087891
8960.897461
8897.336914
8894.415039
8805.384766
8829.065430
8854.916992
8970.160156
9116.215820
8979.322266
8920.247070
9028.363281
8882.600586
9074.777344
9075.279297
9022.154297
8929.080078
8944.382812
9003.598633
8981.722656
8950.405273
8903.110352
8918.806641
9051.907227
9004.259766
8901.924805
8944.319336
8767.116211
8916.327148
8761.380859
8864.467773
8997.561523
8923.529297
8888.334961
8930.562500
8957.988281
8820.309570
9206.023438
8980.196289
8975.696289
8857.945312
9015.084961
8834.825195
8950.374023
9039.104492
9085.999023
8897.808594
8928.818359
9029.135742
8931.029297
8955.928711
8895.801758
8925.613281
8786.821289
8832.405273
8869.566406
8887.986328
8938.285156
8927.639648
8988.871094
8945.099609
8896.851562
8900.496094
8948.316406
8846.722656
8829.438477
8875.501953
8955.944336
8867.407227
8980.573242
8868.434570
8916.503906
8955.009766
8821.594727
8999.809570
8778.243164
8835.782227
8854.588867
8883.193359
8915.041016
8855.110352
8836.711914
8887.618164
8813.863281
8814.699219
8918.714844
8779.560547
8861.121094
8838.529297
8840.095703
8976.652344
8777.343750
8850.133789
8814.991211
8903.194336
8833.488281
9090.184570
8977.702148
8803.417969
8846.259766
8991.405273
8881.559570
8926.038086
8830.969727
8885.997070
8912.594727
8814.648438
8895.255859
8954.061523
8952.061523
8795.019531
8880.069336
8826.605469
8857.011719
8841.403320
8736.102539
9031.868164
8803.925781
8732.125000
8879.898438
8723.563477
8875.690430
8992.277344
8812.461914
8790.077148
8716.325195
8804.905273
8794.656250
8763.404297
8691.599609
8706.604492
9013.143555
8763.760742
8801.123047
8781.755859
8728.152344
8823.139648
8579.061523
8826.696289
8766.357422
8958.191406
8778.338867
8854.577148
8810.973633
8828.045898
8811.627930
8749.797852
8698.195312
8849.881836
8916.502930
8910.643555
8740.579102
8827.416016
8790.202148
8824.890625
8830.024414
8736.639648
8850.662109
8870.426758
8899.593750
8862.350586
8838.336914
8811.469727
8817.503906
8846.464844
8873.949219
8921.059570
8715.536133
8821.452148
8855.994141
8780.128906
8829.730469
8952.271484
8706.423828
8703.486328
8735.897461
8656.533203
8746.749023
8774.566406
8884.943359
8817.077148
8784.945312
8834.619141
8696.567383
8638.707031
8816.518555
8837.329102
8800.583984
8796.103516
8753.549805
8776.375977
8793.852539
8787.254883
8807.795898
8820.250977
8750.638672
8756.964844
8832.930664
8869.353516
8832.453125
8693.975586
8927.313477
8801.191406
8730.995117
8850.595703
8745.829102
8835.805664
8795.490234
8796.582031
8765.616211
8811.777344
8783.571289
8657.339844
8684.394531
8713.550781
8743.259766
8869.971680
8716.407227
8788.005859
8746.436523
8718.604492
8681.013672
8772.878906
8838.378906
8706.458984
8902.624023
8666.202148
8700.074219
8731.003906
8676.446289
8714.625000
8756.727539
8756.836914
8868.219727
8908.902344
8668.886719
8834.561523
8619.118164
8792.596680
8781.011719
8740.633789
8571.644531
8738.593750
8611.434570
8779.097656
8778.893555
8749.418945
8699.816406
8761.993164
8741.631836
8652.744141
8858.718750
8728.132812
8726.687500
8813.415039
8748.134766
8703.965820
8776.312500
8741.357422
8738.113281
8875.268555
8817.180664
8670.736328
8742.605469
8602.891602
8676.035156
8653.303711
8680.504883
8683.614258
8660.316406
8757.781250
8781.878906
8650.063477
8717.144531
8715.738281
8753.098633
8821.196289
8771.066406
8762.761719
8661.816406
8816.540039
8789.843750
8677.104492
8710.443359
8802.381836
8757.282227
8694.856445
8680.922852
8757.640625
8779.136719
8725.418945
8771.858398
8832.502930
8567.264648
8859.414062
8705.882812
8660.868164
8767.441406
8668.133789
8826.876953
8799.891602
8901.150391
8862.024414
8758.667969
8683.383789
8776.441406
8867.996094
8780.196289
8753.686523
8885.523438
8688.456055
8752.736328
8761.082031
8725.209961
8791.058594
8780.743164
8744.192383
8656.836914
8804.103516
8770.577148
8718.317383
8856.619141
8718.850586
8938.303711
8890.246094
8760.859375
8793.203125
8753.167969
8767.228516
8729.972656
8696.605469
8629.109375
8690.715820
8652.406250
8655.547852
8706.371094
8698.047852
8750.408203
8702.586914
8750.700195
8731.087891
8640.486328
8647.899414
8613.947266
8722.424805
8767.505859
8551.823242
8729.300781
8835.328125
8757.878906
8647.916992
8742.118164
8550.662109
8566.907227
8540.335938
8566.533203
8563.750977
8668.909180
8593.833008
8613.599609
8658.277344
8702.941406
8616.678711
8580.805664
8494.689453
8676.369141
8525.187500
8654.239258
8524.058594
8600.558594
8473.728516
8691.951172
8623.783203
8524.990234
8512.278320
8504.113281
8631.221680
8590.327148
8625.433594
8709.964844
8600.675781
8660.863281
8624.264648
8613.285156
8565.183594
8591.768555
8768.988281
8514.534180
8673.389648
8603.139648
8637.644531
8518.399414
8680.256836
8710.550781
8588.662109
8656.825195
8662.290039
8622.636719
8666.519531
8680.758789
8728.756836
8728.968750
8643.179688
8643.224609
8700.472656
8613.016602
8619.225586
8703.305664
8532.678711
8667.152344
8515.302734
8613.871094
8578.550781
8596.518555
8573.960938
8652.765625
8666.034180
8618.004883
8597.212891
8668.782227
8661.476562
8638.475586
8627.725586
8757.568359
8582.673828
8554.092773
8651.524414
8489.209961
8542.243164
8815.427734
8648.632812
8687.977539
8615.415039
8841.678711
8662.488281
8626.349609
8498.687500
8619.363281
8532.222656
8761.491211
8806.197266
8641.538086
8637.935547
8708.327148
8599.855469
8601.200195
8727.141602
8596.746094
8593.878906
8607.141602
8544.844727
8664.964844
8609.905273
8697.777344
8690.882812
8537.917969
8669.591797
8570.195312
8615.429688
8602.368164
8612.675781
8555.868164
8611.268555
8732.503906
8526.066406
8618.500000
8530.143555
8439.841797
8720.089844
8619.326172
8573.812500
8669.462891
8550.972656
8606.235352
8631.894531
8700.070312
8592.206055
8566.219727
8692.420898
8436.423828
8808.942383
8641.729492
8490.506836
8626.347656
8653.907227
8624.339844
8560.596680
8627.553711
8767.640625
8517.750977
8651.912109
8545.654297
8591.184570
8644.896484
8585.393555
8694.839844
8597.299805
8650.967773
8660.882812
8671.628906
8645.677734
8547.569336
8606.124023
8718.391602
8742.566406
8694.847656
8725.016602
8568.407227
8599.735352
8757.722656
8629.068359
8560.584961
8595.709961
8525.316406
8727.176758
8681.036133
8591.666016
8595.865234
8566.293945
8592.055664
8692.457031
8815.822266
8717.074219
8725.462891
8780.874023
8699.571289
8656.816406
8603.975586
8578.040039
8627.297852
8478.371094
8675.516602
8487.988281
8537.203125
8655.605469
8580.516602
8474.483398
8761.428711
8583.280273
8682.253906
8722.753906
8680.516602
8651.378906
8707.784180
8666.454102
8732.671875
8701.138672
8657.821289
8676.064453
8620.852539
8640.242188
8633.782227
8661.244141
8620.167969
8630.394531
8770.460938
8643.791992
8780.997070
8635.590820
8628.229492
8733.979492
8630.924805
8609.699219
8555.748047
8612.705078
8485.648438
8461.142578
8666.158203
8769.977539
8596.280273
8599.202148
8588.264648
8478.287109
8604.915039
8772.034180
8544.735352
8608.165039
8573.041016
8651.843750
8646.954102
8565.481445
8733.964844
8634.886719
8781.897461
8642.657227
8643.922852
8539.691406
8676.892578
8647.321289
8582.610352
8591.226562
8565.670898
8548.030273
8656.583984
8600.553711
8563.600586
8626.830078
8513.350586
8492.780273
8637.915039
8504.681641
8547.992188
8687.918945
8552.728516
8591.124023
8612.777344
8558.311523
8516.208008
8647.096680
8445.216797
8560.302734
8512.297852
8659.459961
8626.496094
8617.666016
8519.727539
8530.797852
8579.839844
8579.891602
8507.386719
8569.915039
8676.125977
8590.938477
8504.139648
8452.480469
8587.661133
8638.010742
8575.725586
8539.603516
8573.196289
8581.697266
8475.086914
8522.475586
8618.986328
8509.002930
8576.122070
8492.652344
8732.329102
8727.109375
8481.221680
8623.320312
8533.179688
8677.721680
8659.104492
8676.132812
8616.497070
8572.528320
8599.277344
8568.259766
8726.816406
8612.375977
8574.794922
8526.574219
8547.847656
8609.928711
8599.538086
8547.696289
8395.792969
8558.644531
8406.579102
8550.636719
8636.323242
8612.743164
8726.570312
8650.437500
8481.303711
8394.033203
8434.464844
8590.989258
8497.258789
8546.013672
8434.799805
8497.009766
8598.917969
8493.880859
8558.980469
8447.434570
8460.958008
8340.214844
8425.550781
8474.775391
8413.287109
8321.766602
8285.784180
8486.838867
8543.347656
8625.202148
8504.344727
8512.360352
8439.306641
8579.415039
8525.045898
8568.079102
8550.201172
8330.611328
8479.865234
8426.438477
8432.334961
8330.386719
8542.087891
8391.761719
8523.883789
8416.722656
8447.136719
8485.154297
8522.371094
8370.916992
8535.505859
8454.566406
8480.623047
8448.555664
8582.986328
8354.735352
8615.321289
8484.457031
8451.352539
8388.691406
8485.851562
8493.694336
8552.141602
8558.378906
8486.105469
8450.039062
8533.599609
8464.583984
8558.273438
8384.297852
8333.397461
8394.897461
8649.727539
8607.214844
8567.679688
8479.464844
8383.750977
8545.617188
8655.494141
8398.557617
8513.583008
8421.782227
8373.430664
8538.168945
8629.795898
8581.787109
8598.375977
8427.920898
8544.172852
8572.397461
8683.407227
8611.943359
8420.500977
8582.217773
8424.758789
8485.860352
8599.784180
8613.644531
8590.553711
8538.144531
8687.575195
8498.183594
8603.345703
8650.425781
8510.489258
8629.899414
8612.124023
8632.286133
8611.648438
8465.428711
8629.151367
8505.382812
8408.655273
8514.474609
8531.661133
8509.428711
8546.925781
8553.766602
8771.063477
8608.360352
8411.501953
8570.711914
8588.878906
8625.008789
8560.696289
8488.343750
8673.571289
8433.957031
8490.050781
8505.749023
8515.569336
8649.687500
8592.381836
8666.160156
8535.461914
8544.633789
8609.672852
8651.766602
8393.759766
8597.047852
8533.401367
8532.233398
8465.436523
8634.079102
8513.923828
8476.166992
8469.410156
8396.353516
8544.145508
8576.348633
8522.275391
8368.276367
8412.529297
8508.105469
8598.042969
8508.078125
8524.063477
8519.028320
8355.836914
8504.971680
8540.366211
8490.107422
8447.684570
8385.788086
8420.776367
8498.888672
8539.006836
8599.344727
8568.783203
8585.780273
8440.618164
8538.893555
8567.541016
8404.951172
8478.445312
8488.858398
8510.913086
8462.916016
8446.291992
8363.978516
8568.755859
8573.270508
8411.123047
8325.202148
8511.429688
8540.040039
8462.985352
8458.224609
8481.053711
8452.730469
8510.465820
```
