## Supplementary material for "Functional connectivity across the human subcortical auditory system using an autoregressive matrix-Gaussian copula graphical model approach with partial correlations": Code: roi-08_mean_ts.txt

```
11755.391602
11665.342773
11632.165039
11568.137695
11639.863281
11588.212891
11547.008789
11483.844727
11473.045898
11640.137695
11533.259766
11527.448242
11612.360352
11464.165039
11487.833984
11529.884766
11512.834961
11537.148438
11465.281250
11446.554688
11557.666016
11587.500000
11417.624023
11497.720703
11546.027344
11571.017578
11629.041016
11629.804688
11512.041992
11467.357422
11524.862305
11537.325195
11448.021484
11296.219727
11556.611328
11407.123047
11522.125000
11227.619141
11367.172852
11406.364258
11511.298828
11466.919922
11277.928711
11353.667969
11571.455078
11487.568359
11468.823242
11439.375977
11466.613281
11424.993164
11441.167969
11391.459961
11493.333008
11589.458008
11425.668945
11369.498047
11442.570312
11574.532227
11468.610352
11489.812500
11557.614258
11439.685547
11407.034180
11405.394531
11577.794922
11564.822266
11461.742188
11456.207031
11441.582031
11302.226562
11371.167969
11502.904297
11400.827148
11430.857422
11401.981445
11579.789062
11518.293945
11422.926758
11429.833008
11376.730469
11316.362305
11340.139648
11372.753906
11584.757812
11493.731445
11441.579102
11362.396484
11512.659180
11416.368164
11416.327148
11431.533203
11452.090820
11466.600586
11451.711914
11497.273438
11350.316406
11453.759766
11619.960938
11452.288086
11514.381836
11332.543945
11417.570312
11346.087891
11351.520508
11440.585938
11349.147461
11345.800781
11310.000000
11295.440430
11358.375977
11360.303711
11267.308594
11506.408203
11313.507812
11381.029297
11362.327148
11445.248047
11391.961914
11349.958008
11431.374023
11354.576172
11505.465820
11379.996094
11384.202148
11344.125000
11410.355469
11341.375977
11456.912109
11176.794922
11412.649414
11383.937500
11308.216797
11332.162109
11366.085938
11249.339844
11436.066406
11503.994141
11360.274414
11279.989258
11239.906250
11321.158203
11326.142578
11444.641602
11438.633789
11454.108398
11374.698242
11239.434570
11416.367188
11468.070312
11322.615234
11321.209961
11451.298828
11335.650391
11334.011719
11253.934570
11313.127930
11323.096680
11565.141602
11507.927734
11242.679688
11253.967773
11255.419922
11274.772461
11500.449219
11445.467773
11278.584961
11268.730469
11290.888672
11415.668945
11343.006836
11458.577148
11441.332031
11272.720703
11316.485352
11435.169922
11315.849609
11212.590820
11262.666016
11360.000000
11268.722656
11360.050781
11232.168945
11223.084961
11277.608398
11245.521484
11437.925781
11336.343750
11303.695312
11329.594727
11344.413086
11257.212891
11195.218750
11374.541016
11358.298828
11352.216797
11238.647461
11273.488281
11239.035156
11324.982422
11148.795898
11301.005859
11377.031250
11358.889648
11267.333008
11138.170898
11137.895508
11223.664062
11363.614258
11410.381836
11299.472656
11169.178711
11189.605469
11359.867188
11401.611328
11365.947266
11306.400391
11326.962891
11323.749023
11272.402344
11293.938477
11416.266602
11220.738281
11368.164062
11315.940430
11447.362305
11409.509766
11298.545898
11130.756836
11205.238281
11267.810547
11355.563477
11364.821289
11250.844727
11224.593750
11316.634766
11142.187500
11132.944336
11180.395508
11325.149414
11356.561523
11292.940430
11106.074219
11354.163086
11288.102539
11310.152344
11161.548828
11277.288086
11135.762695
11239.968750
11282.266602
11361.878906
11248.576172
11186.712891
11209.639648
11387.693359
11255.594727
11210.810547
11339.031250
11365.128906
11225.170898
11305.533203
11215.425781
11170.298828
11338.946289
11357.711914
11243.560547
11283.644531
11381.136719
11294.553711
11237.488281
11171.799805
11199.547852
11365.574219
11197.130859
11243.868164
11230.013672
11313.248047
11336.659180
11249.345703
11055.111328
11217.358398
11274.153320
11302.068359
11223.324219
11106.500977
11202.270508
11283.186523
11202.450195
11126.670898
11111.939453
11194.426758
11308.687500
11152.587891
11231.439453
11238.096680
11185.238281
11407.739258
11307.107422
11120.424805
11101.303711
11258.750977
11231.975586
11186.210938
11250.961914
11127.045898
11216.888672
11342.010742
11285.174805
11334.791992
11315.684570
11195.604492
11182.615234
11307.556641
11259.189453
11261.481445
11189.097656
11128.892578
11307.821289
11235.464844
11245.779297
11164.385742
11266.862305
11376.458008
11261.888672
11105.886719
11341.428711
11211.392578
11186.480469
11298.113281
11317.939453
11261.665039
11264.647461
11262.699219
11222.257812
11146.320312
11180.863281
11200.064453
11267.398438
11274.267578
11082.566406
11238.017578
11256.457031
11125.547852
11178.226562
11347.162109
11201.472656
11276.709961
11267.798828
11298.053711
11245.003906
11178.164062
11056.144531
11184.333984
11354.309570
11279.465820
11172.050781
11197.038086
11229.944336
11198.700195
11165.393555
11198.382812
11176.625000
11047.351562
11147.462891
11148.868164
11254.334961
11091.971680
11152.456055
11171.650391
11207.440430
11338.763672
11269.955078
11176.407227
11237.085938
11024.291992
11193.461914
11250.425781
11207.969727
11221.875000
11251.278320
11110.214844
11161.518555
11083.907227
11129.403320
11128.931641
11236.631836
11290.564453
11000.273438
11159.291992
11100.440430
11054.038086
11249.715820
11107.700195
11220.819336
11173.385742
11171.066406
10978.994141
11160.948242
11140.069336
11150.910156
11214.608398
11209.570312
11196.270508
11169.954102
11164.107422
11042.184570
11087.722656
11083.255859
11097.565430
10997.962891
11068.861328
11148.186523
11216.945312
11143.513672
10979.320312
11176.114258
11239.772461
11130.520508
11216.154297
11069.940430
11095.303711
11236.746094
11137.315430
11141.562500
11110.007812
11033.559570
11099.735352
11315.568359
11200.809570
11317.143555
11323.452148
11229.032227
11282.665039
11178.636719
11207.204102
11326.794922
11210.940430
11110.325195
11303.428711
11182.694336
11322.959961
11219.885742
11090.425781
11162.773438
11134.126953
11271.834961
11264.178711
11207.751953
11258.393555
11237.273438
11194.980469
11192.853516
11150.198242
11168.194336
11283.809570
11184.335938
11163.940430
11208.053711
11157.208984
11190.866211
11256.846680
11178.398438
11197.503906
11167.782227
11228.530273
11292.174805
11159.127930
11168.626953
11202.424805
11244.855469
11235.038086
11239.856445
11036.363281
11193.771484
11140.654297
11180.726562
11174.505859
11111.206055
11218.729492
11132.914062
11179.722656
11123.760742
11239.488281
11278.134766
11089.152344
11177.409180
11350.037109
11147.913086
11126.290039
11175.469727
11135.114258
11043.153320
11301.739258
11242.660156
11233.790039
11130.983398
11187.891602
11056.733398
11244.137695
11208.750977
11105.878906
11104.391602
11101.001953
11115.285156
11231.681641
11115.725586
11096.854492
11020.178711
11126.225586
11212.438477
11146.687500
11134.308594
11071.325195
11014.003906
11056.583008
11137.684570
11122.561523
11107.987305
11151.361328
11001.108398
11169.881836
11273.181641
11116.321289
11094.777344
11018.266602
11058.759766
11188.500977
11180.153320
11103.134766
11104.085938
11108.966797
11064.663086
11109.274414
11059.993164
11055.934570
11041.312500
11074.249023
11183.749023
11098.308594
11017.318359
11034.210938
11136.772461
11107.462891
11226.474609
11163.476562
11103.241211
11025.373047
11114.936523
11196.289062
11064.593750
11062.956055
11090.420898
11012.746094
11012.787109
11057.856445
11107.233398
11060.373047
11083.652344
11044.866211
11166.042969
11129.075195
11108.550781
11063.558594
11117.470703
11075.099609
11017.708008
10989.585938
11027.376953
11121.316406
10990.294922
10991.894531
11180.208008
11289.104492
11186.961914
11183.313477
11063.447266
11044.491211
11130.985352
11081.602539
11188.886719
11101.755859
10945.438477
11000.631836
11085.686523
11019.005859
10977.724609
11078.197266
10993.611328
10897.834961
11097.593750
11108.389648
11059.475586
10890.116211
10915.707031
11095.103516
11152.322266
11029.539062
11058.271484
11122.908203
10957.589844
11113.707031
11095.799805
11046.381836
10940.954102
11015.545898
11063.277344
11054.172852
10920.990234
10932.041992
10984.081055
11011.936523
10971.080078
11104.326172
11103.150391
11047.400391
11217.943359
11000.829102
11147.249023
11044.215820
10974.841797
11031.465820
11031.856445
10962.606445
10976.632812
10987.744141
11083.799805
11105.548828
11050.589844
10960.448242
10987.309570
10942.572266
11007.653320
11117.687500
10920.232422
11081.340820
11103.758789
11234.669922
11113.988281
11100.837891
10953.834961
11094.701172
11030.208008
10984.335938
11004.600586
10941.957031
10950.784180
11030.719727
11069.277344
10952.913086
10914.554688
10962.423828
10967.583984
11043.863281
11104.722656
11096.266602
10981.033203
10995.573242
11168.967773
11128.193359
10984.818359
11145.443359
11078.909180
10972.822266
11141.812500
10953.770508
10987.728516
11106.454102
11185.800781
11048.106445
10932.387695
11020.233398
10980.858398
11066.607422
10991.706055
10995.976562
10989.987305
10992.565430
11031.839844
11108.376953
11078.885742
10982.083008
10879.342773
11012.797852
10925.287109
10997.842773
11052.605469
10929.350586
10967.510742
11014.222656
10981.155273
10970.061523
11144.534180
11017.071289
10966.685547
11022.293945
11121.935547
11155.284180
11005.086914
11025.501953
10897.508789
10967.418945
11043.623047
11084.269531
10989.710938
10937.060547
11048.978516
11037.856445
11041.160156
11055.502930
11075.344727
11075.444336
11080.087891
11069.941406
11004.501953
11093.443359
11141.257812
11058.253906
11040.006836
11032.303711
11070.385742
11098.666016
11105.332031
10961.466797
10873.034180
11010.208008
11067.891602
11046.172852
11069.346680
10942.375000
10996.968750
11012.883789
11064.478516
11019.854492
11052.383789
11078.100586
10946.479492
11005.233398
11029.363281
11129.755859
11013.771484
11095.008789
11082.409180
11011.480469
10951.415039
11063.268555
10979.999023
11165.857422
10994.503906
11026.871094
11020.455078
11051.000000
11001.992188
10985.693359
11173.556641
11165.618164
11163.534180
11212.863281
11213.448242
10994.000000
11064.708984
11088.184570
11206.189453
11139.625977
10996.774414
10982.256836
10971.417969
11133.665039
11033.980469
11018.791016
11149.467773
11019.913086
11165.055664
11100.697266
11140.448242
10997.461914
11230.001953
11162.791016
11147.146484
11050.760742
11039.813477
11011.821289
11230.094727
11113.910156
11095.393555
11233.236328
10970.541992
11055.842773
11098.785156
10945.639648
11098.239258
11071.315430
11053.977539
11108.653320
11119.301758
11058.398438
11029.342773
11019.766602
11092.357422
11123.278320
11197.369141
11130.999023
11202.863281
11171.279297
11078.788086
11126.658203
11113.264648
11031.128906
11173.854492
11199.595703
11001.062500
11146.241211
11073.008789
11186.091797
11142.041992
11067.470703
11084.037109
11048.231445
11159.303711
11047.759766
11104.247070
11071.393555
11048.617188
11031.562500
11160.281250
11132.016602
11168.532227
11027.007812
10997.951172
11198.507812
11125.552734
11160.002930
11093.418945
11065.867188
11144.802734
11055.778320
11121.698242
11166.653320
11231.832031
11080.925781
11107.938477
11306.990234
11183.685547
11120.836914
11054.179688
10996.596680
11060.263672
11189.618164
11190.268555
11101.681641
11074.696289
10986.333984
11163.961914
11226.608398
11025.833008
10970.989258
10991.593750
11011.648438
11251.978516
11220.272461
11132.072266
11077.880859
11079.367188
11119.162109
11158.062500
10988.288086
11113.809570
11019.243164
11058.967773
10984.757812
11038.114258
11089.741211
11009.326172
10882.749023
11098.275391
11008.173828
10970.508789
11130.564453
11049.248047
11043.652344
11075.226562
11102.722656
11084.638672
11081.125000
11139.695312
11041.914062
11114.270508
11191.446289
11110.711914
11089.429688
11283.750977
11212.010742
10991.931641
10991.416016
11127.014648
11066.189453
11291.501953
11160.149414
10968.687500
11044.927734
11147.319336
```
