## Supplementary material for "Functional connectivity across the human subcortical auditory system using an autoregressive matrix-Gaussian copula graphical model approach with partial correlations": Code: roi-09_mean_ts.txt

```
11365.457031
11241.657227
11142.048828
11167.964844
11302.696289
11326.175781
11168.269531
11149.947266
11203.508789
11160.157227
11150.793945
11283.717773
11178.976562
11157.589844
11163.862305
11117.260742
11299.584961
11398.835938
11241.469727
11045.365234
11165.854492
11207.308594
11283.172852
11258.311523
11226.669922
11192.320312
11297.233398
11307.685547
11303.889648
11208.803711
11303.490234
11280.216797
11179.529297
11144.198242
11143.681641
11211.311523
11133.210938
11127.552734
11101.041016
11262.913086
11166.133789
11202.083008
11134.897461
11207.135742
11308.579102
11295.369141
11259.479492
11229.305664
11324.518555
11110.954102
11187.965820
11172.405273
11192.149414
11208.525391
11404.178711
11342.952148
11184.811523
11080.912109
11086.540039
11105.622070
11277.774414
11163.777344
11176.622070
11109.387695
11181.641602
11302.559570
11330.924805
11203.698242
11315.216797
11081.319336
11186.001953
11381.591797
11138.996094
11227.822266
11194.410156
11232.753906
11304.510742
11275.433594
11279.525391
11270.971680
11187.451172
11181.883789
11253.398438
11285.623047
11285.956055
11409.224609
11287.512695
11219.687500
11177.091797
11280.183594
11234.087891
11198.888672
11249.450195
11348.748047
11276.729492
11108.928711
11184.288086
11398.524414
11250.303711
11271.708984
11261.782227
11197.375000
11131.809570
11170.240234
11184.656250
11166.649414
11149.550781
11232.260742
11311.849609
11290.611328
11103.333008
11202.498047
11304.952148
11305.892578
11292.422852
11132.656250
11285.187500
11353.124023
11192.280273
11117.523438
11065.822266
11214.767578
11344.467773
11338.659180
11147.097656
11124.021484
11280.785156
11315.987305
11261.095703
11208.264648
11113.434570
11064.740234
11127.945312
11248.034180
11211.826172
11249.309570
11302.852539
11242.218750
11316.092773
11311.561523
11335.316406
11250.090820
11218.934570
11114.927734
11260.055664
11196.166992
11360.853516
11166.677734
11258.198242
11270.320312
11288.478516
11173.733398
11149.500977
11169.552734
11257.162109
11154.982422
11236.563477
11170.705078
11243.509766
11202.357422
11258.852539
11288.244141
11233.268555
11108.799805
11222.533203
11251.179688
11328.601562
11153.482422
11166.822266
11226.996094
11231.577148
11317.684570
11044.764648
11079.646484
11217.125000
11192.675781
11117.198242
11088.821289
11237.293945
11147.560547
11062.616211
11087.100586
11024.580078
11133.444336
11230.196289
11233.439453
11115.924805
11131.719727
11206.924805
11200.259766
11119.558594
11170.288086
10916.934570
11314.022461
11237.782227
11165.244141
11239.176758
11163.195312
11272.974609
11251.850586
11141.905273
11161.532227
11222.232422
11208.646484
11397.416016
11276.872070
11203.465820
11254.383789
11213.781250
11110.092773
11173.455078
11145.240234
11157.914062
11225.156250
11264.655273
11379.513672
11171.009766
11201.545898
11098.428711
11280.477539
11248.369141
11077.724609
11095.706055
11141.092773
11145.149414
11267.957031
11119.363281
11127.866211
11238.497070
11198.956055
11104.111328
11055.474609
11120.562500
11139.427734
11126.076172
11076.687500
11054.888672
11258.267578
11206.452148
11236.740234
11292.261719
11297.461914
11125.193359
10988.342773
11105.440430
11216.437500
11218.594727
11185.583008
11197.654297
11164.852539
11233.162109
11292.255859
11212.095703
11145.399414
11137.881836
11162.389648
11225.361328
11182.462891
11224.292969
11107.038086
11252.384766
11241.445312
11171.461914
11117.049805
11187.186523
11125.305664
11160.959961
11171.049805
11204.893555
11141.956055
11198.153320
11185.626953
11288.031250
11209.756836
11124.258789
11008.564453
11141.858398
11129.529297
11177.363281
11053.564453
11200.603516
11080.903320
11268.353516
11277.623047
11121.284180
11200.207031
11039.846680
11126.638672
11059.863281
11146.047852
11131.832031
11073.425781
11115.030273
11186.025391
11171.365234
11160.751953
11232.972656
11298.752930
11092.549805
11250.369141
11158.062500
11123.968750
11110.590820
11173.360352
11145.135742
11216.628906
11103.812500
11177.850586
11254.173828
11175.951172
11007.409180
10921.875977
11168.517578
11246.679688
11084.829102
11155.090820
11075.989258
11124.781250
11163.185547
11103.681641
11141.855469
11131.384766
11075.541992
11198.170898
11153.462891
11301.758789
11085.560547
11089.134766
11308.472656
11298.089844
11110.731445
11187.394531
11211.479492
11133.147461
11141.869141
11250.584961
11132.728516
11129.352539
11076.775391
11268.017578
11194.639648
11044.628906
11155.396484
11273.986328
11140.524414
11173.907227
11085.845703
11139.243164
11178.087891
11090.981445
11066.469727
11027.154297
11159.269531
11291.181641
11116.172852
11067.746094
11235.873047
11111.733398
11173.555664
11286.035156
11202.468750
11139.525391
11218.434570
11198.232422
11181.606445
11226.209961
11029.301758
11032.080078
11132.289062
11229.628906
11226.972656
11226.751953
11254.493164
11034.902344
11123.767578
11132.457031
11063.125000
11105.221680
11114.337891
11088.049805
11129.468750
11085.101562
10993.150391
11063.698242
11151.081055
11225.684570
11185.306641
11086.042969
11086.313477
11109.462891
11054.000977
11149.441406
11228.314453
11175.084961
11045.063477
11094.733398
11121.865234
11012.570312
11043.212891
11107.916992
11067.065430
11135.123047
11165.460938
11217.095703
10961.602539
11060.181641
11178.066406
11051.678711
11173.021484
11284.343750
11167.552734
11113.830078
11214.743164
11214.803711
11066.585938
11079.797852
11169.008789
11133.436523
11218.455078
11066.323242
11037.381836
11177.883789
11147.041992
11210.571289
11123.832031
11078.107422
11122.875000
11103.918945
11277.523438
11197.520508
11171.725586
11249.065430
11162.066406
11092.243164
11183.914062
11304.626953
11224.392578
11166.582031
11053.420898
11198.052734
11252.791992
11146.266602
11164.074219
11257.500000
10992.291016
11307.638672
11355.979492
11245.655273
11270.474609
11169.042969
11114.535156
11325.291016
11309.771484
11111.941406
11267.583984
11157.972656
11114.347656
11243.873047
11179.872070
11057.280273
11228.376953
11189.166016
11265.756836
11157.006836
11235.747070
11227.291016
11138.520508
11152.330078
11216.808594
11198.555664
11254.268555
11127.152344
11131.975586
11233.506836
11242.600586
11150.158203
11313.331055
11091.275391
11199.448242
11306.670898
11249.500977
11225.693359
11253.280273
11212.608398
11201.599609
11256.923828
11169.612305
11276.455078
11240.097656
11147.155273
11082.639648
11074.568359
11124.464844
11212.208984
11108.343750
11116.090820
11008.999023
11159.716797
11274.896484
11317.235352
11234.083008
11191.316406
11126.101562
11177.366211
11157.122070
11083.028320
11127.958984
11203.710938
11115.268555
11044.689453
11244.155273
11338.904297
11123.625977
11188.902344
11109.717773
11179.108398
11156.587891
11195.029297
11230.566406
11024.654297
11083.226562
11254.860352
11251.903320
11232.732422
11115.584961
11194.318359
11233.043945
11215.095703
11071.279297
11072.407227
11067.311523
11066.110352
11088.428711
11159.556641
10975.455078
11174.888672
11169.220703
11265.173828
11097.096680
11207.310547
11132.833984
11172.002930
11080.201172
11143.708984
11104.750977
11032.131836
10897.503906
11125.819336
11291.468750
11146.916992
11077.329102
11191.997070
11018.146484
11070.360352
11097.916992
11234.284180
11314.941406
11206.906250
11158.524414
11078.450195
11088.771484
11180.966797
11086.980469
11148.469727
11152.792969
11111.808594
11105.258789
11353.198242
11204.825195
11142.392578
11213.792969
11198.836914
11114.470703
11267.851562
11267.979492
11122.215820
11187.185547
11138.988281
11161.944336
11293.965820
11102.862305
11100.052734
11150.085938
11128.404297
11150.091797
11208.724609
11259.934570
11085.649414
11227.668945
11150.758789
11192.435547
11218.782227
11147.209961
11052.054688
11143.569336
11213.150391
11228.215820
11173.611328
11085.844727
11159.630859
11269.977539
11306.992188
11205.139648
11215.326172
11078.712891
11098.211914
11148.323242
11165.402344
11011.825195
11164.514648
11090.356445
11151.678711
11108.885742
11125.898438
11087.919922
11210.016602
11198.503906
11225.739258
11096.381836
11119.106445
11165.668945
11296.829102
11259.042969
11052.873047
11079.327148
11067.469727
11122.987305
11233.169922
11153.032227
11075.395508
11120.091797
11167.467773
11118.648438
11270.873047
11258.022461
11127.303711
11146.797852
11230.228516
11116.923828
11012.166016
10967.739258
11118.694336
11118.663086
11175.678711
11175.989258
11112.197266
11082.030273
11182.582031
11026.650391
11190.617188
11122.422852
11018.104492
11144.545898
11061.054688
11125.920898
11076.204102
11246.831055
11262.780273
11229.373047
11020.190430
11222.155273
11223.550781
11179.301758
11259.134766
11099.474609
11122.471680
11282.576172
11127.458008
11049.709961
11138.667969
11198.811523
11297.599609
11144.607422
11201.476562
11158.283203
11062.055664
10950.596680
11159.043945
11222.322266
11186.782227
11046.514648
11129.585938
11063.052734
11135.497070
11279.965820
11225.285156
11168.011719
11041.597656
11078.853516
11027.368164
11158.049805
11159.846680
11065.547852
11203.208008
11107.918945
11049.164062
11264.523438
11129.333008
11105.760742
11188.397461
11100.527344
11000.168945
11176.606445
11176.913086
11014.482422
11133.185547
11102.538086
11198.110352
11140.451172
11078.438477
11167.699219
11117.376953
11154.376953
11123.324219
10992.572266
11041.142578
10978.757812
11250.094727
11187.534180
11107.135742
11070.929688
11132.462891
11109.111328
11222.524414
11040.156250
11070.850586
11149.871094
11128.992188
11175.596680
11176.093750
11089.222656
11066.925781
11031.583984
11047.577148
10990.756836
11109.071289
11163.041992
11239.831055
11198.818359
11311.344727
11153.117188
11151.388672
11194.309570
11008.306641
11138.939453
11162.835938
11153.824219
11176.048828
11209.119141
11057.193359
11205.384766
11093.079102
11026.583008
11301.694336
11343.498047
11204.222656
11179.665039
11177.106445
11210.021484
11014.873047
11070.461914
11219.676758
11289.210938
11113.278320
11038.898438
11045.874023
11101.080078
11069.761719
11126.676758
11163.717773
11125.975586
11052.548828
11255.948242
11241.420898
11089.774414
11290.589844
11174.380859
11179.334961
11174.983398
11106.194336
11214.080078
11186.936523
11029.119141
11244.332031
11123.751953
11203.528320
11044.415039
11149.530273
11087.035156
11042.264648
11101.548828
11120.839844
11223.980469
11131.736328
11087.922852
11157.774414
11040.238281
11068.452148
11139.104492
11110.466797
11096.044922
11120.687500
11147.865234
11263.500000
11283.259766
11153.653320
11234.780273
11069.969727
11169.555664
11133.009766
11158.988281
11184.381836
11090.748047
11170.860352
11135.434570
11125.301758
11179.876953
11172.103516
11151.611328
11297.012695
11091.827148
11183.846680
11262.920898
11188.514648
11168.580078
11236.831055
11109.742188
11233.118164
11248.685547
11189.065430
11252.736328
11257.699219
11291.902344
11209.900391
11081.537109
11251.774414
11195.404297
11247.531250
11173.272461
11112.375000
11189.341797
11088.335938
11188.194336
11003.190430
11098.270508
11212.907227
11197.659180
11256.071289
11260.291992
11163.738281
11088.839844
11196.291016
11204.096680
11111.371094
11074.017578
11164.940430
11053.566406
11255.427734
11118.881836
11082.751953
11123.033203
11100.000977
11098.506836
11141.181641
11195.835938
11160.376953
11119.069336
11062.861328
11120.966797
11201.697266
11171.404297
11111.510742
11082.023438
11161.458008
11282.104492
11141.154297
11206.314453
11098.702148
11009.462891
11284.674805
11082.439453
11110.270508
11103.512695
11244.720703
11158.375000
11064.987305
11165.208008
11040.857422
11009.850586
11184.585938
11057.467773
11177.908203
11157.132812
11102.660156
11115.306641
11343.913086
11186.428711
11216.349609
11056.673828
11168.722656
```
