## Supplementary material for "Functional connectivity across the human subcortical auditory system using an autoregressive matrix-Gaussian copula graphical model approach with partial correlations": Code: roi-10_mean_ts.txt

```
8269.317383
8268.368164
8336.104492
8176.364746
8315.261719
8248.524414
8191.658691
8150.338379
8255.213867
8141.640625
7992.354004
8168.284180
8104.712402
8098.779297
8176.324219
8302.316406
8238.426758
8425.987305
8417.317383
8296.008789
8277.484375
8022.083496
8089.417480
8260.573242
8178.691406
8171.307129
8211.730469
8052.100586
8129.613281
8236.979492
8159.687012
8179.003418
8163.832031
8141.120605
8034.795898
8189.312988
8106.386719
8105.714844
8142.341309
8165.242676
8066.605957
8196.425781
8153.108398
8080.274414
8214.088867
8197.672852
8106.318848
8176.253418
8138.691895
8085.900879
7975.705078
8124.543457
7991.792480
8252.832031
8154.440918
8161.662109
8197.389648
8102.812988
8192.761719
8149.410645
8124.988770
8092.713379
8097.625977
8156.400391
8156.604004
8082.944824
8173.770020
8108.246094
8094.787598
8163.169434
8168.302734
8124.859375
8119.858398
8101.417969
8157.197754
7918.781250
8027.207031
8146.621582
8014.300781
8151.704102
8052.015625
8057.434082
8009.693359
8052.577637
8063.047852
8132.674316
8152.135254
8208.505859
8151.812012
8140.377930
8167.969727
8213.191406
8187.105957
8046.187012
8101.935059
8046.218750
8065.401855
8048.309570
8158.432129
8159.775879
8165.193359
8164.240234
8059.022461
8075.568848
8048.658691
8055.249023
8188.217773
8074.097168
8092.035645
8157.255859
8046.398926
8063.405273
8125.696777
8019.267578
8045.266113
8061.980469
8028.868652
8170.458984
8058.184570
8238.637695
8041.172852
8127.210449
7915.359863
8181.705078
8026.424805
8129.583984
8126.174316
8053.687500
8210.136719
8146.660156
8143.613770
7986.985352
8052.230957
7995.050293
8060.385254
8154.986328
8212.738281
8060.265625
8131.624512
8282.987305
8173.696777
8105.400879
8161.241211
8001.912598
8032.384766
8056.255859
7994.841797
8076.806152
8167.808594
8067.413574
8054.615723
8179.155273
8163.156738
8036.602051
8094.883789
8146.479980
8060.328613
8060.802246
8229.498047
8103.814941
8123.223145
8104.363281
8129.177734
8051.081055
8120.446289
8232.598633
8220.469727
8050.393066
8278.675781
8113.641602
8220.188477
8191.728027
8229.288086
8087.115234
8035.077148
8091.531250
7998.498047
8166.630859
8151.290039
8060.783203
8053.065430
7986.894531
8040.486328
8035.712891
7921.450195
8060.786621
8030.617676
8147.409180
8077.393555
8208.962891
8109.722656
8064.133789
8195.061523
7978.540039
8113.624512
8074.582520
8020.780762
8207.571289
8096.451172
8021.399902
8055.100586
8021.959473
8092.375488
8216.911133
8154.419922
8087.041504
8035.368652
8237.185547
8118.763184
8056.765625
7966.404297
8108.715332
8081.633789
8071.757324
8075.133789
8109.262207
8259.098633
8118.813477
8172.815918
7896.902344
8061.310059
8009.803223
8130.827637
8225.599609
8148.288574
8191.474121
8034.621582
8089.582031
8082.303223
8073.972656
8036.443848
7932.737305
8030.645996
8016.603516
7973.433105
8191.875000
8061.865723
7839.094727
8123.702637
8093.086426
8096.650879
8127.341309
8002.532227
8063.187988
8053.236328
8006.130859
8018.349121
8008.274902
8004.606445
7965.259277
8033.691895
8072.398926
8131.578125
8044.987305
8063.273926
8088.976074
7990.771973
8155.033203
7943.542480
8186.855469
8048.629395
8183.180176
8106.088379
8135.494141
8026.256348
8041.328613
8133.903809
7931.443359
8027.602539
7985.586914
8070.691895
7950.558594
8172.694336
8128.239746
8027.810547
8091.738770
8166.210449
8029.693848
8055.278809
8077.372559
8016.966309
8038.265625
8059.019531
8022.251953
7899.488281
7994.565430
7880.778809
8022.383301
7978.300293
8038.218750
8015.958496
8094.364746
8030.507324
8000.147949
7943.443359
7870.557129
7972.209961
8185.938477
8034.897949
8122.163086
7993.079102
8134.479980
8136.599121
8052.667969
8090.110352
7996.322754
8099.293945
8135.325195
7988.186523
8004.978516
8116.824707
8191.897461
8044.203613
7967.356934
8055.159668
7915.769531
7874.008789
8132.238281
8003.440918
7926.782227
8057.609863
8003.395020
8081.928711
7995.141113
8244.782227
8006.380859
8011.522461
8042.599121
8012.916016
8042.154297
8067.793457
8100.924316
8096.870605
8184.926270
7966.045898
7954.228027
8056.625488
8110.131836
8073.790527
8085.887695
8061.895020
8108.901855
8044.939453
7968.714355
8003.949707
7911.121582
8099.773926
7903.292969
8077.933594
8115.926270
7966.767578
8132.237305
8038.191895
7951.724609
8066.725098
8201.841797
8187.631836
8170.760254
8081.137207
8087.097168
8112.602051
8237.539062
8171.639648
8099.265137
8219.064453
8035.322754
8095.023926
8058.011230
8097.684082
8157.446289
8177.833496
8118.038574
8060.082520
8032.599121
8124.703613
8041.081543
8088.754395
8229.341797
8157.608887
8007.657227
8164.985352
7944.174316
8065.193848
8052.628906
8009.171387
7968.331543
8014.777344
7911.659668
8095.877441
8097.750000
8031.580566
7974.784180
7881.390625
8044.560059
8133.571289
7929.355957
8059.363281
7970.844238
8118.352051
8096.674805
7839.972656
7995.440918
8114.497070
7995.701172
8026.049805
8060.337402
8055.136230
7977.912109
8002.958984
8007.856445
8019.843750
7992.063477
8003.934082
8016.252441
8148.324707
7981.104980
7870.399902
7940.696289
8050.765625
7952.815430
8091.371094
8177.456055
8003.638184
7898.925293
7873.765625
7924.743164
8072.978516
8017.685059
7964.043457
8078.601074
8029.962402
8047.375000
8161.777832
8066.663086
8091.204102
8217.066406
8078.118164
8010.728516
8080.144531
8197.337891
7937.663574
8241.229492
8138.462891
8164.262207
8207.411133
8019.489746
8145.006836
8123.752930
8167.530762
8103.578613
8140.223145
7885.344238
8100.688477
8011.083496
8131.392578
8107.455078
7985.816895
8046.562500
8059.981445
8011.168457
8127.283691
8050.530273
8069.077148
8200.890625
8107.262695
8092.865723
8066.408203
8021.593262
8145.153809
8040.903809
8158.853516
8042.610352
7960.276855
8129.896484
8104.749512
8110.162598
7967.635254
7996.133789
8018.240234
8111.358398
8125.502441
8090.181641
8158.212402
8135.033203
8068.797363
8153.591797
8101.941895
7984.058594
8119.385254
8046.435547
8154.540039
7983.668457
8092.983887
8091.524902
8085.589844
8168.926270
8016.828125
7977.622070
8098.391113
8143.009277
8040.528809
8151.646484
8009.746094
8069.701172
7960.521973
8031.957520
8062.810547
8051.958496
8025.513184
8006.525391
8033.623047
8028.320801
8028.652832
8041.120605
8072.237305
8097.374023
8136.851074
7908.081055
8121.771973
8208.924805
8012.665527
8081.038086
8157.401855
7955.933105
8067.675781
8057.762695
8056.025391
7992.491211
7960.312988
8021.628906
8170.355957
8121.947754
7934.615234
8102.321289
8001.438477
7939.421875
8009.692871
8048.699707
8097.864746
8025.521973
8037.371094
8063.956543
8168.446289
8122.931641
8136.547852
8013.508789
8088.828125
8064.013672
8005.091309
8077.304199
8062.983887
8128.179199
7969.874512
8012.565918
8071.403809
8173.547852
8169.345703
8228.459961
8139.769531
8210.118164
8173.633789
8104.136719
8245.062500
8080.853516
8091.452637
8185.939941
7989.235352
7995.212891
8057.805176
7932.082520
8122.655762
8159.915039
8099.945801
8202.527344
8189.969727
8137.253906
8264.413086
8276.495117
8016.144043
8252.488281
8143.246094
8097.288086
7925.909180
8116.379395
7945.005859
8099.030273
8123.485352
8110.452637
8101.956543
8094.265137
8238.993164
8183.909180
8113.238281
8123.291504
8155.493164
8150.227051
8097.962891
8127.278809
8209.526367
8037.003906
8132.488770
8150.740723
8009.641113
8161.090820
8118.534668
7970.059082
8071.359863
8031.152344
8083.509277
8103.543945
7885.041504
8069.624023
8060.493164
7996.428711
8141.822754
8035.091797
8047.793457
8012.150879
8094.917969
8037.214355
8055.954102
8012.487305
8043.898926
8018.766602
7985.847168
8067.996582
8054.999512
8065.968750
8078.224609
8139.362793
8224.805664
7913.475098
8095.229980
8153.569336
8013.797363
8112.949707
8143.741211
8109.919922
8204.614258
8075.664551
8025.384766
8101.025879
7997.976074
8086.417480
8126.015625
7984.050293
8093.287598
7976.748047
8021.452637
7996.584961
8001.178223
8100.669434
8201.805664
8054.884277
8000.526855
8189.836914
8109.986816
8178.956055
8081.989746
8140.378906
8215.821289
8187.677734
8113.962402
8015.163086
8110.853027
8217.885742
8105.304199
8110.778809
7985.634277
8080.220703
8105.470703
8163.581543
8104.547852
8188.575195
8137.222656
8142.142578
8170.271973
7965.571777
8054.611328
8020.490723
8057.628906
8167.462891
8048.717773
7977.650391
8163.459473
8061.875977
8062.733398
8096.241211
8169.198730
8088.841797
7998.861816
7973.675781
8083.755371
8009.897949
8142.231445
8129.232422
8016.579102
8215.942383
7975.930664
8174.391113
8053.508301
8226.335938
7928.279297
8162.015625
8099.687988
8107.796387
8082.238281
7988.730469
8071.903809
8164.261719
8064.808105
8070.993652
7926.344727
8048.084473
8179.776855
8127.310059
7981.010254
8011.685059
8234.143555
8139.482422
7906.969238
7977.624023
8072.940430
7999.561523
8037.891113
8001.363770
7946.533203
7935.383301
8015.822754
8050.288086
8119.371094
8029.869629
8028.508789
8015.366211
8155.713379
7989.040039
8035.457520
7999.541504
8019.201172
8185.538086
8198.899414
8146.999023
8075.980469
7952.110352
8028.959961
8087.105469
8173.985352
8047.524414
8087.547852
8043.689941
7981.572266
8016.761719
8059.127930
7844.844238
8160.787598
8198.934570
8040.464844
7983.097168
8100.126953
8059.803711
8057.052734
8116.416504
8031.707031
8054.338379
8117.818359
8087.689941
8092.974609
7931.140625
8129.546387
8148.563477
8174.312012
8026.685059
8194.777344
8242.224609
8171.585449
8107.818848
8107.547363
8094.391113
8086.633301
8115.778809
7985.803711
7999.156250
8012.087891
8087.596680
8093.176270
8104.999512
8106.050293
8046.787598
8069.282227
8096.714355
8095.696777
8013.218750
8133.752441
8058.155762
8100.169922
8168.111328
8092.387207
8078.934570
8131.877930
7999.755859
8062.192871
8049.499512
8228.058594
8031.210449
7978.930664
8047.516602
8043.630371
8184.419434
8062.666504
8109.490234
8064.203613
7982.495605
8137.237305
8077.547363
8212.609375
8041.558594
8022.949219
8067.393066
8088.737305
8163.295898
8081.168945
8268.528320
8200.726562
8107.042480
8179.087891
8084.650391
8010.896484
8114.887207
8170.751953
8010.039551
8112.138672
8131.969238
8048.877441
8169.349121
8003.140625
8059.293457
8176.321777
8278.696289
8062.695801
8107.947754
8154.716309
8045.443848
8138.759277
8206.774414
8099.924805
7962.140137
8222.056641
8142.274414
8201.882812
8195.366211
8179.076172
8155.103516
8233.266602
7986.625000
8042.832031
8106.453613
7977.401855
7958.687500
7894.564453
8161.191895
8146.031250
8007.309082
8022.881348
7887.489746
8010.666504
7967.769043
8068.167480
8010.484375
8106.750977
7982.977051
7975.130859
8093.570801
8073.266113
8166.725098
7995.563477
7909.217773
8050.625000
8122.325684
7970.053223
8078.547852
8086.278809
8024.521973
7983.170898
7994.675781
8019.082520
7963.700684
8084.651855
8194.004883
8040.286621
8119.037109
7869.575684
8088.455566
7978.939941
8089.623047
7978.603516
8057.137695
8201.981445
8072.912598
8202.183594
8121.672852
```
