## Supplementary material for "Functional connectivity across the human subcortical auditory system using an autoregressive matrix-Gaussian copula graphical model approach with partial correlations": Code: roi-11_mean_ts.txt

```
10190.399414
10062.749023
10017.903320
9839.166992
10108.888672
9902.069336
10102.865234
10089.798828
10175.295898
10022.631836
9909.261719
9894.137695
9918.107422
9884.760742
10123.362305
10165.889648
10041.647461
10030.745117
10107.055664
9987.690430
10076.661133
9884.337891
9959.258789
9949.870117
9911.672852
9963.685547
10056.246094
10006.711914
10130.486328
10016.828125
9733.904297
9838.186523
9837.850586
9912.994141
9970.269531
9959.902344
9751.401367
10039.490234
9875.597656
9939.200195
9986.724609
10048.916992
10081.934570
10061.992188
10007.243164
9962.493164
9930.329102
9960.103516
9934.944336
10000.138672
9767.993164
10000.402344
9943.761719
10017.254883
9959.858398
9928.505859
10000.344727
10096.341797
10041.753906
9891.463867
9967.847656
10051.488281
9877.117188
9972.286133
9974.293945
10065.461914
9979.457031
9902.977539
10045.866211
9988.058594
10038.665039
10006.681641
9929.469727
9860.719727
9783.872070
9944.987305
9956.445312
9876.541992
10035.726562
9931.975586
10000.707031
9971.793945
9840.497070
10098.488281
9918.081055
9912.871094
9979.707031
10125.198242
9937.677734
10077.633789
10088.331055
10204.801758
9965.882812
9941.113281
9997.601562
9943.323242
9954.056641
10192.376953
10139.888672
10108.151367
9921.977539
10042.914062
9884.410156
10006.367188
10005.535156
9938.744141
10001.495117
9902.793945
9891.029297
9928.361328
9969.545898
9971.164062
10035.160156
10011.730469
9996.925781
9993.697266
10057.775391
9940.637695
10009.840820
10128.466797
9845.662109
9936.601562
9923.137695
10018.761719
10076.259766
9905.926758
9927.431641
10081.756836
10057.231445
9833.620117
9894.631836
10047.715820
9983.104492
10032.480469
9978.164062
9989.939453
9956.885742
9932.777344
10021.158203
10055.028320
9950.864258
9978.867188
9888.141602
10029.555664
10143.079102
10116.407227
9924.041016
10042.438477
9985.856445
9986.898438
9916.498047
10082.742188
10085.427734
10001.230469
10131.246094
10167.104492
10027.425781
10026.109375
10200.066406
9977.937500
9953.329102
9897.147461
9890.733398
10043.636719
10085.932617
9946.545898
9912.102539
10042.976562
10083.914062
10020.204102
9948.236328
10001.262695
9959.866211
9845.240234
10014.840820
9996.240234
10101.633789
9936.583984
9926.180664
9966.340820
9907.828125
10042.888672
10002.729492
9967.176758
9971.065430
10022.083008
10066.748047
9984.989258
9906.184570
9819.664062
9873.859375
10072.745117
9873.648438
10118.824219
10022.924805
10028.513672
10027.219727
9997.966797
9914.247070
10074.478516
10002.653320
10162.969727
10168.190430
9980.125000
9982.537109
9891.438477
9948.255859
9896.951172
9981.834961
9921.974609
9942.717773
9939.613281
10163.206055
10067.979492
10051.187500
9934.472656
10075.610352
9890.814453
10014.512695
9994.204102
9917.250977
10056.715820
9945.221680
9872.863281
10035.221680
9990.368164
10188.176758
10073.601562
10024.992188
10072.668945
9992.553711
10048.724609
9981.608398
9912.125977
9970.163086
9934.955078
9938.801758
10065.242188
9930.230469
10128.750977
9880.067383
10096.215820
10052.550781
10033.411133
9940.075195
10257.497070
9999.549805
10102.491211
9993.412109
10101.224609
10165.263672
9990.872070
9829.243164
9962.929688
9904.215820
10178.956055
10010.943359
10221.708984
9989.138672
9969.844727
9967.567383
9934.110352
9888.123047
10074.018555
9958.030273
9971.623047
9842.979492
10045.607422
10067.918945
9927.125000
9881.232422
9931.743164
9794.900391
9971.755859
9887.841797
10138.824219
9974.486328
9903.235352
10042.869141
9882.867188
9889.071289
9677.275391
9991.445312
10082.646484
10013.332031
9912.131836
9779.377930
10077.313477
9883.152344
9968.362305
10056.919922
10057.831055
10047.804688
10026.431641
9890.969727
9979.038086
9987.229492
9984.385742
9860.192383
9973.833008
10103.928711
9862.669922
9911.005859
9948.130859
10001.841797
9861.681641
9912.475586
9986.799805
9962.283203
9943.532227
10039.830078
9875.613281
9958.776367
10098.678711
10005.633789
9920.274414
9979.274414
9943.116211
9864.657227
9885.706055
9954.685547
9832.640625
9973.751953
10064.875000
9863.177734
9960.286133
9933.267578
9978.276367
10088.720703
10119.802734
10041.299805
10070.698242
9900.439453
10117.889648
10085.638672
10054.067383
9944.973633
9894.371094
9877.952148
9831.277344
9995.202148
9890.752930
10037.554688
9831.458984
9936.722656
9976.758789
10024.571289
9960.356445
9808.885742
9993.483398
10035.589844
9958.453125
9967.912109
10095.530273
9939.403320
9934.053711
10051.950195
9945.789062
9935.775391
10052.409180
9965.788086
10092.380859
9943.102539
10039.528320
10118.585938
10155.924805
9982.092773
10043.994141
9812.052734
10044.857422
10022.681641
9998.740234
10006.134766
10090.733398
9931.172852
10017.363281
10081.555664
10020.229492
10054.067383
9944.768555
9879.123047
9881.084961
10141.575195
9829.870117
10057.559570
9848.834961
10032.182617
9869.903320
10003.519531
9955.826172
9855.744141
9849.561523
9880.181641
9989.914062
9819.861328
9899.418945
9865.594727
10019.774414
9921.070312
9976.228516
9870.316406
9910.679688
9796.921875
9854.493164
9938.335938
9990.180664
9969.764648
10010.788086
9991.439453
9928.739258
9944.503906
9860.405273
9889.174805
9932.100586
9922.604492
9950.524414
9827.567383
9973.365234
9948.709961
10076.767578
9880.112305
9938.268555
9880.004883
9875.080078
9943.480469
10026.389648
9747.475586
10039.890625
9950.373047
10023.729492
9999.242188
10019.399414
10034.886719
9864.751953
10034.439453
10083.634766
9999.779297
10047.386719
10144.527344
9969.478516
10229.361328
10093.000977
9998.533203
10059.955078
10013.135742
10061.152344
10170.094727
10081.141602
10057.178711
9951.860352
9965.709961
10053.895508
10226.786133
10052.363281
10072.648438
10103.082031
10069.594727
10259.972656
10041.664062
9906.695312
10049.472656
10070.257812
10051.176758
9962.316406
9945.221680
10125.248047
10069.275391
9986.540039
10043.471680
10029.541992
10034.949219
10007.064453
10026.446289
10130.710938
9943.503906
9935.125977
10058.969727
10115.422852
10025.561523
10020.071289
10056.958984
10026.403320
10033.913086
9972.222656
10209.654297
10230.272461
10072.493164
9897.546875
9851.687500
10045.101562
9997.873047
10172.693359
9989.729492
10037.273438
10019.559570
10150.768555
9878.316406
10076.730469
10006.341797
10085.021484
10036.812500
10193.008789
10047.051758
10097.103516
10066.056641
9991.386719
10066.158203
10004.584961
9897.958008
9926.306641
9977.728516
10082.427734
10109.458984
9961.564453
10011.739258
9972.766602
10031.570312
10141.472656
10062.584961
10238.823242
9896.253906
10137.246094
10051.955078
10122.238281
10141.958984
9943.474609
10097.641602
10167.719727
9969.331055
9858.010742
9959.934570
9876.642578
9917.004883
9953.399414
9887.495117
10141.638672
9923.130859
9890.520508
9941.227539
10125.671875
9916.941406
9936.801758
9996.698242
10007.816406
10053.697266
10070.598633
9846.897461
10008.521484
9947.892578
9944.148438
9999.826172
10001.088867
9859.453125
9827.117188
9985.689453
9870.760742
10126.675781
10101.112305
9979.399414
10131.756836
10221.166992
10033.434570
9852.291992
9926.186523
9810.351562
9914.336914
9974.727539
9908.152344
9875.797852
9830.873047
9964.317383
9896.618164
10075.813477
10218.862305
10128.297852
9971.576172
10097.272461
9892.112305
9848.152344
9948.491211
10103.518555
9932.459961
10116.061523
9792.138672
9780.749023
9875.413086
9998.167969
9825.874023
9817.881836
9875.497070
9859.941406
10016.037109
10195.687500
9983.540039
10160.574219
9892.938477
9918.551758
10030.815430
9735.378906
9910.382812
9954.720703
10109.980469
9891.396484
9813.699219
9976.568359
10075.795898
9744.193359
9823.459961
9942.378906
10012.626953
9784.622070
9713.000000
9691.732422
9856.232422
9936.121094
10085.384766
9836.754883
9930.260742
9928.368164
9779.943359
9953.577148
10022.315430
9969.311523
9772.148438
9968.056641
9867.813477
9933.868164
9786.687500
10077.920898
9740.452148
9886.094727
9856.579102
9876.534180
9959.637695
9750.509766
9986.283203
10109.449219
10051.735352
10027.253906
9849.135742
9886.710938
10070.546875
9860.933594
9860.040039
9896.316406
9948.917969
9717.526367
10011.276367
9975.441406
9920.989258
10026.121094
9938.544922
10054.611328
10096.893555
10049.892578
9961.696289
10036.763672
10062.868164
9995.249023
10012.392578
9882.855469
10064.726562
10055.970703
9947.625000
10120.852539
10034.469727
9814.142578
10020.974609
10021.938477
9919.046875
9928.951172
9921.186523
9935.075195
9986.090820
9982.357422
9918.606445
9877.666992
9894.306641
9974.698242
9868.890625
9837.528320
9915.687500
9861.001953
9819.229492
9889.675781
10013.170898
9959.166992
9854.811523
9840.441406
9860.394531
9915.896484
9823.674805
9965.146484
9905.398438
9721.550781
10024.312500
10055.706055
10064.455078
10069.000000
9758.653320
9798.373047
9825.883789
9933.208008
9983.522461
9799.422852
9743.750977
9919.490234
9937.557617
10023.280273
9914.374023
9885.958008
9838.140625
9660.120117
9835.626953
9838.541016
9931.917969
9876.072266
9783.825195
9833.113281
9948.638672
9920.618164
9854.364258
9802.500000
10069.826172
9893.918945
9843.892578
9771.096680
9885.632812
9804.936523
9912.002930
9908.088867
9850.780273
9818.991211
9842.794922
9842.530273
9757.116211
9873.914062
9766.581055
9913.532227
9917.395508
10046.143555
9906.536133
10098.613281
9916.610352
9903.007812
9799.911133
9910.077148
9789.436523
9881.207031
9941.282227
9781.626953
9839.006836
9947.227539
9883.824219
9930.703125
10065.532227
9933.883789
9814.333984
9747.033203
9789.041016
9912.220703
9913.474609
9888.076172
9837.292969
9726.270508
9963.462891
9954.089844
9929.972656
9932.110352
9955.125977
9981.293945
10038.159180
9944.720703
9943.194336
9950.762695
10032.638672
9971.018555
9959.357422
9998.741211
9928.171875
9955.654297
9865.007812
9682.603516
9744.321289
9814.263672
9954.695312
9765.876953
9892.113281
9852.525391
9977.642578
9940.791992
9816.681641
9715.954102
9802.163086
10013.296875
10030.469727
9977.047852
9955.270508
9720.715820
10001.916992
9846.667969
9835.702148
9866.901367
9870.785156
9949.787109
9905.444336
9895.032227
9825.032227
9993.351562
9856.650391
9887.841797
9935.660156
9847.359375
9911.476562
9843.976562
9972.648438
9940.300781
9898.925781
9822.053711
9928.266602
9891.835938
9990.446289
9982.239258
9970.573242
9858.744141
9876.085938
9975.290039
9921.504883
10012.741211
9901.416992
9824.090820
10037.619141
10058.137695
9941.609375
9946.095703
9756.386719
9986.030273
9916.942383
9997.350586
9994.799805
9912.994141
9910.992188
9740.288086
10093.326172
9931.366211
10056.971680
9952.073242
9935.624023
9904.791016
10138.793945
10035.089844
10071.801758
10048.431641
9914.120117
9773.200195
9908.438477
9775.261719
9871.230469
9824.716797
9791.537109
9940.111328
9788.986328
9926.942383
9890.382812
9920.597656
9598.165039
9789.900391
9801.543945
9766.098633
9908.896484
9967.224609
9927.130859
9702.188477
9752.931641
9825.822266
9929.626953
9903.126953
9893.166016
9899.757812
9764.682617
9790.938477
9990.170898
9909.053711
9872.559570
9797.489258
9907.962891
9719.930664
9774.185547
9950.904297
9989.883789
9925.216797
9882.979492
9804.627930
9880.672852
10018.535156
9929.272461
9997.867188
9951.335938
9935.496094
9905.297852
```
