## Supplementary material for "Functional connectivity across the human subcortical auditory system using an autoregressive matrix-Gaussian copula graphical model approach with partial correlations": Code: roi-12_mean_ts.txt

```
12041.943359
11976.771484
11931.292969
12003.222656
12053.227539
12032.349609
12028.214844
12014.736328
12035.110352
12050.091797
12070.017578
12072.998047
12095.728516
12044.608398
12077.359375
12100.933594
12066.088867
12087.110352
12115.789062
12076.740234
12048.125977
12017.298828
12014.575195
12027.921875
12056.342773
12104.192383
12099.141602
12105.260742
12140.641602
12105.296875
12067.984375
12052.978516
12061.172852
12012.737305
12013.089844
11972.136719
11966.315430
11899.458008
11869.208008
11841.969727
11843.301758
11871.773438
11934.781250
11991.627930
12089.538086
12083.755859
12082.505859
12057.369141
12016.754883
12006.259766
12019.794922
12043.622070
12047.675781
12066.293945
12038.689453
12055.102539
12045.708008
11996.615234
11993.340820
11976.048828
11979.744141
11970.955078
11924.849609
11928.733398
11957.858398
12004.256836
12042.787109
12039.625000
12020.583008
11942.808594
11903.081055
11875.637695
11859.012695
11921.398438
11925.206055
11988.893555
12064.756836
12015.291016
11979.066406
11969.891602
11926.321289
11914.372070
11905.550781
11938.009766
11946.571289
11974.655273
12009.844727
12006.509766
11971.616211
11968.929688
12050.495117
12062.191406
12052.321289
11949.164062
11998.021484
12006.603516
12043.095703
12015.625000
12024.618164
11929.715820
11911.821289
11925.562500
11872.633789
11842.406250
11900.117188
11918.759766
11890.790039
11899.568359
11906.013672
11917.600586
11996.699219
12028.987305
11988.565430
11967.302734
11947.285156
11974.720703
11961.765625
11942.535156
11961.843750
11988.545898
11996.869141
12008.869141
11947.204102
12031.863281
12020.629883
12022.701172
12026.178711
11963.484375
11972.195312
11968.277344
11948.000000
11934.127930
11923.111328
11970.359375
11986.320312
12000.401367
12015.871094
12013.368164
12066.261719
12032.458984
12034.894531
12033.206055
12054.872070
12061.098633
12047.391602
12052.329102
12069.388672
12036.908203
12041.116211
12017.206055
12019.231445
12015.218750
12029.170898
12021.942383
12018.113281
12033.723633
11965.640625
11934.260742
11856.934570
11843.743164
11810.393555
11901.317383
11917.768555
11953.960938
11940.204102
11883.518555
11934.493164
11981.585938
12057.027344
12033.442383
12060.905273
12048.285156
12050.799805
11987.115234
11931.969727
11930.579102
11911.909180
11915.554688
11876.766602
11871.482422
11829.521484
11827.755859
11804.347656
11863.864258
11859.824219
11858.832031
11895.888672
11851.143555
11818.043945
11761.686523
11824.641602
11872.271484
11944.458984
11936.850586
11925.695312
11920.416016
11906.209961
11980.883789
11969.064453
11967.692383
11957.695312
11974.909180
11983.942383
11995.510742
12019.097656
11955.510742
11938.048828
11962.768555
11948.207031
11858.392578
11888.398438
11854.829102
11924.547852
11937.832031
11954.193359
12024.942383
12073.723633
12074.431641
12068.090820
11985.723633
12000.385742
11994.778320
12007.379883
12010.442383
11978.140625
11957.330078
11929.201172
11933.209961
11916.118164
11907.927734
11960.038086
11966.382812
11937.231445
11994.997070
12004.262695
12006.701172
12005.520508
11986.452148
12039.561523
12033.628906
12027.919922
12034.127930
12060.976562
12053.848633
12004.810547
11937.456055
11881.702148
11878.640625
11855.009766
11878.848633
11862.023438
11817.391602
11872.101562
11915.147461
11952.195312
11963.321289
12001.127930
11952.242188
11973.518555
11901.183594
11875.271484
11886.050781
11838.688477
11834.314453
11870.064453
11924.331055
11918.877930
11919.788086
11966.413086
11985.881836
11992.723633
11969.936523
11948.905273
11942.769531
11988.439453
12003.810547
11970.597656
11925.710938
11922.386719
11863.418945
11849.250977
11830.647461
11854.712891
11886.193359
11860.939453
11827.368164
11821.130859
11803.343750
11803.977539
11822.439453
11809.310547
11827.666992
11832.526367
11849.043945
11885.108398
11838.934570
11862.925781
11877.499023
11915.020508
11908.157227
11969.046875
11971.735352
11893.960938
11876.246094
11792.757812
11816.127930
11886.925781
11881.912109
11862.850586
11918.504883
11942.701172
11916.608398
11899.195312
11910.945312
11987.551758
11966.664062
11960.351562
11969.113281
11946.010742
11902.424805
11908.622070
11960.607422
11945.599609
11961.906250
12050.330078
11971.015625
11984.993164
11957.835938
11897.386719
11913.840820
11968.607422
11938.111328
11967.090820
11921.909180
11843.136719
11810.835938
11830.224609
11865.625000
11840.695312
11860.661133
11852.214844
11873.653320
11869.916992
11860.237305
11873.249023
11882.718750
11836.910156
11845.400391
11797.164062
11808.438477
11837.680664
11872.840820
11938.697266
11925.779297
11993.059570
11985.772461
11975.911133
11957.780273
11925.852539
11899.197266
11902.297852
11894.477539
11879.110352
11918.774414
11950.383789
11947.325195
11932.544922
11936.927734
11941.345703
11955.385742
11963.748047
12027.454102
12062.474609
12030.013672
12047.398438
11983.903320
11941.512695
11899.105469
11895.998047
11860.147461
11838.768555
11848.235352
11861.708984
11870.162109
11849.114258
11831.253906
11828.844727
11829.231445
11847.413086
11912.503906
11927.134766
11928.472656
11888.074219
11869.673828
11890.952148
11835.243164
11867.480469
11820.445312
11818.554688
11845.277344
11865.041992
11876.644531
11874.534180
11890.963867
11892.276367
11907.470703
11886.193359
11885.923828
11863.931641
11867.665039
11902.431641
11901.141602
11908.946289
11873.724609
11822.934570
11793.821289
11798.572266
11785.259766
11811.993164
11857.676758
11859.657227
11894.113281
11883.958008
11871.066406
11843.116211
11853.573242
11864.037109
11901.907227
11888.605469
11965.541016
11979.811523
12000.678711
11981.204102
12024.801758
12068.834961
12053.406250
12059.739258
12068.427734
12099.014648
12093.637695
12126.597656
12139.355469
12098.664062
12132.281250
12095.743164
12032.620117
12041.907227
12025.105469
12016.700195
12006.077148
11972.773438
11938.200195
11917.505859
11970.306641
11930.107422
11896.487305
11883.457031
11881.147461
11900.703125
11850.481445
11843.320312
11863.211914
11922.919922
11944.701172
11907.472656
11941.644531
11943.326172
11914.810547
11911.695312
11877.157227
11859.116211
11902.608398
11876.743164
11827.863281
11830.649414
11781.885742
11803.210938
11811.529297
11767.622070
11792.375977
11811.481445
11862.698242
11885.373047
11921.799805
11915.208984
11938.654297
11953.918945
11886.066406
11840.270508
11808.411133
11842.886719
11888.083008
11950.559570
11896.234375
11899.047852
11863.124023
11836.614258
11781.005859
11843.968750
11848.762695
11857.967773
11901.353516
11873.418945
11901.201172
11878.000000
11845.955078
11809.000977
11773.083984
11784.194336
11801.880859
11802.815430
11761.161133
11791.104492
11851.723633
11851.958984
11884.571289
11891.863281
11884.759766
11956.674805
11943.610352
11896.102539
11897.041992
11921.017578
11903.419922
11926.544922
11870.990234
11912.869141
11861.841797
11897.159180
11870.638672
11897.979492
11892.335938
11869.714844
11859.921875
11849.008789
11853.811523
11867.883789
11892.993164
11907.931641
11947.776367
11924.714844
11922.720703
11918.683594
11877.088867
11934.622070
11910.575195
11916.812500
11862.304688
11840.374023
11814.548828
11849.987305
11835.532227
11788.649414
11805.095703
11839.218750
11906.928711
11980.183594
12000.012695
12031.990234
12014.682617
11993.407227
11964.627930
11992.170898
12031.585938
11991.858398
11972.289062
11958.625977
11955.647461
12011.284180
11974.792969
11977.304688
12013.833984
12014.459961
12050.858398
12107.481445
12085.101562
12086.401367
12076.441406
12056.739258
12058.906250
12054.541992
12019.216797
11960.394531
11934.444336
11974.796875
11988.019531
12004.544922
12014.111328
11998.595703
12016.249023
12004.757812
11991.252930
12050.207031
12021.704102
12021.136719
12034.631836
12007.521484
11963.647461
11927.540039
11868.456055
11873.765625
11871.538086
11852.490234
11866.631836
11888.129883
11890.299805
11890.652344
11870.801758
11894.779297
11900.666016
11908.925781
11844.333984
11895.329102
11963.588867
11997.931641
11963.159180
11934.614258
11951.931641
11966.700195
11974.694336
11914.926758
11928.362305
11898.132812
11837.366211
11769.027344
11738.033203
11769.592773
11795.331055
11792.565430
11774.924805
11774.571289
11729.058594
11814.516602
11887.888672
11925.011719
11994.537109
12006.059570
11941.387695
11843.865234
11874.704102
11882.638672
11928.593750
11876.762695
11864.054688
11839.541992
11841.330078
11836.098633
11848.835938
11896.835938
11898.928711
11902.291016
11837.952148
11815.081055
11804.955078
11869.869141
11937.918945
11988.099609
11995.163086
11974.461914
11935.156250
11955.727539
11941.843750
11932.140625
12009.175781
12052.798828
12121.648438
12131.375000
12155.086914
12144.266602
12098.816406
12024.943359
11971.302734
11958.479492
11957.506836
11973.411133
11969.880859
11966.093750
11966.523438
11964.340820
11913.966797
11831.503906
11785.624023
11811.275391
11830.522461
11820.779297
11836.913086
11821.753906
11777.610352
11809.425781
11808.919922
11851.464844
11833.779297
11865.450195
11793.673828
11799.810547
11825.296875
11906.038086
11933.653320
11945.344727
11957.503906
11955.299805
11925.130859
11845.876953
11828.969727
11833.427734
11860.252930
11938.281250
12008.051758
12014.104492
11986.236328
12008.169922
11917.819336
11890.515625
11912.125000
12015.426758
12031.140625
12073.103516
12054.452148
12057.560547
12028.582031
11996.749023
11952.608398
11913.721680
11884.728516
11867.402344
11926.491211
11903.291992
11906.779297
11874.061523
11858.363281
11844.571289
11834.418945
11883.627930
11928.798828
11901.203125
11842.891602
11778.259766
11792.439453
11860.373047
11957.885742
11964.576172
11974.973633
11939.372070
11922.910156
11816.538086
11826.857422
11835.241211
11858.916992
11936.684570
11890.708984
11883.422852
11906.994141
11940.547852
11927.958008
11951.273438
11929.592773
11905.674805
11855.889648
11802.094727
11802.018555
11803.223633
11840.681641
11821.425781
11885.032227
11853.687500
11817.095703
11824.271484
11795.024414
11795.271484
11829.611328
11868.505859
11843.853516
11832.521484
11876.488281
11955.161133
11979.928711
11978.949219
11938.404297
11908.412109
11889.274414
11848.355469
11865.491211
11859.875000
11851.733398
11835.144531
11811.485352
11781.620117
11802.224609
11796.015625
11781.742188
11801.206055
11743.956055
11747.990234
11802.794922
11873.096680
11888.994141
11974.671875
11963.577148
11906.089844
11889.688477
11872.003906
11860.287109
11903.251953
11918.223633
11915.532227
11930.898438
11945.689453
11943.332031
11933.548828
11890.172852
11836.363281
11880.034180
11938.305664
11904.727539
11911.932617
11842.582031
11827.505859
11855.012695
11872.869141
11951.673828
12012.639648
12005.559570
11991.217773
11984.286133
12016.925781
11952.688477
11983.240234
11941.975586
11951.993164
11974.715820
11958.852539
11948.305664
11945.133789
11926.478516
11896.998047
11929.103516
11936.152344
11992.355469
11945.416992
11924.762695
11920.215820
11910.506836
11891.506836
11924.871094
11931.811523
11906.434570
11992.538086
11998.081055
12047.740234
12006.432617
11993.948242
11968.669922
11954.020508
11915.814453
11849.044922
11809.425781
11813.000977
11818.969727
11849.767578
11807.832031
11798.338867
11833.123047
11870.434570
11887.399414
11862.415039
11884.486328
11851.734375
11835.426758
11857.905273
11830.652344
11782.303711
11807.633789
11793.268555
11839.025391
11797.609375
11800.776367
11812.204102
11826.181641
11923.883789
11899.705078
11880.515625
11906.818359
11855.548828
11853.759766
11865.053711
11905.369141
11938.487305
11954.162109
11949.785156
11943.737305
11981.925781
11969.295898
11928.838867
11970.634766
11959.062500
11960.270508
12003.243164
12007.068359
11950.153320
11947.963867
```
