## Supplementary material for "Functional connectivity across the human subcortical auditory system using an autoregressive matrix-Gaussian copula graphical model approach with partial correlations": Code: roi-13_mean_ts.txt

```
10544.083984
10485.152344
10431.658203
10393.863281
10367.738281
10360.531250
10342.806641
10342.423828
10326.859375
10337.698242
10354.636719
10366.328125
10370.045898
10378.172852
10368.167969
10389.605469
10423.053711
10430.607422
10400.941406
10366.444336
10349.541992
10366.532227
10366.231445
10359.964844
10344.377930
10355.409180
10377.624023
10383.028320
10373.557617
10361.923828
10375.653320
10365.750000
10356.975586
10336.590820
10331.387695
10350.862305
10341.097656
10309.839844
10281.771484
10278.288086
10299.022461
10331.763672
10363.115234
10384.688477
10388.588867
10390.056641
10388.105469
10375.827148
10347.486328
10345.679688
10339.656250
10332.579102
10328.187500
10346.451172
10358.173828
10367.861328
10365.110352
10365.956055
10361.135742
10356.302734
10380.159180
10390.741211
10383.732422
10378.937500
10380.780273
10408.236328
10404.359375
10396.167969
10378.210938
10361.488281
10344.374023
10349.738281
10355.850586
10355.210938
10345.792969
10350.008789
10344.194336
10354.270508
10361.151367
10348.757812
10325.122070
10291.497070
10294.937500
10314.351562
10341.745117
10356.372070
10348.064453
10322.322266
10323.084961
10325.713867
10333.934570
10325.234375
10330.519531
10368.669922
10383.936523
10368.055664
10350.443359
10333.452148
10337.196289
10336.093750
10326.784180
10316.176758
10290.305664
10291.501953
10296.139648
10301.851562
10291.844727
10293.481445
10306.461914
10311.194336
10319.506836
10326.940430
10327.127930
10334.943359
10324.890625
10324.374023
10339.727539
10352.469727
10372.892578
10349.509766
10335.392578
10332.080078
10342.789062
10355.454102
10351.338867
10337.432617
10340.633789
10350.535156
10365.295898
10359.858398
10354.749023
10353.940430
10361.522461
10340.624023
10317.650391
10327.036133
10350.593750
10375.938477
10377.879883
10374.858398
10348.918945
10331.448242
10325.878906
10335.610352
10355.794922
10350.408203
10347.092773
10341.527344
10344.034180
10355.268555
10375.192383
10381.123047
10368.459961
10368.240234
10356.928711
10341.298828
10327.918945
10325.277344
10323.728516
10315.464844
10309.794922
10301.067383
10274.791992
10259.197266
10267.599609
10296.462891
10327.164062
10340.906250
10355.649414
10387.560547
10413.704102
10412.584961
10390.483398
10354.388672
10338.717773
10327.101562
10312.059570
10291.538086
10283.558594
10290.537109
10301.630859
10304.405273
10298.758789
10289.116211
10286.698242
10291.531250
10286.929688
10278.228516
10274.737305
10303.749023
10304.479492
10300.450195
10281.967773
10283.084961
10295.414062
10281.717773
10267.963867
10274.077148
10289.168945
10308.843750
10317.268555
10323.176758
10327.316406
10326.564453
10319.414062
10297.932617
10297.940430
10280.441406
10300.530273
10297.400391
10291.044922
10281.110352
10299.280273
10316.093750
10330.599609
10360.763672
10354.772461
10346.881836
10352.666992
10350.821289
10347.755859
10343.082031
10319.845703
10308.548828
10310.240234
10310.163086
10293.659180
10281.387695
10271.504883
10267.504883
10286.375000
10286.833984
10278.189453
10279.560547
10277.513672
10282.955078
10287.742188
10280.353516
10287.158203
10305.431641
10326.857422
10335.496094
10329.670898
10313.680664
10312.010742
10313.600586
10306.659180
10295.061523
10288.096680
10292.077148
10312.866211
10333.842773
10342.195312
10336.698242
10337.821289
10339.103516
10330.740234
10340.913086
10334.845703
10322.607422
10314.416992
10310.284180
10292.400391
10277.788086
10297.311523
10307.172852
10306.090820
10294.341797
10298.917969
10295.595703
10289.610352
10276.481445
10285.313477
10293.536133
10297.987305
10290.548828
10290.412109
10283.654297
10288.252930
10285.238281
10284.874023
10288.641602
10298.208008
10296.832031
10285.325195
10260.254883
10247.916016
10255.574219
10264.144531
10262.683594
10266.246094
10252.954102
10256.795898
10252.923828
10240.024414
10237.966797
10240.027344
10264.719727
10289.194336
10289.389648
10265.221680
10256.138672
10258.696289
10266.827148
10269.954102
10267.640625
10268.653320
10285.082031
10291.968750
10292.950195
10287.256836
10275.696289
10276.765625
10285.821289
10297.380859
10289.669922
10266.408203
10265.599609
10258.817383
10247.318359
10249.803711
10242.643555
10253.712891
10269.346680
10283.628906
10288.465820
10283.787109
10270.242188
10278.190430
10295.986328
10295.904297
10299.753906
10302.192383
10323.207031
10320.585938
10306.898438
10284.443359
10286.175781
10282.655273
10301.232422
10308.997070
10301.373047
10308.230469
10322.226562
10325.041016
10307.936523
10277.314453
10265.338867
10280.960938
10297.375977
10304.039062
10302.844727
10287.456055
10289.116211
10293.780273
10287.926758
10280.724609
10272.066406
10295.970703
10304.734375
10309.666016
10314.201172
10307.401367
10299.049805
10279.375000
10248.565430
10216.159180
10205.208984
10194.643555
10206.822266
10247.190430
10295.247070
10325.536133
10336.641602
10325.062500
10331.699219
10330.168945
10306.416016
10266.573242
10239.392578
10236.287109
10225.908203
10216.333984
10199.623047
10184.184570
10199.885742
10196.837891
10217.661133
10207.818359
10218.110352
10227.679688
10238.697266
10226.118164
10220.902344
10202.361328
10214.365234
10225.749023
10210.552734
10194.879883
10168.035156
10175.274414
10204.465820
10237.386719
10250.319336
10257.667969
10255.775391
10242.281250
10240.852539
10227.363281
10224.108398
10204.515625
10165.812500
10160.601562
10175.547852
10179.028320
10176.156250
10171.159180
10194.726562
10223.224609
10230.789062
10227.429688
10216.167969
10227.642578
10242.138672
10244.768555
10246.198242
10252.315430
10278.554688
10286.747070
10301.052734
10313.936523
10329.352539
10341.078125
10333.590820
10320.583984
10328.092773
10330.682617
10332.574219
10302.441406
10311.013672
10310.637695
10304.013672
10282.795898
10291.916992
10288.372070
10297.915039
10314.451172
10315.515625
10299.910156
10288.143555
10293.005859
10303.241211
10306.515625
10301.482422
10322.749023
10327.703125
10320.081055
10303.745117
10299.335938
10293.401367
10304.689453
10293.333984
10270.747070
10273.850586
10291.746094
10299.807617
10300.628906
10280.701172
10271.916992
10292.189453
10300.182617
10287.244141
10275.590820
10258.087891
10239.600586
10235.583008
10251.684570
10264.172852
10268.896484
10265.485352
10274.415039
10295.759766
10317.469727
10327.981445
10312.900391
10296.265625
10285.464844
10289.845703
10277.459961
10268.950195
10273.504883
10272.033203
10301.526367
10313.059570
10326.614258
10312.969727
10276.981445
10251.061523
10250.164062
10276.181641
10285.164062
10286.586914
10277.669922
10244.955078
10237.022461
10239.217773
10235.419922
10228.317383
10220.414062
10201.413086
10203.242188
10235.767578
10260.241211
10269.542969
10267.064453
10263.808594
10270.051758
10268.004883
10271.599609
10251.681641
10250.530273
10280.692383
10318.511719
10318.281250
10299.399414
10270.996094
10263.052734
10267.949219
10278.540039
10288.843750
10273.234375
10241.308594
10231.822266
10226.366211
10223.061523
10211.191406
10196.242188
10218.526367
10261.169922
10280.938477
10264.061523
10238.544922
10216.232422
10221.504883
10236.208008
10236.009766
10216.286133
10199.190430
10225.023438
10230.637695
10226.912109
10216.838867
10180.840820
10159.142578
10149.722656
10172.416016
10194.132812
10227.987305
10262.266602
10300.079102
10317.894531
10302.757812
10282.141602
10260.611328
10222.007812
10200.857422
10190.659180
10191.959961
10196.174805
10207.850586
10211.517578
10212.619141
10248.569336
10258.387695
10292.875000
10303.401367
10282.196289
10259.949219
10260.808594
10267.702148
10253.322266
10231.451172
10212.967773
10203.121094
10239.743164
10236.509766
10230.310547
10222.629883
10222.897461
10209.090820
10229.863281
10244.117188
10262.595703
10242.158203
10238.817383
10253.606445
10249.691406
10224.973633
10231.422852
10223.960938
10221.052734
10252.162109
10246.541992
10239.880859
10222.560547
10223.258789
10226.845703
10229.363281
10223.203125
10232.878906
10224.980469
10216.639648
10217.049805
10226.008789
10249.751953
10257.458008
10244.753906
10221.533203
10200.763672
10187.972656
10211.126953
10218.436523
10207.943359
10179.018555
10157.703125
10156.205078
10189.329102
10205.828125
10209.071289
10194.366211
10195.750977
10189.648438
10198.716797
10201.181641
10192.701172
10216.473633
10261.873047
10286.757812
10296.224609
10269.689453
10245.575195
10226.947266
10202.036133
10174.763672
10144.595703
10147.584961
10145.360352
10176.229492
10189.201172
10181.221680
10176.021484
10168.491211
10167.496094
10184.408203
10202.788086
10236.130859
10254.581055
10262.637695
10258.274414
10238.755859
10228.869141
10237.183594
10258.083984
10264.935547
10274.744141
10271.040039
10283.417969
10287.677734
10269.550781
10239.614258
10231.092773
10234.078125
10244.495117
10265.477539
10283.416016
10283.609375
10265.017578
10245.027344
10217.905273
10242.065430
10248.473633
10247.970703
10224.491211
10235.501953
10231.290039
10238.320312
10228.097656
10220.612305
10193.977539
10211.072266
10215.344727
10229.177734
10218.726562
10215.690430
10223.143555
10238.043945
10265.718750
10273.186523
10266.534180
10243.556641
10228.075195
10226.528320
10229.714844
10231.250977
10227.357422
10222.332031
10230.571289
10251.251953
10260.098633
10230.307617
10197.853516
10209.031250
10211.139648
10210.877930
10223.715820
10234.526367
10244.629883
10246.270508
10224.762695
10216.234375
10204.522461
10210.915039
10200.266602
10174.942383
10158.641602
10153.082031
10163.159180
10181.481445
10191.093750
10201.731445
10205.960938
10205.954102
10217.286133
10215.431641
10206.153320
10203.441406
10201.336914
10200.835938
10224.295898
10259.281250
10284.580078
10288.926758
10273.669922
10254.702148
10260.224609
10245.361328
10232.714844
10228.559570
10219.355469
10223.075195
10206.945312
10200.698242
10217.265625
10227.226562
10236.820312
10222.380859
10201.265625
10193.927734
10196.151367
10190.841797
10191.695312
10208.016602
10237.242188
10256.329102
10255.676758
10248.234375
10262.407227
10258.761719
10254.475586
10239.050781
10252.905273
10272.198242
10279.362305
10283.234375
10275.802734
10294.639648
10293.174805
10311.108398
10288.978516
10281.332031
10256.897461
10241.212891
10241.208984
10253.133789
10255.707031
10260.256836
10244.432617
10237.492188
10251.544922
10250.368164
10252.372070
10254.664062
10255.157227
10283.261719
10281.278320
10283.305664
10273.494141
10256.466797
10241.724609
10231.934570
10234.204102
10256.473633
10268.808594
10255.067383
10248.943359
10244.248047
10239.250000
10264.091797
10272.585938
10257.975586
10252.355469
10243.083984
10249.530273
10274.167969
10270.539062
10253.069336
10230.499023
10217.894531
10241.599609
10261.377930
10267.685547
10271.202148
10267.651367
10258.922852
10251.315430
10265.249023
10281.909180
10260.717773
10254.137695
10229.765625
10225.841797
10260.155273
10264.105469
10264.863281
10253.257812
10229.624023
10239.853516
10227.416992
10212.306641
10203.231445
10202.833008
10227.038086
10267.527344
10259.926758
10228.194336
10205.740234
10185.040039
10225.723633
10254.692383
10263.339844
10223.992188
10182.227539
10170.994141
10169.807617
10157.330078
10144.300781
10123.327148
10147.317383
10190.518555
10201.983398
10195.599609
10170.474609
10153.687500
10172.660156
10183.143555
10186.343750
10161.815430
10134.766602
10124.136719
10133.879883
10137.996094
10131.745117
10117.525391
10099.984375
10119.869141
10146.736328
10164.291992
10167.863281
10162.620117
10184.012695
10190.654297
10176.898438
10158.609375
10131.113281
10144.556641
10157.599609
10164.906250
10163.426758
10149.731445
10154.966797
10191.273438
10188.024414
10188.422852
10172.238281
10179.507812
10207.932617
10222.888672
10231.407227
10227.062500
10206.823242
```
