## Supplementary material for "Functional connectivity across the human subcortical auditory system using an autoregressive matrix-Gaussian copula graphical model approach with partial correlations": Code: roi-14_mean_ts.txt

```
11926.202148
11844.014648
11827.684570
11879.045898
11901.604492
11876.934570
11864.361328
11828.370117
11848.070312
11853.291992
11934.833984
11928.475586
11946.021484
11940.664062
11937.370117
11974.191406
11981.708984
11984.999023
11958.999023
11934.373047
11894.130859
11842.506836
11912.999023
11911.339844
11969.294922
11975.197266
11974.556641
12011.186523
12020.722656
11982.807617
11938.480469
11948.639648
11911.037109
11871.875977
11887.476562
11879.622070
11809.326172
11761.136719
11720.019531
11696.041016
11733.554688
11755.323242
11818.583984
11908.171875
11995.847656
11969.147461
11920.794922
11907.976562
11900.064453
11901.115234
11903.311523
11908.451172
11945.558594
11963.858398
11959.665039
11915.895508
11883.875977
11852.405273
11827.142578
11889.015625
11861.979492
11850.312500
11839.104492
11902.142578
11904.088867
11937.822266
11954.261719
11960.658203
11874.449219
11821.159180
11780.654297
11772.798828
11749.061523
11795.505859
11840.860352
11905.046875
11964.144531
11908.911133
11866.853516
11804.588867
11812.984375
11770.393555
11774.254883
11808.879883
11852.564453
11873.328125
11917.083984
11916.892578
11923.898438
11889.594727
11947.426758
11996.562500
11951.322266
11887.768555
11902.933594
11953.231445
11975.432617
11975.905273
11917.604492
11863.722656
11822.191406
11813.508789
11767.938477
11748.927734
11798.744141
11809.155273
11809.949219
11802.914062
11814.368164
11859.842773
11958.483398
11954.208008
11919.998047
11859.388672
11826.901367
11868.089844
11841.417969
11857.568359
11883.638672
11888.276367
11911.375977
11879.090820
11919.117188
11988.066406
11991.727539
11977.573242
11966.799805
11900.989258
11947.181641
11906.428711
11886.436523
11850.503906
11861.239258
11881.451172
11908.971680
11949.355469
11963.372070
11981.089844
11994.428711
11976.484375
11957.759766
11944.594727
12008.034180
12011.134766
11986.805664
11993.839844
11982.773438
11989.001953
11953.966797
11961.360352
11954.236328
11984.503906
11985.993164
11949.280273
11933.320312
11911.764648
11878.378906
11856.938477
11797.665039
11777.859375
11760.837891
11798.754883
11864.498047
11904.195312
11890.339844
11878.613281
11922.792969
11926.431641
11995.568359
12028.088867
12010.099609
11957.182617
11934.705078
11914.465820
11883.803711
11839.295898
11805.990234
11794.160156
11815.885742
11807.066406
11728.719727
11735.378906
11729.192383
11804.412109
11795.941406
11834.935547
11827.875977
11816.368164
11760.082031
11734.647461
11761.866211
11822.928711
11894.906250
11895.505859
11880.285156
11868.411133
11899.609375
11927.473633
11895.043945
11900.145508
11923.619141
11940.020508
11943.270508
11942.141602
11975.871094
11964.168945
11965.804688
11956.101562
11920.236328
11909.114258
11851.944336
11889.938477
11938.006836
11939.339844
11968.735352
12003.342773
12029.381836
12039.557617
11973.454102
11926.802734
11920.526367
11929.830078
11969.126953
11972.134766
11945.908203
11932.030273
11945.393555
11927.142578
11899.020508
11952.134766
11908.101562
11933.898438
11950.578125
11934.454102
11929.156250
11950.671875
12011.445312
11980.361328
12016.116211
12014.573242
11984.013672
11973.107422
11989.895508
12001.915039
11980.152344
11898.028320
11857.033203
11803.636719
11854.172852
11885.074219
11844.557617
11815.096680
11852.756836
11869.633789
11926.199219
11925.376953
11920.744141
11939.604492
11926.423828
11906.933594
11873.246094
11866.101562
11842.709961
11809.534180
11824.036133
11898.420898
11912.683594
11889.216797
11936.497070
11914.001953
11971.833984
11929.708984
11940.708984
11937.705078
11982.300781
12006.858398
11947.131836
11931.911133
11898.742188
11866.512695
11817.156250
11797.990234
11844.365234
11897.562500
11856.762695
11801.333008
11800.264648
11772.184570
11791.299805
11795.955078
11773.556641
11805.388672
11799.299805
11861.020508
11868.194336
11886.904297
11906.953125
11886.382812
11908.083984
11890.847656
11982.401367
11976.892578
11919.200195
11844.483398
11774.336914
11774.704102
11818.291992
11879.878906
11934.528320
11935.636719
11926.000000
11938.176758
11940.179688
11885.604492
11970.892578
11951.053711
11981.965820
11953.352539
11958.043945
11929.985352
11919.944336
11950.845703
11979.195312
12027.743164
12015.516602
11973.175781
11965.853516
11948.880859
11937.648438
11955.917969
11962.210938
11969.677734
11956.804688
11904.433594
11865.732422
11792.046875
11787.410156
11819.362305
11890.528320
11853.815430
11827.852539
11846.250000
11851.733398
11830.146484
11867.898438
11865.721680
11835.880859
11824.603516
11778.510742
11784.655273
11846.361328
11893.357422
11933.830078
11985.039062
12014.979492
12006.348633
11966.985352
11949.120117
11899.793945
11906.240234
11879.275391
11876.748047
11867.847656
11933.762695
11961.463867
11958.300781
11946.155273
11949.431641
11939.493164
11973.294922
11967.313477
12031.539062
12030.526367
12016.648438
11981.585938
11985.035156
11919.030273
11881.694336
11865.835938
11854.261719
11824.506836
11897.561523
11912.636719
11864.751953
11877.262695
11868.089844
11865.262695
11839.496094
11872.863281
11910.376953
11921.254883
11921.852539
11904.751953
11878.442383
11895.990234
11847.910156
11861.241211
11840.523438
11825.694336
11835.750000
11849.782227
11903.707031
11899.250000
11898.557617
11906.909180
11906.593750
11932.828125
11900.320312
11856.456055
11885.551758
11890.462891
11902.962891
11904.281250
11878.440430
11868.903320
11823.414062
11777.571289
11746.729492
11814.689453
11883.107422
11875.422852
11876.621094
11858.089844
11859.175781
11834.743164
11860.671875
11888.489258
11931.461914
12024.875977
12018.672852
12049.171875
12085.048828
12068.788086
12069.065430
12113.468750
12115.353516
12091.215820
12107.494141
12144.484375
12173.931641
12205.417969
12161.513672
12179.376953
12139.507812
12116.315430
12068.441406
12063.416016
12057.377930
12061.367188
12022.375000
11971.170898
11942.430664
11957.440430
11990.256836
11938.744141
11964.760742
11931.743164
11886.436523
11866.910156
11852.227539
11853.524414
11897.086914
11930.795898
11939.642578
11933.599609
11963.882812
11977.922852
11975.667969
11956.041016
11922.969727
11882.026367
11882.063477
11893.155273
11886.334961
11815.181641
11824.201172
11775.342773
11776.278320
11807.333008
11821.515625
11824.814453
11891.446289
11903.804688
11987.833984
11972.082031
11964.668945
11960.850586
11904.245117
11836.271484
11819.231445
11845.911133
11903.065430
11947.107422
11951.800781
11901.658203
11886.732422
11877.241211
11843.532227
11868.541016
11879.502930
11894.827148
11912.041992
11899.808594
11908.392578
11928.829102
11852.436523
11840.879883
11829.056641
11805.658203
11821.256836
11803.318359
11812.569336
11835.129883
11888.586914
11904.662109
11924.202148
11926.930664
11927.597656
11949.669922
11892.780273
11903.561523
11936.046875
11965.224609
11975.216797
11972.147461
11947.161133
11963.793945
11922.625000
11911.682617
11891.172852
11938.695312
11941.743164
11897.738281
11893.653320
11905.086914
11908.387695
11931.744141
11972.649414
11954.074219
11953.371094
11990.368164
11942.353516
11960.703125
11930.174805
11931.430664
11907.248047
11861.983398
11839.009766
11836.524414
11827.949219
11883.518555
11844.157227
11806.518555
11800.058594
11822.366211
11924.024414
12007.559570
12042.351562
12050.904297
12016.962891
11992.813477
11986.854492
11963.950195
11969.147461
11973.282227
11959.435547
11949.854492
11964.305664
11945.095703
11993.376953
11995.556641
12075.890625
12115.632812
12139.124023
12163.134766
12073.550781
12078.217773
12055.287109
12053.432617
12046.272461
12032.336914
11984.744141
11925.033203
11925.819336
11982.556641
11970.295898
12025.825195
12012.377930
11999.946289
12002.307617
12029.844727
12054.642578
12060.114258
12056.423828
12059.344727
11999.558594
11952.739258
11883.895508
11889.550781
11913.978516
11892.760742
11906.120117
11917.136719
11874.949219
11860.833008
11899.814453
11862.026367
11893.660156
11934.080078
11863.272461
11843.449219
11834.168945
11912.533203
11945.671875
12015.024414
11986.348633
11985.000977
11955.996094
11954.048828
11955.124023
11935.136719
11939.532227
11865.271484
11802.431641
11774.019531
11754.986328
11756.209961
11762.568359
11751.461914
11738.562500
11722.155273
11705.728516
11731.214844
11802.274414
11945.492188
12026.145508
12074.461914
11971.071289
11858.607422
11881.890625
11908.884766
11908.147461
11888.877930
11869.969727
11850.938477
11866.475586
11920.382812
11891.636719
11874.217773
11893.772461
11900.873047
11858.360352
11826.606445
11836.845703
11924.237305
12004.114258
12023.395508
12011.599609
11978.096680
11898.708008
11925.328125
11947.370117
11978.416992
12056.840820
12079.775391
12147.257812
12162.958008
12140.072266
12113.246094
12080.629883
11965.677734
11965.810547
11952.295898
11951.885742
11978.545898
12000.390625
11968.582031
11953.162109
11962.274414
11911.583008
11816.964844
11779.601562
11758.104492
11787.954102
11804.785156
11819.833008
11798.979492
11785.527344
11771.567383
11817.010742
11825.189453
11843.995117
11799.294922
11759.242188
11799.488281
11873.958984
11946.274414
11962.351562
11975.677734
11942.405273
11957.919922
11929.653320
11870.917969
11830.371094
11843.131836
11898.126953
11975.436523
12010.161133
12088.336914
12073.286133
12018.330078
11967.484375
11987.333008
11983.804688
12057.583008
12097.823242
12113.638672
12107.100586
12064.862305
12023.265625
12028.220703
11957.624023
11911.960938
11866.848633
11859.898438
11951.278320
12002.698242
11996.499023
11943.185547
11902.484375
11846.086914
11897.517578
11950.769531
11955.333008
11910.962891
11852.742188
11832.870117
11816.676758
11916.546875
12022.239258
12038.870117
12022.683594
11987.734375
11887.245117
11811.922852
11832.036133
11869.190430
11905.905273
11923.878906
11922.390625
11953.545898
11945.171875
12005.250977
12090.063477
12068.484375
12053.815430
11965.581055
11887.432617
11863.010742
11899.547852
11859.195312
11902.724609
11898.654297
11893.348633
11877.769531
11862.031250
11868.561523
11849.440430
11840.665039
11863.671875
11891.056641
11868.192383
11855.869141
11913.134766
11981.337891
12043.795898
12038.077148
12005.808594
11933.792969
11907.059570
11858.252930
11858.719727
11845.085938
11807.563477
11853.837891
11809.764648
11820.833984
11782.873047
11827.556641
11897.738281
11869.527344
11840.048828
11825.641602
11851.322266
11895.551758
11967.005859
12026.564453
12014.994141
11949.728516
11929.906250
11931.975586
11953.265625
11949.574219
12012.511719
12010.561523
12018.195312
12093.410156
12042.341797
12032.405273
11992.634766
11923.423828
11890.858398
11945.825195
11938.028320
11927.505859
11864.566406
11829.430664
11870.708984
11914.550781
12002.209961
12054.420898
12074.101562
12065.824219
12048.989258
12073.085938
11971.939453
12006.089844
11961.025391
11967.695312
12018.948242
12016.191406
11998.551758
11996.865234
11955.247070
11948.259766
11964.815430
11976.551758
11999.882812
12018.206055
11975.311523
11984.613281
12001.010742
11989.929688
11953.949219
11993.080078
11998.873047
12075.265625
12103.340820
12113.290039
12129.910156
12050.302734
12020.875977
11975.747070
11916.539062
11874.125977
11830.986328
11851.898438
11880.739258
11913.916016
11891.309570
11868.809570
11886.946289
11911.473633
11931.352539
11959.983398
11922.269531
11872.316406
11890.971680
11916.502930
11920.109375
11893.435547
11872.833984
11819.839844
11848.227539
11864.152344
11880.744141
11895.742188
11911.317383
11950.145508
11921.501953
11894.547852
11870.290039
11853.277344
11904.623047
11960.676758
11963.291992
11909.383789
11913.673828
11898.144531
11930.449219
11978.631836
12018.807617
11989.089844
11951.617188
11974.855469
12014.441406
12013.185547
12048.191406
12034.212891
11958.809570
```
