## Supplementary material for "Functional connectivity across the human subcortical auditory system using an autoregressive matrix-Gaussian copula graphical model approach with partial correlations": Code: roi-15_mean_ts.txt

```
11100.916016
11048.549805
10995.134766
10965.040039
10958.370117
10966.307617
10956.089844
10940.975586
10914.083008
10911.320312
10931.477539
10938.859375
10932.719727
10944.351562
10917.678711
10947.201172
10987.637695
10992.186523
10972.633789
10935.050781
10923.224609
10947.813477
10937.531250
10920.594727
10904.691406
10924.016602
10941.759766
10937.554688
10909.207031
10893.948242
10906.115234
10898.230469
10892.912109
10871.552734
10847.474609
10852.319336
10853.201172
10839.389648
10821.322266
10825.574219
10860.702148
10898.298828
10922.902344
10945.817383
10942.222656
10960.788086
10945.149414
10919.949219
10887.556641
10890.755859
10892.915039
10880.641602
10880.226562
10889.641602
10899.840820
10904.332031
10902.215820
10897.241211
10884.938477
10893.112305
10929.008789
10928.894531
10904.760742
10879.620117
10877.361328
10902.062500
10917.727539
10932.808594
10916.772461
10907.227539
10892.118164
10911.187500
10928.558594
10932.787109
10934.954102
10930.057617
10906.522461
10933.413086
10942.964844
10930.710938
10916.204102
10909.171875
10912.096680
10928.749023
10956.119141
10951.403320
10926.535156
10905.087891
10918.408203
10927.526367
10935.835938
10938.619141
10941.397461
10954.464844
10935.931641
10905.435547
10881.257812
10886.860352
10912.481445
10919.927734
10898.487305
10868.616211
10861.506836
10869.235352
10885.235352
10894.684570
10903.556641
10893.664062
10894.519531
10878.647461
10870.527344
10886.661133
10904.035156
10925.313477
10928.048828
10923.792969
10927.306641
10941.575195
10951.208008
10929.072266
10898.081055
10882.155273
10882.555664
10889.331055
10887.219727
10872.956055
10873.833008
10879.788086
10874.330078
10877.059570
10887.754883
10903.824219
10903.105469
10872.588867
10857.219727
10871.994141
10897.416992
10910.785156
10904.170898
10874.266602
10861.015625
10858.167969
10880.476562
10915.542969
10925.205078
10910.269531
10885.165039
10862.681641
10854.166992
10855.937500
10879.211914
10883.307617
10884.154297
10896.298828
10895.839844
10888.863281
10884.970703
10885.095703
10884.050781
10875.686523
10855.466797
10855.526367
10838.768555
10832.812500
10844.327148
10869.806641
10879.966797
10885.529297
10899.804688
10929.093750
10949.293945
10942.020508
10909.049805
10874.548828
10882.209961
10895.773438
10895.395508
10883.116211
10873.451172
10861.736328
10853.736328
10855.011719
10857.911133
10860.840820
10893.121094
10902.588867
10911.231445
10899.002930
10887.823242
10910.773438
10899.556641
10895.253906
10869.515625
10877.322266
10879.420898
10874.880859
10877.178711
10889.147461
10910.312500
10903.723633
10899.988281
10899.069336
10918.908203
10929.393555
10920.034180
10904.608398
10896.883789
10879.627930
10885.860352
10884.476562
10884.895508
10887.618164
10895.488281
10898.677734
10896.553711
10911.052734
10903.813477
10915.295898
10941.839844
10938.864258
10927.987305
10903.336914
10878.204102
10855.864258
10873.304688
10890.046875
10872.337891
10850.595703
10834.301758
10844.948242
10862.706055
10859.361328
10841.692383
10831.775391
10830.048828
10849.158203
10850.165039
10846.294922
10858.759766
10908.910156
10940.979492
10958.289062
10945.656250
10934.586914
10920.379883
10918.794922
10905.648438
10882.855469
10871.094727
10864.208008
10873.197266
10884.184570
10874.611328
10865.582031
10883.977539
10892.381836
10894.338867
10879.002930
10872.586914
10868.665039
10894.704102
10912.704102
10910.538086
10898.536133
10899.322266
10894.491211
10878.379883
10860.234375
10867.813477
10875.416992
10873.284180
10860.481445
10871.832031
10878.155273
10874.774414
10877.630859
10891.142578
10907.322266
10910.022461
10909.409180
10897.904297
10898.969727
10918.426758
10910.986328
10889.202148
10859.458984
10848.747070
10869.389648
10883.201172
10874.487305
10874.653320
10870.191406
10878.704102
10871.622070
10855.741211
10860.075195
10851.287109
10858.416016
10867.552734
10873.369141
10871.512695
10882.427734
10898.575195
10900.908203
10888.922852
10877.653320
10868.057617
10886.347656
10887.459961
10873.765625
10857.188477
10846.960938
10854.769531
10878.057617
10884.383789
10854.332031
10838.181641
10834.386719
10855.404297
10854.074219
10857.295898
10861.091797
10883.967773
10895.362305
10898.566406
10896.379883
10883.411133
10873.296875
10886.654297
10892.254883
10887.419922
10890.303711
10891.780273
10899.237305
10880.677734
10861.583008
10834.266602
10821.261719
10840.327148
10848.508789
10866.404297
10869.998047
10878.590820
10882.111328
10874.670898
10865.486328
10842.712891
10832.676758
10846.515625
10854.380859
10856.260742
10851.361328
10837.639648
10842.068359
10831.389648
10823.448242
10792.397461
10798.683594
10830.607422
10858.311523
10880.098633
10904.348633
10916.568359
10905.368164
10884.375977
10847.915039
10820.440430
10802.315430
10783.716797
10801.548828
10818.457031
10849.344727
10877.531250
10880.866211
10885.446289
10900.527344
10895.719727
10876.135742
10840.394531
10829.387695
10816.721680
10802.667969
10790.677734
10781.233398
10789.154297
10816.043945
10835.435547
10840.604492
10831.689453
10821.482422
10842.374023
10847.255859
10830.708008
10829.478516
10833.613281
10843.639648
10846.117188
10829.932617
10802.467773
10790.362305
10797.674805
10813.988281
10833.546875
10838.954102
10824.829102
10807.388672
10789.708008
10785.801758
10778.173828
10764.234375
10755.964844
10750.832031
10763.227539
10776.890625
10775.892578
10757.435547
10750.434570
10766.872070
10792.048828
10815.854492
10811.031250
10798.234375
10825.546875
10833.294922
10854.634766
10861.575195
10881.705078
10909.652344
10891.917969
10880.551758
10885.301758
10915.820312
10924.410156
10909.167969
10893.598633
10890.525391
10888.829102
10881.654297
10870.538086
10876.376953
10892.171875
10892.343750
10880.953125
10878.879883
10877.613281
10884.179688
10886.507812
10877.734375
10860.784180
10855.927734
10874.715820
10890.026367
10895.544922
10882.768555
10899.701172
10899.349609
10889.148438
10865.759766
10833.320312
10834.091797
10865.048828
10888.652344
10881.666016
10894.543945
10906.905273
10902.491211
10886.942383
10867.468750
10871.621094
10886.181641
10898.476562
10881.375977
10863.526367
10850.104492
10854.044922
10852.732422
10859.586914
10853.302734
10848.651367
10843.354492
10859.696289
10897.593750
10930.663086
10959.958008
10941.280273
10929.355469
10924.742188
10924.422852
10900.995117
10886.717773
10882.106445
10856.920898
10894.429688
10905.813477
10916.817383
10882.492188
10833.630859
10797.637695
10798.445312
10835.824219
10858.495117
10841.266602
10815.004883
10778.365234
10768.199219
10775.629883
10778.026367
10770.036133
10753.258789
10739.807617
10748.519531
10777.267578
10807.436523
10818.129883
10795.435547
10773.870117
10774.115234
10781.046875
10795.451172
10800.021484
10811.559570
10859.981445
10895.257812
10888.848633
10845.297852
10829.741211
10828.703125
10839.840820
10843.492188
10842.268555
10812.544922
10799.556641
10811.583008
10823.947266
10814.032227
10791.458008
10772.467773
10786.612305
10822.744141
10841.754883
10837.999023
10815.878906
10801.435547
10831.496094
10838.230469
10826.392578
10800.530273
10780.942383
10793.688477
10799.873047
10788.750977
10775.649414
10770.565430
10747.620117
10758.794922
10768.277344
10769.830078
10778.270508
10822.675781
10888.000977
10903.870117
10895.696289
10871.216797
10844.258789
10812.894531
10781.411133
10763.543945
10749.807617
10741.309570
10742.048828
10749.078125
10759.909180
10798.218750
10827.809570
10875.333008
10883.887695
10842.710938
10816.912109
10827.334961
10830.849609
10826.506836
10797.907227
10767.526367
10757.537109
10793.419922
10791.011719
10778.560547
10780.559570
10770.126953
10775.684570
10790.434570
10793.757812
10795.018555
10777.646484
10772.233398
10812.363281
10819.652344
10810.952148
10832.976562
10838.017578
10851.043945
10868.212891
10834.647461
10795.344727
10762.168945
10774.381836
10778.362305
10794.673828
10790.643555
10803.526367
10777.488281
10771.589844
10769.198242
10792.735352
10827.718750
10849.274414
10821.387695
10793.398438
10760.226562
10732.069336
10753.459961
10775.644531
10777.966797
10767.986328
10769.467773
10786.998047
10831.818359
10847.882812
10843.835938
10846.167969
10844.553711
10832.755859
10824.507812
10812.989258
10800.019531
10819.093750
10869.983398
10880.748047
10868.713867
10819.641602
10776.693359
10754.224609
10721.192383
10705.365234
10680.200195
10680.247070
10694.278320
10743.312500
10764.231445
10779.914062
10795.648438
10796.206055
10800.604492
10800.540039
10811.091797
10848.332031
10867.191406
10860.706055
10868.481445
10848.455078
10849.963867
10875.068359
10880.604492
10866.351562
10851.229492
10823.153320
10812.826172
10825.138672
10800.823242
10765.999023
10748.923828
10761.813477
10786.953125
10820.499023
10837.552734
10834.772461
10822.759766
10819.240234
10809.880859
10833.986328
10838.572266
10809.454102
10766.852539
10769.087891
10769.708008
10784.114258
10793.886719
10791.104492
10783.338867
10809.454102
10822.101562
10834.859375
10827.688477
10813.880859
10824.093750
10845.384766
10880.296875
10892.102539
10870.634766
10836.422852
10811.554688
10810.940430
10826.489258
10824.930664
10817.791016
10795.590820
10799.210938
10810.038086
10810.839844
10806.133789
10778.692383
10774.081055
10770.962891
10765.124023
10773.040039
10779.751953
10780.870117
10770.730469
10755.601562
10736.390625
10750.898438
10749.098633
10738.028320
10716.171875
10692.668945
10694.653320
10700.477539
10718.555664
10750.549805
10755.581055
10751.508789
10751.689453
10774.024414
10775.502930
10765.535156
10775.375000
10773.627930
10777.098633
10815.779297
10868.799805
10901.326172
10880.895508
10850.765625
10842.977539
10868.787109
10866.709961
10864.719727
10865.665039
10851.678711
10835.839844
10826.794922
10816.327148
10860.232422
10876.764648
10864.519531
10845.941406
10813.437500
10793.742188
10794.101562
10794.337891
10808.405273
10832.792969
10865.951172
10869.401367
10864.245117
10845.262695
10856.003906
10853.788086
10847.369141
10852.077148
10859.282227
10874.675781
10866.291016
10864.398438
10839.207031
10861.249023
10878.820312
10876.531250
10872.909180
10854.901367
10824.769531
10804.165039
10795.022461
10802.519531
10816.418945
10811.743164
10811.997070
10805.435547
10826.741211
10824.586914
10824.280273
10819.599609
10818.068359
10861.841797
10876.244141
10882.298828
10882.968750
10871.736328
10846.953125
10815.824219
10806.206055
10838.096680
10856.748047
10855.276367
10853.240234
10845.210938
10832.298828
10848.493164
10838.984375
10808.240234
10796.273438
10810.164062
10817.304688
10850.995117
10853.098633
10828.247070
10797.085938
10779.425781
10816.873047
10849.727539
10867.714844
10867.772461
10866.717773
10858.908203
10838.200195
10849.693359
10856.682617
10844.366211
10823.413086
10804.923828
10817.641602
10853.191406
10849.894531
10842.296875
10820.390625
10805.329102
10837.595703
10830.761719
10816.458984
10798.826172
10775.094727
10802.253906
10841.184570
10822.783203
10818.123047
10807.433594
10787.284180
10832.945312
10861.263672
10871.681641
10860.993164
10830.713867
10838.386719
10833.769531
10820.315430
10807.803711
10802.386719
10823.727539
10856.415039
10866.198242
10853.575195
10837.882812
10800.829102
10828.405273
10830.984375
10821.703125
10798.779297
10761.295898
10737.184570
10755.155273
10756.055664
10766.038086
10758.065430
10749.109375
10766.753906
10779.336914
10787.507812
10799.267578
10787.533203
10811.384766
10822.077148
10798.499023
10781.350586
10760.306641
10785.136719
10815.432617
10829.575195
10838.456055
10817.601562
10843.587891
10871.850586
10859.331055
10851.246094
10832.454102
10838.744141
10860.292969
10873.535156
10883.193359
10867.990234
10855.797852
```
