## Supplementary material for "Functional connectivity across the human subcortical auditory system using an autoregressive matrix-Gaussian copula graphical model approach with partial correlations": Code: roi-00_mean_ts.txt

```
9695.375977
9663.303711
9619.686523
9583.300781
9566.657227
9535.764648
9542.340820
9514.023438
9518.178711
9505.039062
9523.396484
9527.559570
9508.247070
9495.033203
9515.839844
9528.845703
9555.206055
9577.084961
9557.489258
9549.119141
9563.306641
9550.778320
9559.630859
9549.611328
9550.682617
9553.041992
9546.439453
9548.519531
9536.452148
9542.701172
9574.943359
9569.639648
9581.049805
9577.150391
9591.611328
9616.836914
9631.416016
9605.572266
9609.469727
9589.038086
9586.410156
9547.201172
9523.584961
9522.838867
9494.558594
9500.748047
9494.170898
9508.276367
9495.968750
9519.598633
9562.786133
9545.421875
9539.547852
9563.875977
9594.138672
9595.595703
9581.402344
9569.507812
9579.294922
9579.429688
9581.411133
9582.931641
9572.466797
9597.080078
9621.165039
9617.337891
9610.729492
9594.711914
9572.550781
9568.469727
9556.732422
9540.212891
9548.976562
9583.614258
9564.702148
9542.013672
9502.911133
9488.083008
9487.980469
9485.569336
9479.573242
9470.017578
9443.583984
9457.795898
9469.650391
9483.833008
9500.500000
9527.448242
9540.110352
9546.861328
9541.411133
9520.576172
9522.786133
9527.044922
9531.820312
9535.211914
9543.910156
9548.464844
9559.697266
9545.503906
9542.551758
9548.365234
9554.968750
9529.352539
9516.206055
9525.032227
9498.473633
9504.099609
9490.729492
9510.719727
9524.368164
9498.509766
9493.505859
9480.786133
9487.001953
9512.467773
9552.290039
9574.288086
9556.495117
9550.919922
9517.050781
9500.458008
9469.795898
9481.071289
9489.457031
9493.341797
9513.227539
9503.014648
9484.769531
9506.033203
9519.819336
9529.338867
9535.982422
9524.640625
9530.316406
9520.555664
9509.871094
9534.024414
9555.062500
9542.956055
9558.561523
9519.499023
9503.975586
9504.373047
9489.119141
9484.004883
9488.885742
9484.542969
9504.291992
9503.265625
9502.552734
9494.129883
9490.638672
9486.893555
9499.114258
9485.583008
9495.621094
9493.279297
9490.506836
9498.311523
9500.028320
9507.335938
9485.986328
9502.844727
9498.593750
9495.841797
9496.162109
9493.646484
9528.307617
9540.628906
9543.409180
9527.143555
9506.275391
9504.305664
9494.026367
9473.214844
9481.226562
9485.827148
9480.464844
9476.566406
9490.914062
9487.472656
9497.613281
9515.174805
9523.880859
9505.814453
9510.588867
9510.401367
9512.722656
9510.272461
9506.065430
9521.653320
9540.554688
9540.968750
9527.600586
9504.173828
9479.277344
9478.463867
9497.502930
9516.842773
9516.492188
9521.993164
9500.250000
9490.125000
9489.630859
9482.865234
9480.699219
9470.931641
9465.088867
9453.868164
9465.761719
9452.985352
9458.078125
9445.391602
9440.388672
9444.814453
9432.105469
9444.763672
9421.704102
9415.705078
9413.288086
9420.829102
9461.810547
9478.448242
9465.033203
9437.031250
9425.911133
9434.483398
9421.766602
9415.397461
9431.135742
9457.988281
9469.822266
9487.787109
9487.505859
9489.828125
9476.082031
9483.951172
9474.779297
9477.586914
9484.573242
9492.704102
9481.735352
9470.980469
9472.824219
9487.964844
9491.575195
9470.657227
9439.590820
9415.831055
9447.927734
9451.044922
9434.766602
9412.973633
9419.104492
9438.474609
9447.982422
9450.184570
9434.849609
9437.875000
9435.616211
9432.054688
9431.142578
9451.650391
9463.202148
9493.068359
9488.866211
9468.996094
9440.189453
9440.792969
9443.759766
9471.558594
9508.453125
9505.132812
9487.177734
9487.287109
9491.480469
9493.772461
9512.742188
9531.909180
9531.603516
9514.298828
9502.834961
9513.559570
9529.044922
9529.005859
9545.696289
9541.493164
9519.732422
9514.450195
9526.327148
9554.357422
9553.131836
9542.496094
9489.889648
9460.250977
9465.412109
9476.245117
9458.485352
9463.740234
9477.640625
9460.777344
9478.079102
9455.688477
9461.888672
9476.435547
9493.660156
9474.540039
9446.628906
9414.597656
9421.436523
9415.244141
9443.416992
9434.619141
9437.204102
9433.293945
9440.555664
9455.655273
9468.574219
9451.371094
9417.484375
9405.583984
9424.219727
9455.808594
9452.274414
9442.494141
9432.667969
9433.803711
9442.817383
9459.500000
9492.150391
9473.446289
9467.020508
9468.958984
9494.380859
9492.510742
9494.347656
9479.949219
9498.305664
9529.129883
9532.740234
9542.792969
9515.375977
9485.607422
9470.365234
9486.628906
9482.190430
9484.501953
9506.802734
9494.704102
9476.813477
9500.027344
9509.837891
9516.541992
9506.016602
9498.828125
9489.335938
9506.843750
9530.162109
9534.184570
9510.107422
9493.561523
9442.805664
9398.688477
9387.960938
9406.827148
9414.286133
9430.338867
9444.708008
9440.321289
9454.739258
9450.063477
9432.163086
9448.217773
9447.925781
9470.637695
9470.912109
9477.994141
9485.974609
9457.573242
9438.325195
9421.584961
9430.013672
9430.791992
9438.275391
9437.490234
9435.209961
9468.749023
9458.500977
9445.835938
9437.408203
9428.189453
9424.916016
9453.893555
9440.380859
9417.353516
9434.582031
9433.627930
9472.729492
9470.703125
9465.571289
9437.250977
9424.628906
9413.868164
9437.994141
9440.157227
9467.742188
9465.471680
9445.859375
9448.817383
9445.583008
9454.475586
9476.611328
9478.122070
9468.826172
9464.272461
9466.591797
9477.387695
9471.395508
9459.749023
9486.681641
9491.863281
9487.604492
9486.077148
9491.872070
9503.237305
9517.758789
9505.589844
9513.935547
9553.112305
9547.331055
9559.871094
9541.783203
9504.571289
9458.041992
9417.542969
9371.076172
9368.347656
9351.729492
9344.720703
9353.229492
9367.030273
9386.636719
9429.119141
9437.602539
9430.891602
9417.219727
9383.622070
9403.125977
9406.075195
9429.222656
9399.570312
9386.333984
9377.462891
9397.433594
9396.066406
9416.980469
9450.167969
9460.803711
9475.981445
9457.821289
9486.326172
9473.861328
9473.460938
9450.004883
9432.594727
9432.112305
9458.057617
9475.893555
9462.384766
9469.809570
9467.968750
9462.939453
9428.634766
9415.811523
9412.348633
9440.030273
9463.711914
9471.093750
9479.017578
9486.738281
9495.966797
9499.955078
9486.228516
9471.120117
9478.358398
9484.511719
9485.173828
9480.062500
9478.500977
9488.284180
9491.764648
9511.382812
9524.892578
9523.976562
9495.339844
9466.081055
9456.743164
9477.067383
9488.059570
9485.762695
9483.056641
9497.984375
9482.691406
9474.848633
9466.062500
9481.353516
9487.325195
9492.632812
9450.203125
9447.249023
9451.269531
9473.292969
9493.657227
9523.849609
9494.001953
9486.527344
9471.509766
9466.171875
9444.816406
9444.665039
9485.619141
9484.356445
9494.250000
9482.210938
9486.691406
9478.860352
9500.271484
9514.887695
9519.171875
9531.273438
9557.189453
9554.483398
9544.764648
9531.280273
9526.724609
9519.278320
9483.369141
9450.753906
9482.617188
9470.647461
9449.156250
9426.641602
9426.779297
9443.250977
9460.352539
9425.212891
9417.518555
9430.780273
9439.006836
9452.453125
9469.944336
9453.791016
9439.595703
9426.102539
9449.367188
9452.409180
9452.228516
9450.361328
9482.392578
9471.432617
9449.458984
9446.036133
9435.777344
9440.758789
9461.866211
9461.323242
9453.038086
9467.810547
9449.641602
9468.990234
9480.474609
9456.012695
9471.591797
9490.870117
9498.958008
9498.310547
9510.096680
9502.299805
9495.876953
9466.280273
9449.683594
9462.963867
9478.316406
9459.807617
9453.639648
9445.845703
9444.372070
9477.314453
9464.864258
9448.532227
9427.674805
9404.595703
9450.710938
9445.015625
9468.665039
9484.354492
9477.891602
9451.029297
9450.235352
9443.253906
9462.931641
9489.650391
9471.488281
9471.754883
9516.581055
9507.304688
9497.497070
9477.138672
9486.978516
9501.519531
9509.925781
9471.568359
9450.116211
9461.851562
9475.824219
9490.782227
9470.642578
9467.865234
9455.057617
9471.108398
9476.108398
9465.441406
9491.234375
9477.076172
9450.585938
9448.065430
9451.394531
9447.861328
9494.870117
9502.964844
9499.902344
9496.179688
9491.279297
9519.085938
9517.481445
9521.063477
9509.065430
9520.613281
9539.828125
9569.786133
9552.811523
9518.814453
9489.640625
9514.483398
9519.727539
9534.338867
9571.510742
9596.030273
9625.675781
9617.165039
9620.582031
9639.040039
9643.150391
9613.343750
9587.514648
9550.234375
9539.775391
9498.263672
9522.440430
9540.181641
9547.505859
9564.556641
9587.727539
9594.893555
9558.977539
9494.958984
9451.091797
9444.822266
9419.911133
9441.619141
9446.606445
9459.865234
9470.340820
9481.615234
9476.526367
9459.390625
9483.426758
9485.188477
9479.845703
9485.854492
9468.271484
9458.112305
9434.500977
9428.119141
9453.760742
9480.868164
9506.916016
9532.396484
9526.216797
9525.892578
9541.380859
9531.904297
9505.905273
9487.865234
9455.474609
9453.508789
9424.641602
9395.821289
9415.906250
9438.788086
9463.966797
9453.136719
9424.545898
9403.315430
9430.952148
9436.192383
9459.822266
9428.788086
9446.525391
9456.583984
9474.250000
9511.089844
9507.343750
9490.610352
9496.872070
9483.184570
9530.513672
9549.082031
9579.924805
9608.471680
9637.992188
9653.701172
9652.388672
9647.980469
9611.696289
9554.843750
9514.997070
9483.005859
9462.528320
9438.663086
9442.746094
9444.565430
9431.601562
9385.718750
9381.910156
9389.965820
9409.609375
9431.512695
9420.143555
9433.716797
9444.354492
9457.748047
9483.587891
9511.213867
9545.943359
9572.607422
9589.849609
9624.536133
9640.085938
9633.560547
9594.988281
9522.469727
9503.266602
9484.514648
9510.999023
9502.024414
9504.629883
9491.388672
9518.578125
9560.052734
9587.395508
9585.300781
9576.452148
9553.132812
9555.329102
9575.561523
9601.876953
9634.909180
9601.642578
9548.602539
9503.306641
9475.708984
9469.463867
9482.155273
9501.503906
9470.653320
9409.323242
9412.712891
9413.402344
9421.125000
9412.229492
9377.973633
9358.349609
9376.411133
9381.920898
9362.939453
9338.293945
9339.563477
9373.717773
9414.038086
9447.310547
9426.661133
9372.556641
9344.155273
9317.583008
9296.917969
9269.836914
9270.008789
9269.855469
9300.772461
9356.744141
9375.360352
9394.919922
9390.635742
9383.688477
9380.555664
9431.863281
9469.798828
9492.793945
9490.863281
9485.516602
9499.293945
9514.573242
9538.096680
9537.627930
9509.473633
9507.708008
9486.294922
9499.880859
9510.400391
9513.929688
9543.246094
9545.542969
9577.488281
9569.611328
9545.291992
9542.996094
9525.603516
9534.268555
9504.864258
9512.583984
9499.151367
9483.606445
9488.560547
9509.499023
9467.926758
9436.766602
9401.472656
9387.044922
9355.775391
9336.002930
9328.202148
9351.987305
9359.369141
9401.707031
9423.809570
9410.729492
9418.311523
9447.204102
9455.596680
9473.366211
9473.617188
9449.678711
9467.135742
9482.582031
9489.650391
9493.978516
9483.726562
9493.282227
9497.039062
9496.648438
9491.247070
9506.122070
9522.623047
9538.008789
9566.475586
9552.671875
9547.352539
9515.642578
9480.237305
9475.414062
9462.890625
9450.530273
9438.483398
9424.250977
9420.910156
9432.422852
9462.833008
9445.839844
9429.766602
9424.065430
9394.830078
9421.240234
9449.610352
9457.117188
9479.228516
9475.680664
9460.401367
9441.331055
9410.184570
9379.054688
9360.443359
9322.652344
9303.584961
9302.632812
9314.467773
9342.919922
9337.940430
9342.492188
```
