## Supplementary material for "Functional connectivity across the human subcortical auditory system using an autoregressive matrix-Gaussian copula graphical model approach with partial correlations": Code: roi-01_mean_ts.txt

```
10691.380859
10579.924805
10536.110352
10455.790039
10425.625977
10364.067383
10373.319336
10385.113281
10372.934570
10383.729492
10386.825195
10373.793945
10378.826172
10333.972656
10330.247070
10408.257812
10475.532227
10474.316406
10514.901367
10497.592773
10504.855469
10488.182617
10544.361328
10519.733398
10535.731445
10564.981445
10471.499023
10425.263672
10372.957031
10400.585938
10431.808594
10509.030273
10522.602539
10523.723633
10526.947266
10513.805664
10471.227539
10534.352539
10528.632812
10550.416992
10539.836914
10426.832031
10383.023438
10394.831055
10326.572266
10324.895508
10295.403320
10329.186523
10314.895508
10408.724609
10429.014648
10422.557617
10437.317383
10453.166016
10469.864258
10528.002930
10493.688477
10433.299805
10451.316406
10492.747070
10491.642578
10453.358398
10447.967773
10469.674805
10525.745117
10555.708984
10564.968750
10486.577148
10433.136719
10443.334961
10382.711914
10388.823242
10407.307617
10461.076172
10460.705078
10393.587891
10372.643555
10395.227539
10335.606445
10333.995117
10321.020508
10276.183594
10239.951172
10261.884766
10320.564453
10301.000977
10401.742188
10497.915039
10548.232422
10503.982422
10509.407227
10421.948242
10420.964844
10430.304688
10440.580078
10462.134766
10541.726562
10537.950195
10519.840820
10466.149414
10404.854492
10445.203125
10412.468750
10334.943359
10347.426758
10346.358398
10343.888672
10314.176758
10316.833984
10396.560547
10429.090820
10368.175781
10312.614258
10275.217773
10245.527344
10358.245117
10465.254883
10490.346680
10444.135742
10345.326172
10340.099609
10291.518555
10266.495117
10276.129883
10299.682617
10381.786133
10346.644531
10352.684570
10335.696289
10368.950195
10439.854492
10475.782227
10445.217773
10468.312500
10452.456055
10404.443359
10405.996094
10444.638672
10462.208984
10475.923828
10445.600586
10359.920898
10357.644531
10375.379883
10322.544922
10253.749023
10290.957031
10313.135742
10314.477539
10315.539062
10291.575195
10257.759766
10272.391602
10368.333984
10387.764648
10384.071289
10400.678711
10435.935547
10410.641602
10467.333008
10482.569336
10462.316406
10432.558594
10415.126953
10346.013672
10322.137695
10322.745117
10326.125977
10391.386719
10414.873047
10392.420898
10353.676758
10376.875977
10275.830078
10275.460938
10218.301758
10244.060547
10220.296875
10281.752930
10268.611328
10241.504883
10263.317383
10308.313477
10299.798828
10362.671875
10332.621094
10322.111328
10336.093750
10375.741211
10310.119141
10280.279297
10360.592773
10423.328125
10394.645508
10337.189453
10322.425781
10289.443359
10299.451172
10322.694336
10259.797852
10410.114258
10427.692383
10414.259766
10416.812500
10385.250977
10330.013672
10322.627930
10276.120117
10274.946289
10314.858398
10267.723633
10253.398438
10223.202148
10245.503906
10331.986328
10349.421875
10325.786133
10324.073242
10246.236328
10201.974609
10215.708984
10283.566406
10382.930664
10356.394531
10276.814453
10279.675781
10257.597656
10252.409180
10180.022461
10246.644531
10243.071289
10295.056641
10295.088867
10334.794922
10427.768555
10397.738281
10408.917969
10404.296875
10397.872070
10400.502930
10402.359375
10359.961914
10290.863281
10311.746094
10352.731445
10434.158203
10425.359375
10356.420898
10289.419922
10349.537109
10350.358398
10329.426758
10328.808594
10280.895508
10217.041016
10328.124023
10350.375977
10330.897461
10299.252930
10278.064453
10285.124023
10285.931641
10250.394531
10263.208008
10309.198242
10404.211914
10429.113281
10440.490234
10347.602539
10305.538086
10294.433594
10309.377930
10407.429688
10410.131836
10433.263672
10477.027344
10486.222656
10496.729492
10438.432617
10476.770508
10428.378906
10409.244141
10427.435547
10473.950195
10505.995117
10513.014648
10524.854492
10544.723633
10486.891602
10466.213867
10498.263672
10534.443359
10527.416016
10465.951172
10335.985352
10255.299805
10381.011719
10388.023438
10333.536133
10331.543945
10315.624023
10423.543945
10410.117188
10391.125977
10397.000977
10429.377930
10409.505859
10376.238281
10303.790039
10208.125977
10248.688477
10228.777344
10359.733398
10326.468750
10210.859375
10238.916016
10260.757812
10351.184570
10301.726562
10319.547852
10232.640625
10245.647461
10284.788086
10357.994141
10353.745117
10373.341797
10346.775391
10313.099609
10263.046875
10349.450195
10396.740234
10356.587891
10370.555664
10400.415039
10376.990234
10399.745117
10420.994141
10411.363281
10493.600586
10486.767578
10510.997070
10513.391602
10469.247070
10420.991211
10380.087891
10392.988281
10403.634766
10431.761719
10408.525391
10378.649414
10394.752930
10361.487305
10411.453125
10396.830078
10386.348633
10396.889648
10422.969727
10466.947266
10482.916016
10446.323242
10408.694336
10319.617188
10220.464844
10206.637695
10212.455078
10191.842773
10254.138672
10287.240234
10341.092773
10312.220703
10348.526367
10314.549805
10302.733398
10327.056641
10371.193359
10377.487305
10386.820312
10406.490234
10394.856445
10325.453125
10287.208984
10306.382812
10284.226562
10233.666016
10266.516602
10302.689453
10309.713867
10408.266602
10367.903320
10320.144531
10308.833984
10300.686523
10307.604492
10286.179688
10248.708984
10259.407227
10285.509766
10343.662109
10397.132812
10347.008789
10359.768555
10346.965820
10324.388672
10272.992188
10259.727539
10317.364258
10413.782227
10340.417969
10448.792969
10371.588867
10379.305664
10339.333008
10333.950195
10299.999023
10298.521484
10441.219727
10528.666992
10478.154297
10390.050781
10353.490234
10381.237305
10330.534180
10372.690430
10406.641602
10409.767578
10468.023438
10498.653320
10413.791016
10506.945312
10606.180664
10516.944336
10547.891602
10510.245117
10406.301758
10347.244141
10310.262695
10293.569336
10255.200195
10237.293945
10187.830078
10215.996094
10186.997070
10258.708008
10296.323242
10348.735352
10312.475586
10269.952148
10189.439453
10215.963867
10261.600586
10264.599609
10284.796875
10236.889648
10224.531250
10231.665039
10203.385742
10218.705078
10322.055664
10333.205078
10308.131836
10348.302734
10362.485352
10373.280273
10315.571289
10328.218750
10281.552734
10281.360352
10311.443359
10336.815430
10358.386719
10360.622070
10373.189453
10376.463867
10333.367188
10242.281250
10196.613281
10305.136719
10351.178711
10386.423828
10409.551758
10373.189453
10364.972656
10382.242188
10413.312500
10386.136719
10377.703125
10318.167969
10302.794922
10329.930664
10385.630859
10444.682617
10498.703125
10523.968750
10503.888672
10418.814453
10337.110352
10276.870117
10328.235352
10390.020508
10383.233398
10390.825195
10350.054688
10335.346680
10323.250977
10384.178711
10375.677734
10398.345703
10438.048828
10395.471680
10303.136719
10265.777344
10255.605469
10353.169922
10486.082031
10511.773438
10499.216797
10513.323242
10386.894531
10319.007812
10260.350586
10244.245117
10314.386719
10384.963867
10340.608398
10413.271484
10393.388672
10403.574219
10418.667969
10492.902344
10497.911133
10527.118164
10524.902344
10522.523438
10468.673828
10488.969727
10464.680664
10367.828125
10253.588867
10215.648438
10263.500977
10296.850586
10275.049805
10214.733398
10231.272461
10271.717773
10329.947266
10249.016602
10219.420898
10161.118164
10221.307617
10280.926758
10319.810547
10324.924805
10322.861328
10341.477539
10289.248047
10270.188477
10291.269531
10311.108398
10411.753906
10406.860352
10367.773438
10369.138672
10330.573242
10309.870117
10341.717773
10351.049805
10394.990234
10416.012695
10443.296875
10483.403320
10379.719727
10336.999023
10386.189453
10426.895508
10404.611328
10411.958008
10385.539062
10440.012695
10387.294922
10313.305664
10257.586914
10302.840820
10367.608398
10340.904297
10348.370117
10302.681641
10371.010742
10318.080078
10329.288086
10284.233398
10253.406250
10292.811523
10339.164062
10362.849609
10391.018555
10399.861328
10388.488281
10335.044922
10291.365234
10262.499023
10318.989258
10309.875977
10308.708984
10325.405273
10339.431641
10271.873047
10293.357422
10289.909180
10321.074219
10370.932617
10413.030273
10350.508789
10239.039062
10220.819336
10334.286133
10333.841797
10315.784180
10314.393555
10320.496094
10374.747070
10375.178711
10365.602539
10376.279297
10332.553711
10354.127930
10289.315430
10248.976562
10311.484375
10378.381836
10377.549805
10364.486328
10388.169922
10437.934570
10497.507812
10441.898438
10437.946289
10432.067383
10492.615234
10524.625977
10545.166016
10512.312500
10405.289062
10400.189453
10274.470703
10274.135742
10355.759766
10420.536133
10407.330078
10543.324219
10489.669922
10536.034180
10574.067383
10520.919922
10506.529297
10474.122070
10479.788086
10423.441406
10317.618164
10319.375977
10303.463867
10325.656250
10445.624023
10520.382812
10585.273438
10520.080078
10370.829102
10263.924805
10160.139648
10101.590820
10153.763672
10153.691406
10247.302734
10250.907227
10257.217773
10221.380859
10222.264648
10204.639648
10215.325195
10138.522461
10144.764648
10221.742188
10245.915039
10247.662109
10228.349609
10271.321289
10364.897461
10398.870117
10392.663086
10393.415039
10412.614258
10540.372070
10520.283203
10447.654297
10347.482422
10240.535156
10191.805664
10173.750000
10265.700195
10263.470703
10291.419922
10273.972656
10266.663086
10184.443359
10211.891602
10252.215820
10223.789062
10243.638672
10202.838867
10187.757812
10286.605469
10347.307617
10370.289062
10362.941406
10349.075195
10301.013672
10297.654297
10414.550781
10487.807617
10492.810547
10545.022461
10578.191406
10535.324219
10565.139648
10641.583984
10539.867188
10442.301758
10378.176758
10280.867188
10202.957031
10179.639648
10188.123047
10187.052734
10190.075195
10116.869141
10118.213867
10108.088867
10178.353516
10176.497070
10093.434570
10140.008789
10187.025391
10204.308594
10306.861328
10374.298828
10430.433594
10486.951172
10519.614258
10593.613281
10610.337891
10541.932617
10522.809570
10350.806641
10225.538086
10155.147461
10183.900391
10207.880859
10241.384766
10165.185547
10287.815430
10353.408203
10368.888672
10342.325195
10345.171875
10306.477539
10327.294922
10296.738281
10374.079102
10483.578125
10480.911133
10421.879883
10295.062500
10225.340820
10188.351562
10255.442383
10301.038086
10298.413086
10206.927734
10159.333984
10141.856445
10184.090820
10178.420898
10220.991211
10140.464844
10202.627930
10167.046875
10131.185547
10061.602539
10043.249023
10075.787109
10163.205078
10263.774414
10238.424805
10193.195312
10149.095703
10109.150391
10025.808594
9933.505859
9942.916016
9977.584961
10031.859375
10085.724609
10129.631836
10164.597656
10120.373047
10124.698242
10126.207031
10200.038086
10277.082031
10334.253906
10308.921875
10315.211914
10304.133789
10274.639648
10373.967773
10403.934570
10346.120117
10305.432617
10261.205078
10274.404297
10285.250000
10323.586914
10419.330078
10442.377930
10522.711914
10525.610352
10444.534180
10333.464844
10302.358398
10312.407227
10332.523438
10371.354492
10411.899414
10365.588867
10425.039062
10430.641602
10391.413086
10377.586914
10260.410156
10179.364258
10090.703125
9981.171875
9966.082031
10080.816406
10175.299805
10235.231445
10237.482422
10249.183594
10189.518555
10246.016602
10328.773438
10360.973633
10344.507812
10403.622070
10485.847656
10468.691406
10490.152344
10476.879883
10434.210938
10441.303711
10416.799805
10422.713867
10386.170898
10466.901367
10454.009766
10545.715820
10481.277344
10463.692383
10457.491211
10409.913086
10314.755859
10333.301758
10270.323242
10266.897461
10242.044922
10274.452148
10285.349609
10388.804688
10428.986328
10339.090820
10340.852539
10241.906250
10246.043945
10242.584961
10246.337891
10236.811523
10248.768555
10257.314453
10332.483398
10363.404297
10330.249023
10220.933594
10172.957031
10092.746094
10016.082031
10041.307617
10134.117188
10174.986328
10134.573242
10136.483398
```
