## Supplementary material for "Functional connectivity across the human subcortical auditory system using an autoregressive matrix-Gaussian copula graphical model approach with partial correlations": Code: roi-02_mean_ts.txt

```
9768.395508
9704.494141
9653.121094
9636.337891
9586.791016
9580.961914
9577.874023
9542.606445
9513.798828
9520.761719
9540.983398
9542.065430
9540.179688
9532.925781
9518.093750
9547.037109
9576.771484
9565.526367
9557.399414
9569.159180
9580.234375
9594.693359
9605.829102
9565.752930
9572.095703
9589.681641
9591.389648
9570.067383
9564.060547
9594.791016
9610.528320
9614.900391
9615.574219
9604.482422
9594.686523
9606.878906
9628.012695
9620.321289
9619.802734
9605.556641
9583.567383
9565.418945
9553.183594
9553.600586
9540.863281
9518.491211
9493.233398
9488.704102
9503.269531
9520.331055
9527.591797
9539.992188
9549.839844
9566.864258
9594.864258
9604.094727
9600.163086
9571.960938
9589.344727
9592.736328
9591.848633
9584.788086
9593.274414
9616.393555
9631.110352
9644.631836
9621.198242
9600.155273
9590.954102
9583.801758
9539.145508
9540.837891
9567.236328
9599.126953
9599.308594
9573.546875
9521.318359
9526.083984
9546.060547
9525.041016
9513.574219
9505.588867
9484.878906
9509.006836
9517.138672
9506.753906
9517.597656
9559.306641
9575.347656
9572.162109
9557.113281
9524.842773
9536.146484
9548.995117
9553.429688
9555.552734
9585.618164
9596.553711
9582.629883
9569.798828
9552.587891
9567.515625
9554.772461
9529.928711
9539.525391
9545.495117
9524.443359
9495.260742
9507.830078
9535.341797
9524.405273
9522.148438
9492.695312
9476.367188
9500.157227
9530.156250
9565.751953
9576.566406
9561.086914
9534.922852
9532.167969
9521.041992
9466.631836
9443.451172
9479.735352
9509.665039
9510.360352
9496.336914
9514.602539
9509.701172
9552.304688
9553.460938
9524.196289
9534.931641
9541.188477
9524.999023
9525.705078
9536.947266
9562.606445
9571.927734
9575.970703
9547.972656
9546.843750
9572.121094
9549.732422
9520.579102
9504.205078
9528.113281
9532.374023
9527.886719
9523.759766
9519.439453
9513.368164
9539.221680
9551.929688
9514.882812
9506.862305
9505.750977
9527.879883
9524.565430
9509.872070
9517.127930
9488.821289
9505.144531
9530.855469
9530.742188
9509.727539
9508.469727
9546.514648
9565.743164
9566.040039
9537.610352
9523.441406
9515.084961
9514.193359
9504.599609
9496.410156
9488.130859
9520.958008
9533.264648
9492.989258
9482.992188
9508.805664
9534.409180
9547.587891
9539.497070
9532.382812
9521.160156
9520.583008
9532.697266
9506.982422
9525.410156
9553.123047
9546.063477
9522.093750
9499.351562
9507.019531
9517.467773
9534.442383
9529.733398
9563.924805
9564.079102
9541.884766
9531.006836
9554.369141
9517.797852
9504.092773
9470.770508
9468.558594
9496.784180
9501.402344
9473.943359
9459.629883
9461.375977
9476.925781
9466.704102
9435.359375
9454.553711
9456.269531
9439.946289
9437.779297
9449.917969
9497.551758
9486.588867
9467.004883
9449.599609
9458.803711
9466.420898
9461.542969
9446.622070
9474.561523
9480.834961
9498.981445
9501.216797
9507.169922
9509.939453
9521.523438
9509.021484
9494.935547
9497.904297
9521.226562
9512.694336
9493.347656
9462.328125
9477.771484
9500.624023
9506.040039
9469.608398
9450.069336
9438.009766
9475.130859
9456.967773
9431.053711
9417.586914
9427.337891
9464.570312
9484.848633
9456.645508
9444.931641
9448.142578
9456.308594
9467.981445
9469.964844
9456.519531
9469.019531
9497.266602
9521.501953
9491.693359
9461.990234
9461.941406
9487.433594
9493.917969
9525.312500
9529.208984
9506.039062
9496.653320
9500.763672
9529.603516
9543.242188
9547.183594
9553.271484
9550.434570
9528.856445
9532.194336
9556.655273
9557.975586
9551.093750
9545.588867
9524.487305
9525.557617
9529.732422
9574.404297
9580.937500
9541.307617
9494.411133
9470.214844
9466.227539
9485.483398
9464.403320
9455.628906
9457.148438
9495.704102
9528.125000
9496.886719
9490.013672
9480.652344
9517.285156
9510.330078
9489.618164
9446.107422
9434.148438
9434.448242
9431.065430
9450.864258
9435.067383
9429.849609
9425.283203
9461.198242
9490.553711
9470.522461
9440.627930
9410.737305
9437.785156
9472.730469
9476.713867
9468.268555
9444.016602
9456.701172
9453.026367
9481.680664
9519.896484
9495.538086
9477.462891
9470.704102
9510.905273
9517.375977
9516.094727
9516.339844
9529.309570
9528.114258
9529.914062
9544.090820
9513.698242
9487.747070
9472.660156
9462.900391
9469.694336
9492.485352
9514.503906
9493.941406
9489.829102
9506.566406
9511.284180
9506.170898
9496.409180
9503.556641
9507.987305
9545.205078
9558.318359
9516.029297
9493.113281
9466.110352
9449.145508
9417.206055
9396.447266
9415.196289
9412.861328
9434.652344
9459.981445
9466.304688
9450.211914
9462.491211
9469.065430
9442.563477
9409.100586
9429.287109
9441.688477
9473.000977
9481.973633
9451.527344
9425.657227
9433.503906
9455.870117
9437.185547
9425.196289
9438.261719
9441.968750
9469.671875
9469.987305
9438.407227
9430.996094
9405.540039
9420.078125
9438.790039
9424.356445
9404.958008
9411.499023
9418.886719
9466.371094
9477.294922
9460.710938
9466.145508
9461.623047
9443.352539
9451.433594
9454.207031
9472.277344
9494.296875
9474.583008
9462.632812
9431.479492
9450.443359
9470.507812
9439.528320
9427.271484
9455.179688
9470.345703
9453.238281
9457.278320
9450.620117
9477.727539
9475.562500
9473.715820
9469.973633
9475.807617
9460.152344
9457.680664
9436.412109
9489.415039
9525.912109
9537.112305
9518.300781
9509.161133
9470.383789
9451.023438
9405.150391
9381.519531
9374.611328
9366.739258
9342.354492
9350.222656
9335.794922
9349.666016
9382.309570
9415.702148
9409.961914
9394.766602
9363.068359
9356.715820
9367.665039
9378.617188
9367.581055
9340.214844
9358.178711
9369.357422
9385.810547
9408.904297
9437.593750
9448.248047
9443.577148
9423.569336
9441.668945
9444.027344
9429.786133
9399.073242
9417.607422
9407.571289
9432.212891
9435.916992
9419.733398
9419.002930
9452.157227
9437.311523
9402.533203
9384.369141
9376.144531
9387.416992
9407.093750
9412.730469
9424.504883
9429.748047
9446.154297
9472.129883
9478.955078
9455.371094
9446.766602
9440.271484
9458.294922
9461.206055
9447.353516
9446.208008
9448.670898
9470.305664
9484.773438
9469.526367
9438.731445
9403.812500
9410.847656
9450.233398
9449.967773
9423.463867
9415.040039
9454.303711
9449.168945
9423.541016
9403.278320
9431.852539
9434.682617
9414.304688
9384.791992
9364.500977
9356.938477
9400.024414
9436.749023
9457.050781
9425.916016
9417.835938
9411.625977
9390.934570
9374.700195
9375.762695
9397.988281
9426.842773
9419.197266
9403.898438
9418.644531
9420.669922
9443.305664
9456.598633
9466.989258
9471.796875
9480.876953
9487.158203
9449.001953
9449.457031
9451.295898
9433.086914
9377.144531
9373.747070
9385.015625
9391.358398
9355.120117
9325.787109
9340.520508
9352.664062
9366.777344
9343.695312
9340.834961
9336.182617
9377.321289
9391.672852
9386.564453
9376.405273
9352.583008
9349.598633
9380.257812
9371.937500
9364.347656
9360.301758
9401.973633
9387.173828
9370.872070
9363.008789
9370.638672
9384.407227
9387.619141
9382.673828
9375.731445
9397.799805
9393.434570
9417.392578
9411.691406
9397.055664
9421.013672
9440.739258
9433.494141
9424.081055
9441.392578
9465.703125
9442.200195
9404.935547
9387.086914
9402.891602
9423.439453
9403.749023
9396.144531
9379.030273
9388.285156
9391.358398
9406.168945
9376.420898
9373.704102
9381.943359
9394.809570
9396.512695
9411.688477
9430.220703
9428.952148
9403.820312
9394.436523
9407.267578
9443.819336
9442.110352
9429.945312
9439.447266
9455.807617
9436.016602
9398.509766
9382.008789
9392.395508
9404.887695
9406.691406
9387.559570
9379.579102
9364.107422
9378.930664
9418.747070
9400.749023
9389.370117
9389.416016
9423.864258
9403.437500
9399.815430
9419.142578
9421.439453
9414.001953
9397.261719
9395.461914
9382.122070
9429.533203
9453.421875
9429.181641
9421.656250
9446.155273
9470.601562
9462.279297
9455.956055
9426.941406
9444.652344
9487.613281
9477.701172
9462.671875
9454.416992
9452.707031
9444.954102
9399.946289
9425.475586
9488.703125
9507.989258
9502.124023
9516.378906
9532.776367
9542.282227
9512.634766
9486.319336
9441.885742
9391.420898
9384.754883
9392.889648
9394.194336
9426.596680
9407.607422
9455.317383
9471.426758
9477.400391
9466.232422
9397.661133
9338.704102
9333.649414
9287.193359
9297.301758
9315.443359
9337.243164
9338.022461
9347.737305
9314.501953
9307.364258
9353.390625
9345.124023
9331.136719
9327.452148
9307.443359
9296.797852
9277.794922
9308.632812
9328.022461
9354.570312
9380.703125
9385.808594
9382.992188
9401.728516
9440.521484
9436.974609
9398.342773
9336.632812
9331.416016
9341.903320
9298.276367
9270.182617
9273.556641
9296.428711
9308.583984
9291.803711
9278.708984
9273.352539
9314.404297
9341.987305
9318.731445
9291.567383
9313.333008
9323.664062
9331.069336
9357.572266
9347.508789
9370.454102
9387.803711
9394.126953
9405.342773
9429.857422
9479.468750
9488.355469
9471.933594
9500.090820
9489.990234
9485.812500
9464.334961
9412.380859
9369.013672
9353.498047
9307.561523
9269.894531
9281.150391
9288.065430
9287.036133
9240.062500
9233.241211
9220.083984
9246.273438
9270.313477
9263.086914
9259.755859
9275.093750
9319.369141
9330.404297
9355.380859
9380.771484
9441.907227
9455.888672
9469.742188
9468.691406
9460.005859
9409.530273
9353.656250
9347.104492
9337.859375
9342.820312
9311.705078
9326.716797
9322.494141
9359.613281
9387.348633
9421.604492
9389.075195
9357.855469
9355.427734
9362.196289
9381.618164
9409.111328
9452.583984
9423.384766
9367.063477
9316.241211
9281.845703
9292.182617
9297.926758
9328.885742
9299.373047
9222.171875
9197.458008
9201.382812
9242.481445
9226.522461
9212.920898
9197.713867
9205.720703
9212.415039
9209.569336
9167.726562
9145.413086
9160.722656
9222.596680
9259.200195
9240.428711
9211.731445
9195.371094
9182.808594
9136.107422
9110.333984
9103.402344
9103.413086
9141.529297
9204.072266
9211.782227
9246.210938
9244.623047
9233.174805
9250.088867
9283.099609
9306.378906
9329.588867
9353.663086
9334.247070
9329.223633
9373.969727
9378.356445
9377.058594
9365.452148
9352.440430
9345.179688
9369.440430
9371.652344
9367.885742
9389.166016
9394.791992
9423.644531
9410.492188
9383.753906
9378.923828
9343.211914
9367.036133
9371.759766
9315.582031
9278.123047
9259.856445
9281.652344
9323.549805
9307.511719
9282.344727
9270.546875
9252.597656
9225.129883
9187.771484
9183.000977
9194.844727
9212.217773
9268.982422
9293.411133
9293.489258
9312.439453
9285.471680
9309.097656
9317.681641
9308.950195
9307.803711
9331.772461
9335.676758
9341.189453
9359.817383
9349.674805
9347.218750
9376.248047
9365.390625
9374.500000
9385.755859
9386.514648
9413.969727
9432.503906
9415.798828
9403.269531
9410.825195
9372.619141
9358.913086
9341.214844
9350.391602
9343.695312
9332.530273
9325.925781
9330.620117
9363.054688
9366.061523
9356.869141
9342.220703
9309.799805
9312.652344
9346.140625
9354.019531
9374.593750
9382.085938
9376.400391
9355.091797
9338.049805
9294.100586
9270.484375
9247.006836
9224.080078
9195.077148
9226.204102
9259.870117
9263.660156
9273.262695
```
