## Supplementary material for "Functional connectivity across the human subcortical auditory system using an autoregressive matrix-Gaussian copula graphical model approach with partial correlations": Code: roi-03_mean_ts.txt

```
11055.918945
10966.719727
10902.524414
10783.671875
10733.666016
10745.261719
10707.754883
10612.087891
10696.721680
10672.154297
10686.930664
10651.117188
10654.245117
10623.666016
10693.788086
10681.549805
10715.114258
10735.629883
10774.915039
10755.135742
10760.905273
10808.963867
10814.139648
10813.421875
10834.334961
10797.359375
10747.566406
10726.270508
10739.952148
10719.424805
10796.306641
10824.093750
10810.109375
10768.777344
10821.659180
10836.852539
10854.690430
10833.517578
10838.058594
10808.444336
10781.099609
10746.931641
10618.738281
10663.539062
10666.943359
10593.625977
10587.965820
10654.053711
10668.370117
10668.558594
10667.789062
10718.527344
10753.788086
10775.433594
10750.982422
10821.218750
10743.166016
10741.882812
10838.405273
10818.472656
10789.421875
10787.340820
10809.542969
10767.507812
10869.800781
10876.100586
10832.430664
10848.982422
10832.614258
10714.847656
10684.799805
10708.597656
10712.122070
10755.019531
10767.932617
10674.517578
10656.628906
10666.384766
10659.772461
10634.429688
10652.415039
10578.140625
10579.440430
10657.787109
10650.176758
10644.550781
10808.839844
10862.959961
10830.126953
10852.296875
10766.537109
10668.709961
10711.094727
10716.546875
10731.461914
10800.655273
10837.576172
10872.360352
10836.495117
10793.079102
10751.186523
10712.423828
10726.165039
10687.245117
10698.510742
10657.242188
10616.518555
10612.517578
10677.381836
10715.838867
10717.180664
10727.290039
10615.370117
10581.944336
10655.095703
10632.739258
10772.323242
10810.444336
10730.797852
10697.017578
10688.348633
10582.528320
10564.478516
10625.435547
10682.120117
10681.120117
10719.485352
10722.260742
10654.309570
10744.748047
10804.977539
10754.973633
10757.899414
10780.640625
10716.181641
10649.193359
10754.684570
10733.349609
10824.738281
10836.870117
10705.216797
10688.591797
10727.666992
10763.379883
10704.922852
10638.398438
10655.299805
10649.426758
10631.614258
10701.665039
10670.992188
10613.507812
10680.344727
10753.444336
10776.752930
10734.812500
10779.809570
10764.081055
10755.580078
10748.279297
10791.148438
10728.064453
10730.550781
10787.707031
10698.884766
10677.599609
10640.224609
10703.904297
10747.727539
10747.349609
10772.252930
10733.110352
10702.923828
10684.619141
10732.658203
10591.064453
10600.087891
10627.485352
10712.655273
10662.295898
10612.051758
10672.363281
10673.281250
10664.635742
10765.304688
10791.747070
10690.566406
10694.957031
10750.632812
10660.305664
10665.824219
10729.705078
10721.219727
10746.800781
10692.536133
10673.828125
10677.668945
10695.281250
10664.449219
10653.660156
10781.727539
10787.252930
10784.174805
10826.308594
10742.955078
10666.924805
10680.267578
10539.344727
10631.851562
10679.049805
10602.949219
10552.633789
10552.466797
10581.555664
10669.125000
10621.315430
10656.022461
10652.739258
10598.736328
10630.586914
10601.356445
10667.140625
10741.049805
10682.805664
10670.811523
10639.185547
10674.044922
10649.380859
10630.449219
10631.177734
10599.752930
10650.261719
10702.649414
10654.955078
10708.191406
10694.763672
10760.153320
10714.652344
10717.894531
10727.693359
10723.338867
10763.475586
10659.625000
10641.777344
10648.437500
10721.896484
10727.549805
10671.002930
10621.208984
10666.604492
10666.525391
10605.322266
10570.515625
10531.190430
10598.116211
10671.757812
10691.673828
10611.079102
10669.725586
10596.955078
10615.530273
10674.129883
10634.332031
10622.947266
10715.452148
10715.645508
10699.960938
10649.488281
10639.115234
10605.171875
10597.470703
10678.344727
10735.777344
10701.809570
10683.373047
10775.284180
10765.000977
10726.429688
10734.526367
10801.546875
10783.277344
10722.267578
10755.917969
10770.655273
10784.869141
10765.347656
10789.242188
10757.252930
10693.761719
10741.052734
10859.409180
10823.864258
10799.889648
10802.390625
10649.083984
10607.235352
10578.458008
10675.738281
10601.425781
10570.636719
10619.829102
10757.118164
10670.225586
10649.677734
10747.524414
10729.246094
10739.433594
10683.367188
10598.998047
10550.975586
10509.556641
10555.534180
10614.446289
10637.689453
10556.430664
10494.838867
10600.466797
10691.157227
10659.640625
10626.562500
10564.217773
10555.294922
10630.626953
10623.621094
10672.309570
10692.081055
10723.158203
10631.909180
10622.938477
10710.017578
10696.790039
10676.746094
10628.162109
10656.536133
10710.067383
10685.485352
10724.845703
10789.421875
10811.407227
10820.662109
10912.176758
10829.513672
10791.598633
10768.092773
10723.483398
10651.831055
10731.329102
10806.137695
10697.201172
10680.553711
10698.646484
10670.382812
10685.739258
10760.586914
10754.261719
10757.162109
10835.872070
10850.742188
10807.969727
10723.666016
10703.005859
10602.631836
10579.304688
10510.262695
10505.191406
10528.215820
10558.435547
10590.224609
10611.179688
10599.830078
10627.536133
10673.351562
10663.193359
10667.633789
10677.227539
10662.005859
10669.261719
10770.208984
10712.510742
10662.856445
10647.544922
10646.100586
10601.045898
10573.290039
10631.764648
10621.572266
10699.997070
10731.799805
10664.210938
10696.021484
10626.841797
10594.000000
10637.623047
10619.367188
10572.095703
10589.139648
10549.908203
10634.640625
10677.698242
10646.405273
10674.510742
10688.941406
10648.019531
10650.437500
10607.222656
10606.685547
10697.370117
10700.440430
10718.428711
10707.934570
10652.251953
10666.252930
10599.501953
10603.107422
10665.896484
10768.203125
10818.867188
10796.890625
10727.006836
10701.453125
10681.861328
10615.469727
10701.739258
10694.754883
10709.186523
10770.292969
10730.457031
10667.685547
10803.974609
10884.341797
10861.415039
10913.707031
10763.800781
10690.340820
10654.473633
10670.430664
10581.825195
10600.842773
10542.556641
10533.736328
10483.607422
10490.308594
10541.801758
10575.594727
10605.623047
10610.236328
10539.696289
10486.180664
10482.382812
10572.658203
10532.642578
10513.415039
10439.791992
10526.466797
10538.812500
10599.116211
10594.261719
10673.106445
10628.450195
10594.215820
10683.469727
10736.364258
10698.031250
10693.213867
10617.013672
10584.490234
10598.934570
10730.152344
10633.750977
10620.558594
10650.719727
10665.655273
10578.960938
10536.792969
10503.613281
10511.258789
10545.202148
10584.850586
10649.837891
10648.885742
10635.248047
10709.402344
10711.143555
10716.089844
10704.190430
10707.850586
10676.347656
10633.888672
10613.838867
10704.325195
10704.488281
10764.940430
10780.344727
10772.242188
10667.116211
10636.604492
10627.715820
10671.013672
10646.546875
10626.061523
10614.159180
10631.142578
10659.184570
10646.995117
10647.641602
10617.785156
10651.283203
10667.169922
10651.476562
10604.456055
10519.061523
10505.962891
10703.183594
10782.064453
10777.124023
10752.808594
10749.558594
10614.760742
10542.514648
10521.210938
10610.149414
10599.969727
10621.645508
10644.017578
10705.874023
10660.402344
10692.126953
10772.845703
10824.145508
10806.634766
10791.107422
10816.998047
10812.789062
10718.011719
10745.658203
10723.307617
10608.584961
10515.320312
10510.039062
10516.219727
10542.578125
10478.721680
10460.491211
10435.700195
10510.255859
10586.025391
10533.491211
10449.218750
10441.136719
10516.828125
10604.615234
10588.389648
10602.261719
10585.377930
10588.500000
10549.042969
10562.060547
10586.344727
10646.215820
10655.447266
10624.726562
10693.851562
10625.645508
10592.184570
10585.070312
10676.407227
10563.808594
10612.591797
10693.434570
10726.845703
10709.440430
10688.941406
10691.088867
10691.534180
10632.777344
10684.812500
10731.700195
10739.587891
10724.790039
10654.252930
10619.584961
10610.148438
10610.765625
10681.426758
10686.682617
10622.969727
10588.674805
10658.917969
10617.147461
10582.748047
10571.387695
10583.013672
10653.629883
10636.525391
10679.211914
10641.623047
10673.658203
10643.197266
10593.600586
10577.751953
10614.070312
10623.525391
10539.063477
10616.946289
10606.264648
10616.115234
10652.001953
10624.546875
10589.289062
10617.699219
10685.305664
10705.229492
10645.314453
10552.205078
10560.515625
10622.912109
10605.632812
10615.971680
10620.687500
10642.944336
10629.389648
10613.386719
10642.988281
10654.332031
10692.289062
10705.258789
10618.116211
10576.450195
10624.080078
10698.887695
10667.376953
10714.323242
10721.540039
10689.483398
10785.712891
10767.778320
10749.059570
10686.427734
10762.374023
10789.209961
10835.659180
10844.137695
10698.368164
10749.343750
10568.903320
10518.640625
10645.449219
10651.183594
10798.816406
10826.838867
10809.846680
10892.345703
10911.680664
10843.188477
10921.217773
10804.028320
10751.713867
10623.187500
10497.836914
10601.106445
10589.004883
10642.774414
10750.594727
10772.326172
10853.155273
10769.594727
10629.578125
10579.437500
10435.002930
10398.579102
10398.011719
10446.867188
10478.203125
10572.125000
10529.232422
10496.552734
10545.702148
10525.084961
10442.341797
10424.309570
10463.880859
10466.555664
10552.359375
10496.456055
10553.502930
10559.041016
10635.471680
10645.070312
10679.444336
10760.010742
10730.544922
10819.133789
10814.588867
10696.177734
10641.274414
10590.475586
10508.013672
10505.899414
10483.662109
10529.668945
10552.166016
10630.002930
10512.684570
10491.575195
10503.995117
10575.430664
10629.708008
10548.447266
10525.524414
10514.764648
10565.904297
10673.591797
10703.546875
10685.347656
10696.814453
10637.437500
10651.500000
10769.885742
10859.441406
10865.673828
10869.039062
10883.708008
10879.474609
10906.926758
10943.674805
10907.185547
10783.751953
10707.375000
10643.235352
10504.901367
10470.770508
10450.196289
10440.401367
10465.442383
10400.890625
10334.552734
10385.882812
10492.330078
10447.292969
10387.334961
10388.907227
10496.587891
10511.160156
10555.870117
10654.808594
10766.216797
10795.923828
10825.176758
10908.889648
10973.297852
10903.975586
10856.381836
10697.007812
10485.444336
10385.792969
10439.670898
10510.952148
10420.748047
10502.697266
10598.444336
10637.184570
10630.604492
10594.262695
10590.805664
10586.745117
10546.339844
10585.672852
10659.296875
10668.596680
10692.860352
10662.957031
10581.283203
10441.205078
10463.241211
10435.212891
10587.262695
10503.436523
10382.129883
10342.336914
10383.284180
10417.135742
10428.973633
10453.794922
10381.492188
10418.731445
10425.315430
10382.190430
10349.567383
10357.303711
10317.558594
10486.399414
10531.024414
10493.889648
10509.375977
10457.422852
10385.348633
10303.278320
10246.541992
10256.155273
10321.022461
10428.561523
10442.915039
10437.664062
10537.578125
10471.682617
10469.025391
10526.562500
10591.056641
10570.834961
10685.693359
10648.639648
10634.042969
10620.547852
10682.225586
10690.248047
10724.826172
10660.472656
10605.007812
10669.208984
10629.707031
10640.061523
10693.540039
10755.008789
10808.283203
10837.745117
10767.968750
10765.502930
10608.332031
10587.082031
10662.124023
10636.788086
10612.248047
10570.690430
10549.550781
10675.680664
10660.375000
10629.736328
10636.067383
10546.257812
10471.567383
10337.957031
10267.226562
10205.770508
10352.069336
10547.621094
10553.398438
10570.469727
10527.528320
10521.633789
10521.729492
10635.008789
10684.452148
10630.286133
10710.436523
10710.936523
10716.856445
10797.947266
10767.870117
10711.468750
10716.979492
10709.544922
10657.558594
10686.562500
10718.245117
10673.918945
10770.317383
10739.203125
10728.463867
10716.213867
10662.122070
10640.673828
10611.040039
10569.645508
10539.510742
10548.736328
10557.203125
10518.306641
10618.183594
10661.146484
10646.338867
10656.164062
10546.908203
10489.197266
10528.335938
10474.800781
10478.216797
10552.989258
10555.297852
10707.055664
10610.607422
10624.658203
10553.153320
10441.421875
10363.001953
10274.347656
10267.372070
10439.510742
10381.613281
10425.553711
10483.541016
```
