## Supplementary material for "Functional connectivity across the human subcortical auditory system using an autoregressive matrix-Gaussian copula graphical model approach with partial correlations": Code: roi-04_mean_ts.txt

```
8585.925781
8753.153320
8890.082031
8852.230469
8549.490234
8782.019531
8870.794922
8560.388672
8757.392578
8698.213867
8657.948242
8675.934570
8719.864258
8543.613281
8711.258789
8802.796875
8820.212891
8859.996094
8701.673828
8627.309570
8759.689453
8732.120117
8631.180664
8589.706055
8697.664062
8722.315430
8677.464844
8840.503906
8717.467773
8713.267578
8544.557617
8569.339844
8681.648438
8577.658203
8594.305664
8511.965820
8819.732422
8676.551758
8760.051758
8598.163086
8616.267578
8835.252930
8858.408203
8751.970703
8804.195312
8629.684570
8555.646484
8741.629883
8749.869141
8690.367188
8723.541016
8738.359375
8803.201172
8766.763672
8818.609375
8586.527344
8689.740234
8505.433594
8704.740234
8572.811523
8515.324219
8666.128906
8572.076172
8776.953125
8872.586914
8797.281250
8570.375000
8610.518555
8748.611328
8719.669922
8659.855469
8596.717773
8779.701172
8628.169922
8606.508789
8534.523438
8807.242188
8807.076172
8517.988281
8627.570312
8575.845703
8614.541016
8583.576172
8674.824219
8703.171875
8539.167969
8634.420898
8619.046875
8677.005859
8540.441406
8468.204102
8848.230469
8742.372070
8534.408203
8678.038086
8654.554688
8659.836914
8619.537109
8732.678711
8479.160156
8600.276367
8824.955078
8684.664062
8531.123047
8620.871094
8735.517578
8598.865234
8685.251953
8597.277344
8734.166992
8653.994141
8531.908203
8565.216797
8443.852539
8506.421875
8603.857422
8599.543945
8639.947266
8677.712891
8593.578125
8620.765625
8565.501953
8465.322266
8387.443359
8607.990234
8802.477539
8531.459961
8485.735352
8489.939453
8593.545898
8481.403320
8494.880859
8579.650391
8643.608398
8808.914062
8638.029297
8555.000000
8598.013672
8746.800781
8689.064453
8730.692383
8729.228516
8652.226562
8713.289062
8602.301758
8349.339844
8628.958984
8606.091797
8577.907227
8620.279297
8292.263672
8606.652344
8609.625977
8767.773438
8547.919922
8559.628906
8562.827148
8620.257812
8777.371094
8713.804688
8778.095703
8206.046875
8810.262695
8640.320312
8614.362305
8453.968750
8553.359375
8598.792969
8550.037109
8844.164062
8754.341797
8654.406250
8519.091797
8621.848633
8813.164062
8563.728516
8462.175781
8635.769531
8855.905273
8531.615234
8562.177734
8674.275391
8697.267578
8520.373047
8631.086914
8554.576172
8795.922852
8765.910156
8661.503906
8465.200195
8572.259766
8710.662109
8815.498047
8479.686523
8632.500977
8663.357422
8702.654297
8571.099609
8406.379883
8482.064453
8557.101562
8759.894531
8596.941406
8655.469727
8536.238281
8492.543945
8438.613281
8569.531250
8719.439453
8682.660156
8643.421875
8371.266602
8663.991211
8747.984375
8686.693359
8539.123047
8819.730469
8589.886719
8610.101562
8552.804688
8533.576172
8639.916016
8599.459961
8605.371094
8765.078125
8620.060547
8543.483398
8670.001953
8644.054688
8578.726562
8609.058594
8551.970703
8713.025391
8539.179688
8765.809570
8592.136719
8676.670898
8540.550781
8507.785156
8837.994141
8647.873047
8708.190430
8441.443359
8445.807617
8548.646484
8725.548828
8704.642578
8743.341797
8546.382812
8548.866211
8680.466797
8531.593750
8546.111328
8662.185547
8644.777344
8772.424805
8713.303711
8399.266602
8706.254883
8820.704102
8516.161133
8593.398438
8647.966797
8602.203125
8656.590820
8521.521484
8600.074219
8623.327148
8745.158203
8587.515625
8666.257812
8615.225586
8692.529297
8583.645508
8692.921875
8629.655273
8619.894531
8703.048828
8487.726562
8666.452148
8724.873047
8722.652344
8641.435547
8793.122070
8633.685547
8767.750977
8777.902344
8796.710938
8811.123047
8723.931641
8643.847656
8580.762695
8670.501953
8672.248047
8468.677734
8538.552734
8725.495117
8568.230469
8703.425781
8584.583984
8663.148438
8596.261719
8749.798828
8739.721680
8507.259766
8398.168945
8601.333984
8658.998047
8679.253906
8527.914062
8668.433594
8758.509766
8758.879883
8514.591797
8755.500000
8400.488281
8475.135742
8639.305664
8694.119141
8463.814453
8412.072266
8485.585938
8525.479492
8567.419922
8580.464844
8574.826172
8438.696289
8545.912109
8612.828125
8492.110352
8539.832031
8673.490234
8598.179688
8713.635742
8661.917969
8765.964844
8694.587891
8569.901367
8553.916016
8667.697266
8710.265625
8680.871094
8542.700195
8456.255859
8652.052734
8715.091797
8620.922852
8559.046875
8691.351562
8680.809570
8684.931641
8758.670898
8565.988281
8721.214844
8738.804688
8712.546875
8540.427734
8612.124023
8741.514648
8543.729492
8692.187500
8461.580078
8490.847656
8700.511719
8751.117188
8676.922852
8690.556641
8780.794922
8622.746094
8406.954102
8617.767578
8635.033203
8608.620117
8492.056641
8753.315430
8747.228516
8625.849609
8733.103516
8634.410156
8587.075195
8644.555664
8552.778320
8582.435547
8695.948242
8519.820312
8352.982422
8589.114258
8693.964844
8664.074219
8796.385742
8726.742188
8459.930664
8689.431641
8506.775391
8501.693359
8704.904297
8583.357422
8825.509766
8703.312500
8641.358398
8794.233398
8614.455078
8626.640625
8715.607422
8653.671875
8542.929688
8784.310547
8520.848633
8405.578125
8643.242188
8536.994141
8653.741211
8678.408203
8574.373047
8784.672852
8601.335938
8843.873047
8670.447266
8584.396484
8616.191406
8484.383789
8514.759766
8627.960938
8575.550781
8356.940430
8523.169922
8611.662109
8660.917969
8732.666016
8608.025391
8610.398438
8608.115234
8493.608398
8565.578125
8467.236328
8671.125000
8685.549805
8687.202148
8537.139648
8486.404297
8493.072266
8445.082031
8773.078125
8588.369141
8651.519531
8698.485352
8806.833984
8486.621094
8510.609375
8875.013672
8719.800781
8583.406250
8548.282227
8542.067383
8527.665039
8492.225586
8724.202148
8574.618164
8471.348633
8590.226562
8780.710938
8756.724609
8653.511719
8655.062500
8876.564453
8620.710938
8863.361328
8710.307617
8598.750000
8657.527344
8742.643555
8776.158203
8576.433594
8644.568359
8691.833984
8635.951172
8519.005859
8725.546875
8603.148438
8721.926758
8709.189453
8810.641602
8733.223633
8669.281250
8519.031250
8649.337891
8476.109375
8698.994141
8682.273438
8518.003906
8669.812500
8575.734375
8828.304688
8731.531250
8666.708984
8419.982422
8440.242188
8653.168945
8760.634766
8625.250000
8666.514648
8611.780273
8668.732422
8794.615234
8582.827148
8875.403320
8690.834961
8717.644531
8549.874023
8798.763672
8693.398438
8709.386719
8547.251953
8699.234375
8633.755859
8584.519531
8690.239258
8712.693359
8588.572266
8692.037109
8647.117188
8712.974609
8639.744141
8689.460938
8807.419922
8866.685547
8753.108398
8669.023438
8744.385742
8699.884766
8724.699219
8777.970703
8611.835938
8865.072266
8836.702148
8867.271484
8837.656250
8782.777344
8837.845703
8900.242188
8668.695312
8713.133789
8727.544922
8770.430664
8693.208984
8739.279297
8589.693359
8902.710938
8987.083008
8776.355469
8721.738281
8794.494141
8854.449219
8692.607422
8889.496094
8718.429688
8694.374023
8698.476562
8809.646484
8717.858398
8751.405273
8819.648438
8945.567383
8671.448242
8737.830078
8678.758789
8612.578125
8652.517578
8813.601562
8746.535156
8674.670898
8641.413086
8751.751953
8776.455078
8707.698242
8622.852539
8746.701172
8801.942383
8692.339844
8667.595703
8531.166016
8743.951172
8552.625000
8544.820312
8687.796875
8704.060547
8789.972656
8758.830078
8575.462891
8517.877930
8688.823242
8570.986328
8741.618164
8562.384766
8826.146484
8508.222656
8661.244141
8548.367188
8575.449219
8818.083008
8618.417969
8625.175781
8652.361328
8559.613281
8567.386719
8544.663086
8624.506836
8493.400391
8496.123047
8649.556641
8789.179688
8614.953125
8526.791016
8502.940430
8559.090820
8701.384766
8604.160156
8423.464844
8487.867188
8653.081055
8822.909180
8527.626953
8451.958984
8723.029297
8544.285156
8308.058594
8675.218750
8482.929688
8658.677734
8466.312500
8581.411133
8701.796875
8592.621094
8536.091797
8607.409180
8623.982422
8530.011719
8531.074219
8472.227539
8449.580078
8642.269531
8740.404297
8596.703125
8636.869141
8395.693359
8685.638672
8602.672852
8915.957031
8843.025391
8776.316406
8513.703125
8817.195312
8650.830078
8833.621094
8632.201172
8798.841797
8589.251953
8766.937500
8887.864258
8813.916016
8630.331055
8840.544922
8508.275391
8775.199219
8777.609375
8737.759766
8715.832031
8706.369141
8627.911133
8718.224609
8582.656250
8718.113281
8681.750000
8615.167969
8729.195312
8676.064453
8532.714844
8487.646484
8703.224609
8778.200195
8658.335938
8683.128906
8732.876953
8745.376953
8472.738281
8590.707031
8762.757812
8743.096680
8552.845703
8704.443359
8512.947266
8633.316406
8842.345703
8679.432617
8644.905273
8747.139648
8874.437500
8607.971680
8730.658203
8418.861328
8555.903320
8600.092773
8758.595703
8495.589844
8752.230469
8758.117188
8744.398438
8764.569336
8679.074219
8406.042969
8616.994141
8582.021484
8535.449219
8780.738281
8498.955078
8641.905273
8444.691406
8437.147461
8527.423828
8532.355469
8484.748047
8649.298828
8654.309570
8668.277344
8548.894531
8588.915039
8705.749023
8865.738281
8588.581055
8565.082031
8921.226562
8556.925781
8748.618164
8645.594727
8792.177734
8721.664062
8677.958984
8721.666016
8704.334961
8644.761719
8482.703125
8749.519531
8650.993164
8679.996094
8870.447266
8658.530273
8625.824219
8572.542969
8692.953125
8564.957031
8938.882812
8697.025391
8849.585938
8844.412109
8635.607422
8875.489258
8785.988281
8667.535156
8694.982422
8571.058594
8879.445312
8602.915039
8668.626953
8692.345703
8578.831055
8626.618164
8790.911133
8633.329102
8678.086914
8839.037109
8783.505859
8654.537109
8712.440430
9003.019531
8658.357422
8869.484375
8643.470703
8623.339844
8723.562500
8787.857422
8792.765625
8573.065430
8773.509766
8629.300781
8748.837891
8676.238281
8754.761719
8673.742188
8758.810547
8746.503906
8856.375000
8726.145508
8707.030273
8711.807617
8767.677734
8813.843750
8728.392578
8810.834961
8744.509766
8643.857422
8646.504883
8603.132812
8704.794922
8505.787109
8514.148438
8742.256836
8840.677734
8780.743164
8536.857422
8836.333984
8745.505859
8528.296875
8659.511719
8754.790039
8746.419922
8737.535156
8652.187500
8717.791016
8682.644531
8712.712891
8681.671875
8627.855469
8774.161133
8721.791016
8531.347656
8711.904297
8779.157227
8713.683594
8717.527344
8683.022461
8652.966797
8900.990234
8765.664062
8598.726562
8944.832031
8883.076172
8705.197266
8742.591797
8693.712891
8824.056641
8808.263672
8849.524414
8484.933594
8625.003906
8967.625000
8780.807617
8769.601562
8683.438477
8689.869141
8701.233398
8696.360352
8707.847656
8774.975586
8797.958984
8711.857422
8744.360352
8773.574219
8677.734375
8666.320312
8851.945312
8658.114258
8615.341797
8834.634766
8742.558594
8712.474609
8555.748047
8646.498047
8957.110352
8766.626953
8667.010742
8743.365234
8569.154297
8723.912109
8743.875977
8714.402344
8783.466797
8673.963867
8735.734375
8677.213867
8717.345703
8720.759766
8654.588867
8873.345703
8794.468750
8764.808594
8520.955078
8482.822266
8605.378906
8696.955078
8569.564453
8720.056641
8564.781250
8796.078125
8630.046875
8773.892578
8731.536133
8631.027344
8584.798828
8751.436523
8640.602539
```
