## Supplementary material for "Functional connectivity across the human subcortical auditory system using an autoregressive matrix-Gaussian copula graphical model approach with partial correlations": Code: roi-05_mean_ts.txt

```
8240.479492
8237.648438
8327.072266
8350.976562
8222.800781
8338.281250
8236.010742
8228.582031
8238.332031
8133.171387
8291.243164
8210.733398
8312.210938
8179.294922
8223.058594
8239.977539
8396.154297
8152.043457
8381.045898
7937.650879
8314.162109
8367.838867
8400.689453
8172.837891
8384.632812
8343.676758
8036.777832
8231.638672
8079.181152
8164.969238
8355.298828
8380.862305
8121.028320
8220.868164
8062.808105
8215.480469
8288.167969
8236.276367
8322.269531
8255.554688
8256.090820
8299.460938
8194.254883
8251.924805
8329.876953
8259.511719
8352.035156
8120.572266
8183.045410
8216.702148
8372.017578
8207.436523
8422.302734
8211.623047
8327.951172
8223.901367
8290.835938
8173.606445
8313.441406
8143.045898
8284.925781
8201.287109
8429.267578
8302.626953
8311.771484
8357.685547
8154.705566
8297.670898
8480.336914
8322.308594
8316.737305
8083.026367
8279.335938
8431.440430
8352.137695
8149.913574
8280.291992
8301.072266
8479.390625
8285.915039
8401.710938
8313.598633
8353.787109
8320.466797
8319.752930
8192.716797
8258.499023
8355.903320
8128.472168
8189.639160
8215.145508
8343.855469
8127.622559
8320.944336
8118.901855
8444.858398
8439.668945
8324.684570
8106.504883
8202.636719
8300.389648
8354.823242
8234.510742
8382.430664
8322.285156
8304.308594
8427.584961
8176.747070
8175.562012
8231.580078
8211.079102
8381.025391
8198.627930
8258.064453
8194.269531
8317.369141
8194.966797
8375.270508
8193.419922
8413.425781
8191.660645
8206.791992
8064.985352
8104.204590
8250.608398
8376.216797
8204.081055
8353.687500
8194.438477
8295.955078
8487.435547
8237.532227
8266.063477
8356.745117
8286.689453
8141.950684
8064.450195
8210.101562
8352.814453
8294.028320
8223.512695
8256.620117
8335.665039
8253.539062
8352.037109
8273.992188
8185.478027
8423.171875
8260.302734
8216.943359
8361.905273
8241.392578
8311.453125
8368.883789
8331.428711
8247.353516
8264.600586
8280.298828
8265.526367
8411.563477
8350.464844
8054.082520
8125.988281
8218.999023
8520.020508
8168.796387
8156.644531
8296.468750
8290.122070
8340.505859
8288.390625
8407.867188
8189.471680
8324.777344
8266.643555
8304.653320
8288.835938
8265.627930
8364.626953
8284.688477
8336.601562
8047.553223
8405.922852
8354.266602
8235.005859
8297.807617
8166.342285
8345.719727
8175.124512
8150.859375
8255.643555
8319.756836
8433.532227
8278.103516
8321.818359
8122.710449
8270.984375
8240.397461
8139.671875
8069.473145
8174.636230
8124.649902
8160.356445
8336.686523
8176.127930
8466.164062
8336.029297
8222.160156
8321.630859
8310.782227
8185.472656
8386.352539
8037.176270
8385.813477
8354.998047
8162.479492
8325.263672
8312.911133
8308.014648
8363.989258
8354.416992
8305.324219
8268.220703
8209.695312
8272.227539
8192.913086
8288.166016
8272.826172
8216.741211
8280.057617
8233.975586
8272.207031
8200.859375
8131.188477
8564.298828
8238.533203
8322.698242
8211.330078
8234.721680
8200.495117
8290.365234
8242.575195
8378.194336
8212.674805
8346.112305
8251.745117
8291.832031
8474.316406
8144.981934
8431.953125
8103.791504
8231.555664
8356.969727
8221.299805
8176.823730
8230.299805
8256.017578
8229.125977
8205.278320
8180.603027
8091.612793
8190.988770
8258.108398
8217.529297
8467.845703
8440.617188
8251.266602
8215.927734
8241.784180
8294.503906
8271.252930
8224.646484
8517.264648
8247.091797
8313.418945
8348.704102
8355.171875
8353.462891
8129.207031
8314.809570
8292.511719
8301.099609
8415.768555
8335.111328
8401.315430
8217.490234
8360.854492
8411.118164
8124.736816
8347.192383
8203.836914
8393.894531
8329.350586
8365.376953
8193.764648
8247.172852
8228.789062
8076.855469
8202.850586
8319.846680
8304.216797
8387.845703
8330.705078
8353.500000
8237.139648
8352.434570
8578.769531
8284.463867
8188.778320
8251.959961
8240.329102
8049.500977
8219.259766
8386.064453
8371.491211
8215.325195
8325.638672
8283.609375
8397.946289
8156.638672
8269.772461
8316.745117
8523.120117
8306.460938
8136.580078
8375.302734
8395.736328
8189.863281
8345.472656
8379.133789
8200.964844
8314.667969
8235.697266
8110.235352
8272.194336
8306.836914
8123.725586
8105.177734
8193.897461
7998.618652
8313.202148
8058.418457
8103.787598
8181.985352
8376.613281
8051.906250
7989.765137
8303.503906
8114.181641
8129.460938
8253.465820
8196.507812
8271.016602
8343.430664
8394.155273
8390.955078
8403.456055
8350.706055
8350.406250
8393.494141
8461.598633
8330.896484
8373.011719
8174.375977
8275.507812
8238.975586
8396.521484
8335.780273
8461.288086
8169.467285
8375.346680
8399.712891
8254.541992
8370.894531
8365.731445
8318.935547
8433.518555
8273.225586
8290.853516
8265.369141
8230.819336
8244.176758
8227.366211
8334.212891
8300.686523
8292.581055
8419.157227
8322.409180
8261.689453
8501.263672
8171.891113
8206.359375
8360.494141
8418.254883
8145.149414
8289.426758
8301.661133
8188.469727
8366.957031
8372.181641
8363.849609
8168.692871
8208.395508
8446.184570
8324.365234
8328.236328
8395.452148
8293.529297
8392.159180
8375.395508
8272.300781
8572.067383
8290.059570
8433.628906
8577.545898
8421.291992
8377.833008
8417.011719
8449.451172
8589.070312
8360.723633
8435.892578
8476.926758
8161.636230
8402.957031
8427.316406
8293.639648
8284.599609
8388.589844
8393.414062
8200.531250
8458.795898
8356.698242
8051.106445
8569.956055
8171.728027
8236.476562
8186.609863
8434.541992
8541.302734
8447.056641
8322.940430
8320.250000
8421.011719
8257.638672
8469.859375
8422.041016
8326.826172
8025.905273
8295.241211
8545.209961
8271.595703
8308.511719
8345.176758
8333.277344
8264.311523
8088.531738
8161.785645
8289.232422
8417.507812
8560.583008
8349.602539
8461.473633
8305.028320
8347.264648
8330.788086
8489.018555
8337.478516
8324.691406
8388.024414
8360.132812
8303.406250
8382.151367
8376.250000
8221.021484
8332.391602
8394.811523
8208.045898
8388.660156
8301.346680
8346.460938
8236.478516
8352.412109
8475.520508
8359.976562
8442.430664
8373.517578
8375.328125
8370.323242
8269.170898
8193.968750
8438.075195
8456.197266
8438.371094
8425.656250
8296.533203
8365.181641
8368.024414
8377.755859
8228.887695
8375.190430
8345.941406
8285.776367
8421.374023
8384.479492
8430.500977
8298.810547
8448.491211
8316.824219
8398.811523
8393.706055
8282.991211
8437.569336
8410.132812
8261.143555
8235.946289
8387.554688
8303.277344
8395.996094
8269.264648
8306.355469
8395.360352
8502.095703
8287.766602
8276.239258
8259.078125
8491.254883
8313.083984
8467.195312
8309.224609
8320.911133
8238.911133
8328.227539
8154.862793
8443.443359
8338.904297
8235.646484
8280.576172
8498.983398
8280.625000
8512.934570
8409.057617
8312.182617
8364.594727
8484.130859
8338.725586
8353.606445
8401.964844
8420.110352
8377.727539
8299.758789
8373.750977
8407.366211
8372.879883
8508.846680
8439.232422
8383.971680
8135.647461
8472.596680
8419.616211
8258.140625
8414.521484
8276.588867
8363.621094
8289.913086
8329.986328
8328.876953
8292.273438
8347.926758
8420.691406
8396.745117
8185.535645
8457.861328
8416.857422
8428.101562
8053.928711
8327.511719
8365.322266
8400.332031
8331.565430
8329.442383
8551.520508
8340.888672
8188.037598
8362.962891
8301.364258
8469.988281
8372.646484
8561.424805
8425.506836
8345.747070
8441.560547
8519.704102
8335.293945
8360.993164
8352.245117
8285.713867
8255.240234
8236.868164
8399.819336
8283.551758
8253.966797
8236.985352
8229.365234
8387.515625
8420.920898
8214.996094
8249.500000
8339.249023
8472.569336
8286.063477
8222.660156
8590.552734
8239.080078
8275.090820
8393.435547
8324.166016
8327.584961
8338.642578
8302.903320
8335.005859
8293.733398
8263.527344
8353.582031
8522.252930
8402.895508
8359.809570
8297.052734
8354.208984
8297.771484
8354.913086
8213.110352
8334.301758
8403.304688
8476.375977
8360.172852
8452.240234
8375.137695
8399.116211
8427.518555
8209.674805
8294.045898
8336.574219
8328.400391
8228.873047
8497.319336
8330.651367
8337.323242
8376.500000
8305.170898
8399.321289
8368.540039
8420.285156
8463.318359
8214.750000
8379.491211
8246.247070
8341.749023
8410.862305
8508.945312
8318.695312
8388.057617
8413.898438
8382.105469
8480.576172
8227.147461
8254.678711
8249.777344
8203.333984
8417.353516
8383.116211
8156.986816
8151.455566
8249.260742
8067.017090
8409.671875
8207.520508
8202.491211
8428.661133
8239.759766
8416.447266
8455.677734
8195.646484
8427.256836
8235.389648
8335.366211
8543.337891
8285.986328
8220.074219
8295.308594
8371.206055
8407.795898
8359.361328
8269.561523
8330.137695
8491.155273
8292.184570
8319.865234
8179.572266
8444.679688
8324.890625
8383.475586
8280.018555
8259.604492
8241.417969
8519.595703
8324.351562
8273.325195
8213.638672
8285.503906
8400.249023
8354.034180
8382.130859
8495.763672
8176.895508
8284.382812
8384.390625
8325.172852
8391.916992
8276.504883
8247.670898
8274.682617
8323.945312
8191.526367
8357.276367
8239.273438
8399.651367
8374.448242
8223.962891
8306.838867
8107.327148
8279.263672
8377.932617
8210.059570
8226.083008
8220.090820
8378.290039
8461.072266
8449.780273
8344.079102
8501.377930
8151.092773
8426.583008
8525.320312
8426.920898
8236.868164
8238.689453
8380.580078
8221.993164
8347.987305
8321.076172
8454.827148
8311.381836
8265.461914
8403.967773
8304.919922
8238.317383
8245.878906
8371.767578
8319.644531
8310.377930
8100.244629
8365.666992
8489.393555
8271.126953
8133.550781
8387.170898
8396.677734
8288.802734
8255.517578
8180.659180
8372.542969
8203.800781
8335.553711
8330.704102
8256.215820
8364.169922
8273.662109
8292.895508
8239.446289
8471.021484
8085.860840
8262.516602
8323.354492
8460.764648
8205.208984
8332.573242
8265.887695
8243.560547
8077.035156
8451.552734
8173.678223
8311.193359
8364.542969
8453.159180
8299.418945
8427.487305
8245.824219
8194.875977
8129.161621
8142.761230
8268.822266
8395.281250
8236.306641
8331.466797
8030.663086
8439.110352
8369.771484
8202.987305
8433.028320
8409.351562
8189.410645
8203.597656
8331.947266
8435.913086
8351.120117
8253.356445
8197.174805
8235.359375
8347.579102
8374.729492
8403.239258
8245.832031
8396.974609
8202.199219
8280.131836
8405.769531
8374.396484
8251.094727
8343.466797
8359.481445
8489.761719
8379.116211
8215.639648
8135.210938
8489.726562
8313.769531
8288.428711
8290.982422
8103.847656
8383.930664
8215.127930
8209.703125
8195.983398
8138.212891
8170.542480
8489.370117
8275.614258
8078.172852
8203.327148
8240.820312
8110.962402
8242.202148
8239.959961
8150.721191
8152.606934
8294.647461
8193.043945
8366.984375
8382.958008
8296.501953
8393.738281
8258.760742
8311.725586
8350.845703
8474.683594
8317.450195
8349.632812
8277.895508
8370.667969
8163.345703
8389.043945
8350.228516
8359.426758
8239.105469
8231.823242
8343.935547
8464.330078
8324.990234
8177.404297
8336.584961
8302.845703
8328.826172
8327.288086
8265.586914
8427.190430
8296.738281
8514.399414
8443.094727
8314.632812
8252.083008
8208.020508
8317.995117
8323.104492
8319.926758
8383.492188
8483.589844
8304.354492
8290.804688
8343.223633
```
