## Supplementary material for "Functional connectivity across the human subcortical auditory system using an autoregressive matrix-Gaussian copula graphical model approach with partial correlations": Code: roi-06_mean_ts.txt

```
10510.671875
10595.139648
10530.172852
10503.473633
10204.582031
10360.327148
10575.132812
10439.329102
10439.326172
10551.603516
10386.735352
10341.311523
10459.124023
10446.279297
10491.732422
10541.683594
10404.600586
10296.919922
10524.859375
10453.863281
10416.705078
10501.125977
10527.348633
10502.701172
10348.476562
10618.017578
10386.684570
10292.297852
10410.140625
10238.174805
10508.843750
10408.859375
10660.015625
10387.839844
10523.443359
10584.832031
10437.923828
10500.500977
10686.816406
10413.475586
10505.158203
10605.692383
10298.761719
10418.887695
10533.226562
10601.712891
10310.216797
10385.324219
10573.719727
10598.131836
10370.515625
10360.092773
10580.546875
10363.410156
10439.990234
10502.224609
10582.573242
10379.157227
10290.863281
10650.466797
10418.123047
10375.774414
10425.715820
10404.800781
10719.082031
10636.250977
10392.041016
10542.241211
10676.972656
10702.773438
10294.305664
10480.637695
10543.108398
10595.231445
10522.789062
10456.029297
10244.814453
10563.152344
10399.544922
10298.281250
10299.216797
10466.451172
10275.054688
10376.717773
10464.700195
10231.216797
10344.579102
10695.939453
10359.333984
10409.375000
10705.593750
10402.796875
10306.842773
10514.860352
10250.621094
10520.715820
10602.058594
10252.269531
10474.205078
10527.799805
10556.599609
10376.542969
10594.763672
10550.924805
10384.443359
10460.455078
10425.630859
10452.618164
10422.160156
10373.670898
10322.944336
10494.354492
10533.997070
10323.052734
10404.594727
10545.775391
10362.921875
10524.251953
10632.699219
10393.172852
10630.587891
10545.736328
10172.872070
10412.112305
10642.183594
10256.908203
10236.812500
10592.155273
10489.135742
10415.969727
10456.354492
10435.467773
10346.065430
10522.736328
10497.453125
10376.100586
10614.027344
10465.753906
10408.025391
10401.724609
10646.164062
10288.755859
10326.932617
10525.220703
10508.931641
10238.687500
10511.313477
10536.562500
10371.903320
10468.381836
10560.321289
10255.208008
10362.523438
10531.982422
10412.090820
10244.540039
10453.361328
10578.921875
10245.941406
10295.957031
10425.130859
10403.970703
10160.730469
10263.638672
10582.560547
10495.052734
10261.889648
10441.339844
10453.482422
10298.223633
10610.470703
10549.196289
10273.386719
10231.560547
10461.906250
10313.912109
10422.728516
10501.921875
10550.241211
10649.853516
10206.776367
10405.756836
10517.070312
10324.540039
10392.083008
10537.637695
10493.203125
10439.268555
10385.150391
10468.416016
10382.373047
10580.625000
10639.488281
10369.967773
10644.017578
10300.285156
10514.578125
10297.076172
10334.188477
10514.549805
10552.654297
10559.701172
10342.735352
10471.647461
10719.442383
10348.890625
10483.665039
10456.007812
10395.372070
10475.572266
10432.257812
10335.432617
10749.387695
10256.834961
10331.494141
10516.386719
10337.191406
10666.516602
10287.263672
10492.690430
10537.768555
10330.740234
10579.202148
10350.128906
10507.246094
10285.451172
10334.368164
10629.394531
10198.292969
10469.708984
10387.796875
10348.759766
10600.718750
10233.150391
10443.227539
10292.199219
10315.116211
10518.459961
10374.512695
10528.997070
10295.891602
10462.241211
10260.905273
10263.804688
10632.436523
10374.324219
10495.376953
10544.454102
10263.852539
10449.614258
10367.097656
10329.278320
10517.609375
10155.777344
10245.369141
10369.314453
10572.691406
10260.414062
10424.103516
10494.198242
10276.474609
10174.564453
10382.422852
10254.807617
10304.056641
10455.231445
10286.244141
10277.826172
10366.593750
10337.025391
10343.965820
10296.304688
10482.428711
10458.197266
10250.565430
10401.353516
10404.566406
10460.302734
10314.240234
10502.890625
10460.600586
10405.609375
10256.080078
10415.584961
10387.533203
10397.318359
10454.817383
10369.917969
10370.122070
10208.335938
10574.682617
10465.197266
10181.374023
10296.824219
10397.459961
10359.269531
10191.347656
10379.427734
10407.242188
10291.607422
10419.015625
10453.212891
10402.071289
10232.853516
10119.554688
10303.490234
10303.080078
10192.475586
10291.639648
10181.609375
10328.607422
10043.034180
10200.699219
10124.368164
10422.834961
10207.270508
10273.848633
10535.930664
10350.929688
10492.986328
10156.695312
10221.151367
10442.889648
10376.396484
10209.151367
10136.201172
10321.619141
10276.662109
10211.883789
10467.996094
10380.624023
10495.369141
10167.749023
10377.957031
10527.812500
10159.660156
10116.560547
10446.064453
10339.658203
10275.101562
10241.903320
10213.115234
10238.717773
10248.689453
10375.939453
10110.596680
10298.184570
10346.936523
10493.019531
10144.803711
10410.160156
10398.696289
10153.511719
10318.427734
10341.542969
10427.501953
10381.743164
10494.986328
10289.622070
10320.374023
10428.445312
10579.355469
10288.775391
10070.587891
10085.578125
10505.532227
10126.203125
10161.871094
10457.938477
10153.310547
10310.742188
10405.895508
10110.388672
10223.843750
10251.713867
10443.319336
10010.563477
10358.413086
10462.559570
10249.255859
10365.523438
10417.395508
10040.571289
10337.978516
10427.419922
10056.981445
10281.484375
10582.264648
10077.449219
10276.766602
10415.949219
10237.941406
10191.841797
10386.377930
10153.395508
10185.567383
10185.958008
10090.664062
10500.719727
10125.763672
10400.794922
10380.492188
10150.178711
10207.507812
10163.706055
10172.293945
10499.664062
10111.123047
10304.677734
10273.292969
10247.352539
10250.838867
10235.376953
10278.105469
10466.711914
10158.478516
10194.226562
10301.628906
10146.520508
10216.713867
10339.883789
10063.044922
10205.289062
10219.683594
10095.017578
10299.416016
10252.419922
10107.634766
10124.296875
10368.536133
10000.920898
10191.269531
10502.330078
10267.117188
10255.784180
10244.069336
10232.031250
10200.467773
10059.545898
10313.899414
10456.308594
10182.383789
10403.695312
10299.787109
10241.255859
10391.222656
10395.791016
10169.591797
10227.880859
10223.269531
10476.036133
10051.707031
10077.727539
10232.881836
10483.054688
10100.996094
10106.142578
10386.781250
10273.306641
10207.054688
10312.833984
10324.254883
10239.708984
10357.207031
10455.899414
10342.394531
10194.686523
10209.077148
10458.615234
10012.653320
10292.928711
10310.151367
10099.149414
10183.587891
10108.279297
10310.876953
10304.357422
9995.881836
10126.980469
10405.709961
9990.202148
10158.048828
10266.844727
10405.637695
10142.138672
10266.746094
10136.981445
10271.895508
10180.101562
10271.319336
10340.865234
10001.920898
10276.993164
10323.005859
10315.205078
10243.132812
10263.489258
10235.450195
10381.191406
10185.769531
10109.687500
10409.221680
10216.974609
10288.994141
10157.297852
10273.410156
10403.326172
10089.720703
10129.509766
10188.248047
10214.108398
10015.310547
10234.751953
10284.542969
10411.343750
10107.485352
10535.075195
10451.176758
10340.523438
10145.092773
10115.533203
10543.715820
10275.667969
10161.034180
10300.361328
10370.354492
10144.267578
10088.447266
10000.650391
10354.759766
10088.549805
10338.221680
10428.851562
10144.574219
10294.255859
10438.768555
10491.523438
10199.786133
10334.253906
10465.046875
10065.208984
10172.959961
10264.113281
10204.951172
10189.329102
10138.212891
10240.390625
10326.253906
10176.140625
10206.808594
10208.744141
10375.173828
10056.289062
10133.039062
10279.951172
10346.528320
10131.178711
10099.564453
10382.745117
10521.367188
10051.368164
10248.664062
10264.902344
10193.011719
10108.792969
10283.291016
10202.298828
10173.744141
10229.859375
10339.447266
10391.586914
9973.883789
10183.426758
10362.174805
10313.322266
10064.983398
10244.754883
10245.530273
10446.740234
10011.837891
10216.360352
10224.613281
10086.938477
10175.004883
10335.698242
10249.454102
10134.076172
10352.340820
10495.031250
10325.388672
10155.287109
10076.670898
10361.907227
10248.201172
10112.613281
10191.647461
10335.671875
10313.729492
10048.109375
10165.642578
10289.032227
10246.500000
10173.439453
10107.753906
10261.595703
10362.910156
10155.775391
10135.347656
10193.750000
10133.515625
10134.970703
10249.110352
10336.618164
10009.996094
10298.304688
10324.840820
10238.304688
9890.947266
10076.779297
10437.494141
10108.289062
10008.121094
10084.459961
10167.608398
10000.779297
10002.111328
10260.733398
10018.843750
10153.142578
10326.611328
9946.599609
10241.264648
10176.465820
10155.662109
10200.311523
10338.724609
10246.663086
10178.353516
10351.615234
10064.269531
10170.598633
10217.673828
10208.787109
10124.250977
10347.556641
10065.337891
10309.011719
10184.165039
10056.833008
10226.736328
10039.072266
10186.998047
10262.488281
10116.054688
10254.733398
10037.982422
10283.203125
10369.035156
10063.184570
10421.432617
10044.024414
10154.727539
10458.356445
10245.532227
10112.009766
10246.342773
10083.917969
10260.653320
10392.960938
10094.800781
10074.854492
10172.447266
10047.559570
10178.502930
9977.682617
10087.660156
10296.094727
10163.720703
10248.536133
10112.529297
10403.051758
10141.671875
10178.982422
10218.786133
10064.896484
10170.601562
10274.572266
10214.689453
9982.873047
10436.580078
10094.520508
10115.832031
10497.078125
10144.603516
10207.472656
10433.464844
10467.019531
9951.581055
10179.243164
10227.857422
10116.537109
10153.888672
10246.603516
9946.290039
10118.203125
10263.943359
10069.157227
9827.195312
10126.583984
9970.574219
10202.285156
10051.337891
9913.566406
9983.435547
10108.879883
10246.574219
10130.725586
10037.532227
10024.789062
10126.185547
9957.118164
10225.167969
10028.668945
10321.082031
10217.853516
10213.181641
10198.921875
10297.697266
10083.791992
10116.337891
10005.758789
10159.205078
10003.422852
9972.646484
10159.443359
10030.466797
10090.610352
10136.777344
10219.052734
10077.617188
9974.459961
10271.683594
10229.026367
10035.419922
10062.968750
10211.695312
10135.923828
10065.221680
10119.442383
10049.639648
10150.455078
10170.410156
10020.742188
10266.326172
10083.594727
10064.015625
10092.220703
10321.096680
10178.729492
10175.576172
10319.523438
10427.421875
10174.501953
10130.607422
10284.972656
10098.139648
10010.045898
10275.467773
10405.556641
10021.888672
10185.962891
10338.985352
10176.998047
10237.309570
10027.000000
10505.710938
10337.989258
10108.906250
10060.573242
10188.285156
10252.135742
10111.485352
10246.568359
9875.369141
9928.621094
10155.956055
10389.976562
9906.108398
10004.470703
10048.041016
10368.929688
10315.132812
10184.011719
10045.475586
10170.961914
10313.182617
9957.896484
10092.636719
10126.873047
9974.658203
10144.051758
10284.429688
10006.173828
9943.818359
10242.289062
10009.368164
10235.901367
10226.962891
10165.440430
10201.716797
10475.047852
9986.502930
10294.437500
9915.987305
10230.150391
10323.138672
10191.658203
10141.810547
10309.644531
10225.324219
10090.954102
10401.320312
10059.207031
10146.719727
10411.151367
10148.954102
10202.935547
10346.854492
10252.044922
10311.195312
10241.537109
10330.958984
10096.086914
9920.197266
10187.057617
10345.845703
10148.129883
9985.907227
10145.679688
10122.640625
10017.137695
10099.907227
10194.190430
10103.939453
10072.125977
10057.930664
10040.353516
10121.900391
10118.025391
10237.820312
10199.253906
10142.576172
10097.601562
10193.654297
10362.743164
9950.666992
10173.203125
10222.572266
10019.783203
10189.546875
10261.389648
9993.958008
10058.438477
10359.905273
9939.917969
10309.105469
9971.833984
10280.313477
10368.445312
10364.389648
9959.054688
10298.790039
10245.678711
9959.888672
10000.880859
10251.896484
10178.744141
10098.147461
10201.636719
10063.291992
9987.846680
10227.156250
10073.732422
10138.252930
10332.622070
10108.027344
10368.888672
9994.431641
10168.966797
10133.714844
10118.578125
9869.356445
9926.455078
10121.263672
10050.552734
10159.555664
10214.365234
10214.957031
9977.233398
10094.927734
```
