## Supplementary material for "Functional connectivity across the human subcortical auditory system using an autoregressive matrix-Gaussian copula graphical model approach with partial correlations": Code: roi-07_mean_ts.txt

```
10237.514648
10151.406250
10179.452148
9978.235352
10043.070312
10063.923828
9937.178711
10186.053711
10113.360352
10102.724609
10165.552734
10078.186523
9988.231445
10029.722656
10093.157227
9951.299805
10018.858398
10010.384766
10125.310547
10065.765625
10016.000977
10087.744141
10119.616211
10008.731445
10152.207031
10120.481445
10087.126953
10010.996094
10222.694336
10119.413086
10138.019531
10120.008789
9986.888672
10130.052734
10089.051758
10286.119141
10101.018555
10062.666016
10134.843750
10056.970703
10029.980469
10285.053711
10177.488281
10137.024414
10073.442383
9978.678711
10036.722656
10009.476562
10160.058594
10041.415039
9962.932617
10143.336914
10059.441406
10130.563477
10028.718750
10106.037109
10088.050781
10006.451172
10102.554688
10073.849609
9947.425781
10085.631836
10094.521484
9995.122070
10167.980469
9952.277344
10085.045898
9994.527344
10062.541016
10000.665039
9887.522461
9910.594727
10067.677734
9922.435547
9911.188477
10078.416016
9913.947266
10054.381836
9941.515625
9969.311523
9873.640625
9945.766602
9947.203125
10018.764648
9818.527344
9860.309570
9927.464844
9970.645508
9993.297852
9931.683594
9799.313477
9952.893555
9889.360352
9946.079102
9872.333984
9934.467773
9955.852539
9890.167969
9878.916016
9924.652344
10012.055664
10024.244141
9951.941406
10067.010742
9997.329102
9949.733398
9895.083984
9948.728516
9960.202148
9955.889648
9755.955078
9907.506836
9716.040039
9961.269531
9951.295898
9982.959961
9991.030273
9909.901367
9878.391602
9817.017578
9858.529297
9815.424805
9865.689453
9899.229492
9768.113281
9981.006836
9884.454102
9781.135742
9739.396484
9988.686523
9792.266602
9752.641602
9829.701172
9836.621094
9864.191406
9651.921875
9892.943359
9820.188477
9951.189453
9905.963867
9912.658203
9806.875977
9848.396484
9824.409180
9716.863281
9728.459961
9940.542969
9781.058594
9885.569336
9773.861328
9861.042969
9881.167969
9668.407227
9979.991211
9725.058594
9803.790039
9835.684570
9826.399414
9816.097656
9774.422852
9902.634766
9866.294922
9775.726562
9950.974609
9828.591797
9751.463867
9750.579102
9885.819336
9950.596680
9947.929688
9818.116211
9720.707031
9834.665039
9810.121094
9868.093750
9765.106445
9628.525391
10016.594727
9776.081055
9683.107422
9804.697266
9897.053711
9749.883789
9854.408203
9922.371094
9836.686523
9849.656250
9817.771484
9864.527344
9814.108398
9826.807617
9904.866211
9917.764648
9788.016602
9820.508789
9842.746094
9795.150391
9896.071289
9853.954102
9850.471680
9816.180664
9787.407227
9871.854492
9738.468750
9839.472656
9863.014648
9822.758789
9760.850586
9847.117188
9766.499023
9917.097656
9813.527344
9843.146484
9674.060547
9852.582031
9826.795898
9726.503906
9883.168945
9724.300781
9812.169922
9809.679688
9730.159180
9872.903320
9693.282227
9751.481445
9645.106445
9759.667969
9918.496094
9678.917969
9765.082031
9835.844727
9833.669922
9844.730469
9722.187500
9817.436523
9767.802734
9860.555664
9848.261719
9720.389648
9810.907227
9805.540039
9754.159180
9665.134766
9886.622070
9772.761719
9824.746094
9847.052734
9738.999023
9730.344727
9794.072266
9787.125977
9656.253906
9610.745117
9802.971680
9685.920898
9714.772461
9684.693359
9697.906250
9702.613281
9661.430664
9816.861328
9713.135742
9698.376953
9688.803711
9657.765625
9745.150391
9699.946289
9659.466797
9817.890625
9755.249023
9610.949219
9644.975586
9679.577148
9527.778320
9694.416016
9666.081055
9615.241211
9716.936523
9665.176758
9686.471680
9678.241211
9818.320312
9723.256836
9803.166992
9754.642578
9712.391602
9790.442383
9671.182617
9606.178711
9775.187500
9770.066406
9686.752930
9720.674805
9715.557617
9610.966797
9542.530273
9760.532227
9697.794922
9677.785156
9782.650391
9771.213867
9639.058594
9772.139648
9533.052734
9480.728516
9557.061523
9658.095703
9637.503906
9711.080078
9675.159180
9601.442383
9674.431641
9650.788086
9527.329102
9656.422852
9708.997070
9592.459961
9620.936523
9598.874023
9570.667969
9552.032227
9709.712891
9679.003906
9631.241211
9611.280273
9582.852539
9656.922852
9739.248047
9571.268555
9694.874023
9603.500977
9572.674805
9564.392578
9665.460938
9549.841797
9602.862305
9628.439453
9656.550781
9534.280273
9644.155273
9677.162109
9723.285156
9785.475586
9707.697266
9605.996094
9629.214844
9655.077148
9710.791992
9679.402344
9637.808594
9626.596680
9777.218750
9744.456055
9684.086914
9564.730469
9476.040039
9760.044922
9732.292969
9578.630859
9558.381836
9654.981445
9579.503906
9647.691406
9469.286133
9572.475586
9681.164062
9586.860352
9495.454102
9691.696289
9587.399414
9591.927734
9668.681641
9637.605469
9498.644531
9478.097656
9570.586914
9695.417969
9653.147461
9619.219727
9442.528320
9713.181641
9670.940430
9653.084961
9565.896484
9553.007812
9593.233398
9441.832031
9650.119141
9588.677734
9587.746094
9505.318359
9502.081055
9682.336914
9513.882812
9411.405273
9587.346680
9553.294922
9646.192383
9635.175781
9499.208984
9585.215820
9496.179688
9477.818359
9701.488281
9541.702148
9585.266602
9543.647461
9574.470703
9467.739258
9400.458008
9489.711914
9617.630859
9565.449219
9463.082031
9657.386719
9567.235352
9551.131836
9614.722656
9390.827148
9560.036133
9700.347656
9429.079102
9606.544922
9508.316406
9573.356445
9638.707031
9483.022461
9713.668945
9605.094727
9755.433594
9606.772461
9699.938477
9693.545898
9720.844727
9709.763672
9547.602539
9532.625000
9525.238281
9565.016602
9586.069336
9673.203125
9546.638672
9498.982422
9529.575195
9477.702148
9489.163086
9560.376953
9456.683594
9658.686523
9614.324219
9569.952148
9437.721680
9558.215820
9485.704102
9678.471680
9640.238281
9676.022461
9740.599609
9546.391602
9524.261719
9501.606445
9720.809570
9625.407227
9454.700195
9558.683594
9515.840820
9621.399414
9568.346680
9540.145508
9467.946289
9496.175781
9542.545898
9470.789062
9477.966797
9567.545898
9510.831055
9544.065430
9511.578125
9533.071289
9549.538086
9503.045898
9565.761719
9599.913086
9471.852539
9486.688477
9446.542969
9575.869141
9531.856445
9664.639648
9594.542969
9583.801758
9589.608398
9722.946289
9697.501953
9541.961914
9493.345703
9545.924805
9636.780273
9602.085938
9453.563477
9544.670898
9694.079102
9513.220703
9611.160156
9495.308594
9425.352539
9576.282227
9641.835938
9576.586914
9477.684570
9507.727539
9609.315430
9597.332031
9459.170898
9560.335938
9442.698242
9748.791992
9650.451172
9575.368164
9581.340820
9526.430664
9511.250000
9568.680664
9642.272461
9566.289062
9761.584961
9656.099609
9503.080078
9605.214844
9451.337891
9511.649414
9696.730469
9653.779297
9614.368164
9758.809570
9628.838867
9626.730469
9566.975586
9579.510742
9650.121094
9668.297852
9555.828125
9680.423828
9504.769531
9750.646484
9507.068359
9547.378906
9505.255859
9545.680664
9436.397461
9593.030273
9639.672852
9568.219727
9580.358398
9558.336914
9483.464844
9501.624023
9552.212891
9523.868164
9580.660156
9578.393555
9555.363281
9597.125977
9616.322266
9499.149414
9610.325195
9437.215820
9476.864258
9551.491211
9542.105469
9526.725586
9559.168945
9527.443359
9626.874023
9656.870117
9553.429688
9500.849609
9632.855469
9608.207031
9590.940430
9414.680664
9585.762695
9561.955078
9470.353516
9549.796875
9489.405273
9543.698242
9597.284180
9528.405273
9521.670898
9388.381836
9490.012695
9494.625977
9496.119141
9538.425781
9480.329102
9519.950195
9627.189453
9603.271484
9539.649414
9606.454102
9678.238281
9559.428711
9593.779297
9552.048828
9479.844727
9453.124023
9406.161133
9466.253906
9609.044922
9502.969727
9554.104492
9414.750000
9423.011719
9441.605469
9571.789062
9523.738281
9455.139648
9410.359375
9495.341797
9554.206055
9336.374023
9359.566406
9365.094727
9460.011719
9422.655273
9515.024414
9415.583008
9557.996094
9627.017578
9628.043945
9402.556641
9492.628906
9531.047852
9506.694336
9510.125977
9572.467773
9433.964844
9586.035156
9481.243164
9539.680664
9631.108398
9629.905273
9547.677734
9557.886719
9601.217773
9643.477539
9672.998047
9555.984375
9586.920898
9719.848633
9557.333984
9579.268555
9477.821289
9671.513672
9641.949219
9537.136719
9631.429688
9724.915039
9588.680664
9536.172852
9672.774414
9720.047852
9682.833008
9702.671875
9610.896484
9727.219727
9668.513672
9429.886719
9554.336914
9524.417969
9545.688477
9493.145508
9706.250977
9573.063477
9624.378906
9660.462891
9686.207031
9588.000000
9494.571289
9592.435547
9648.913086
9592.194336
9484.560547
9575.852539
9596.863281
9632.452148
9577.916992
9614.708984
9700.336914
9697.375977
9624.410156
9643.707031
9534.561523
9491.712891
9611.658203
9456.697266
9509.750000
9454.227539
9482.381836
9622.842773
9416.933594
9512.418945
9416.028320
9478.661133
9448.568359
9533.849609
9297.116211
9420.005859
9528.126953
9451.519531
9412.453125
9443.019531
9405.826172
9476.358398
9456.621094
9464.063477
9610.450195
9510.413086
9494.232422
9505.348633
9676.792969
9536.074219
9523.356445
9662.553711
9486.202148
9571.978516
9585.435547
9622.817383
9667.684570
9621.974609
9614.949219
9550.766602
9585.764648
9559.936523
9323.386719
9520.171875
9513.562500
9501.796875
9492.322266
9555.117188
9563.253906
9437.529297
9451.461914
9518.330078
9473.718750
9563.944336
9530.863281
9513.431641
9647.458008
9567.803711
9497.225586
9682.776367
9578.996094
9602.436523
9628.019531
9599.401367
9588.801758
9684.410156
9627.608398
9798.714844
9726.779297
9555.063477
9568.212891
9755.096680
9562.195312
9630.943359
9826.597656
9722.186523
9642.461914
9723.743164
9551.795898
9595.772461
9707.999023
9594.488281
9713.170898
9722.315430
9577.463867
9471.402344
9657.571289
9526.040039
9476.742188
9605.588867
9494.144531
9414.839844
9557.721680
9346.230469
9408.441406
9570.500000
9657.713867
9531.478516
9445.922852
9565.555664
9471.468750
9382.684570
9451.403320
9289.605469
9364.023438
9230.585938
9320.563477
9354.643555
9506.258789
9264.092773
9362.316406
9450.404297
9358.965820
9359.191406
9468.622070
9431.753906
9379.336914
9478.922852
9457.486328
9604.803711
9370.178711
9493.027344
9372.099609
9437.723633
9545.481445
9595.391602
9586.905273
9565.824219
9503.999023
9408.942383
9470.850586
9542.368164
9563.346680
9614.451172
9570.417969
9535.262695
9603.605469
9553.743164
9485.049805
9535.128906
9572.044922
9742.772461
9535.733398
9598.856445
9420.375977
9371.681641
9464.934570
9297.092773
9442.039062
9232.813477
9483.797852
9419.086914
9519.999023
9291.589844
9372.820312
9526.250977
9377.077148
9376.491211
9368.253906
9311.227539
9500.594727
9490.259766
9565.943359
9532.915039
9440.627930
9570.411133
9562.009766
9484.506836
9631.231445
9505.888672
9573.853516
9490.675781
9592.236328
9510.366211
9544.296875
9670.446289
9568.644531
9477.388672
9583.936523
9489.436523
9486.366211
9468.374023
9526.753906
9510.029297
9401.466797
9501.064453
9468.930664
9521.581055
9598.368164
9549.183594
9567.133789
9547.942383
9413.582031
9470.077148
9676.045898
9655.982422
9532.860352
9525.418945
9550.959961
9404.197266
9399.894531
9347.375977
9405.809570
9335.305664
9300.327148
9422.500977
9367.967773
```
