## Supplementary material for "Functional connectivity across the human subcortical auditory system using an autoregressive matrix-Gaussian copula graphical model approach with partial correlations": Code: roi-08_mean_ts.txt

```
11692.018555
11599.882812
11540.892578
11580.866211
11307.591797
11359.377930
11327.909180
11251.819336
11372.662109
11340.513672
11465.123047
11372.752930
11351.248047
11353.249023
11184.721680
11397.061523
11473.271484
11392.900391
11293.085938
11365.701172
11300.186523
11302.158203
11464.500977
11487.290039
11314.939453
11433.178711
11423.518555
11306.571289
11375.539062
11555.426758
11423.619141
11377.822266
11542.999023
11306.422852
11220.740234
11478.468750
11434.537109
11463.805664
11522.502930
11335.306641
11324.408203
11360.730469
11505.298828
11385.507812
11328.029297
11368.018555
11263.518555
11220.690430
11319.881836
11364.122070
11402.422852
11152.757812
11351.060547
11419.522461
11468.645508
11412.503906
11549.902344
11345.090820
11302.808594
11411.005859
11426.928711
11409.043945
11328.704102
11484.946289
11571.517578
11436.639648
11356.931641
11303.582031
11380.318359
11484.570312
11293.889648
11168.403320
11387.107422
11376.253906
11315.841797
11333.580078
11223.272461
11370.655273
11459.090820
11322.201172
11111.986328
11247.457031
11172.166992
11278.633789
11214.790039
11261.450195
11164.072266
11374.499023
11325.492188
11221.708984
11332.048828
11287.250000
11258.386719
11399.839844
11243.916016
11186.329102
11431.168945
11434.933594
11271.802734
11241.541992
11370.360352
11258.501953
11186.214844
11294.490234
11306.968750
11268.689453
11300.218750
11064.177734
11154.403320
11338.583984
11230.950195
11247.429688
11152.148438
11144.728516
11090.415039
11281.177734
11171.386719
11262.864258
11320.759766
11185.017578
11201.639648
11299.188477
11253.604492
11075.217773
11203.408203
11416.044922
11263.041016
11201.516602
11357.249023
11284.485352
11385.047852
11323.840820
11156.767578
11307.726562
11331.648438
11153.412109
11166.022461
11336.458008
11404.989258
11225.180664
11279.545898
11258.080078
11152.229492
11329.123047
11218.900391
11016.275391
10939.275391
11424.288086
11251.714844
11221.749023
11071.446289
11181.065430
11156.308594
11238.823242
11360.157227
11043.825195
10962.177734
11281.329102
11365.935547
11225.623047
11203.394531
11214.309570
11195.511719
11144.028320
11393.852539
11222.966797
11091.768555
11186.246094
11265.155273
11409.863281
11254.256836
11248.809570
11284.327148
11259.829102
11147.289062
11235.344727
11196.813477
11342.069336
11296.102539
11310.125977
11239.344727
11098.187500
11293.414062
11222.488281
11337.227539
11178.881836
11365.461914
11343.917969
11199.294922
11249.625000
11223.087891
11200.534180
11397.993164
11270.069336
11301.033203
11329.697266
11316.590820
11147.975586
11295.605469
11197.350586
11159.227539
11200.025391
11189.443359
11148.582031
11482.187500
11167.714844
11077.048828
11332.714844
11194.694336
11161.897461
11223.113281
11093.313477
11184.116211
11219.914062
11184.479492
11371.566406
11106.561523
11240.397461
11187.982422
11010.409180
11351.323242
11212.767578
11284.038086
11142.133789
11116.820312
11210.275391
11105.641602
11114.330078
11120.505859
11090.396484
11288.322266
11311.458008
11270.712891
11056.375977
11210.908203
11200.766602
11228.799805
11091.869141
11142.025391
11139.237305
11317.889648
11074.502930
11038.744141
11019.176758
11238.633789
11265.021484
11226.623047
11251.535156
11072.425781
11156.183594
11225.202148
11086.498047
11080.342773
11151.628906
11116.055664
11175.195312
11159.333984
10934.494141
10931.128906
11167.414062
11164.096680
11148.577148
11199.831055
11070.279297
11054.415039
11155.637695
11163.479492
11191.092773
10972.133789
11114.743164
11276.116211
11197.385742
11248.005859
11164.779297
11220.471680
11077.196289
11211.503906
11375.789062
11199.860352
11233.222656
11250.809570
11288.655273
11205.103516
11113.438477
11254.174805
11218.733398
11210.134766
11264.987305
11257.039062
11180.659180
11274.660156
11434.325195
11189.781250
11071.471680
11164.481445
11222.721680
11156.130859
11084.301758
11119.561523
11057.969727
11004.099609
11194.687500
11261.831055
11158.522461
10939.930664
11023.124023
11155.257812
11083.822266
11074.545898
10930.315430
11090.564453
11072.836914
11065.268555
10933.038086
10886.483398
10977.938477
11110.106445
11098.133789
11290.278320
11159.018555
10874.622070
11026.086914
11105.801758
11098.954102
11067.416992
11016.909180
10933.178711
11012.869141
11083.107422
11062.528320
11073.914062
11058.717773
11064.577148
10902.954102
11146.575195
11087.308594
11120.801758
11131.302734
11228.157227
11126.261719
11114.731445
11243.957031
11170.857422
11079.125000
10954.241211
11188.674805
11072.347656
11038.118164
11051.931641
10984.012695
11017.339844
11113.956055
11174.748047
11011.810547
10941.494141
11059.587891
11109.424805
11283.987305
11186.687500
11156.809570
11241.741211
11215.300781
11202.674805
11072.818359
10955.891602
11149.961914
11067.361328
11109.721680
11177.690430
11048.779297
11028.034180
11142.478516
11065.563477
11057.187500
10891.666016
11182.232422
11105.954102
11099.349609
11224.913086
11067.556641
11068.246094
11126.292969
11157.333984
11052.121094
10912.225586
11021.196289
11080.280273
11301.136719
11092.978516
11025.053711
11130.117188
11166.006836
11094.982422
11103.597656
11043.747070
10849.733398
11044.909180
11099.375977
11117.044922
11104.980469
11057.706055
11210.166016
11138.302734
11090.559570
11114.033203
11127.509766
11196.336914
11099.044922
10993.623047
11172.775391
11049.708984
11121.813477
11210.821289
11044.294922
11089.924805
11120.377930
11092.342773
11138.423828
11252.416992
11186.735352
11140.466797
11147.518555
10952.896484
11130.583984
11258.649414
11029.845703
11122.386719
11257.886719
11144.742188
11192.910156
11090.708008
10984.174805
11147.946289
11187.430664
11189.632812
11043.566406
11032.905273
11197.602539
10861.282227
11033.107422
11168.604492
11027.041016
10916.993164
11085.487305
11232.553711
11176.541016
10992.043945
11036.478516
11060.002930
11088.772461
11039.800781
11030.157227
11063.115234
11149.768555
11142.249023
11009.279297
11072.777344
11169.058594
11075.132812
11079.785156
11080.958984
11240.441406
11200.148438
11172.553711
11083.502930
11125.662109
11159.589844
11073.457031
11206.295898
11136.145508
11173.474609
11139.099609
11197.183594
11154.785156
11220.050781
11072.038086
11169.402344
11113.010742
11064.344727
11024.894531
11134.366211
11029.614258
11142.229492
11328.118164
11078.757812
11077.358398
11068.363281
11337.834961
11253.427734
11065.503906
11143.922852
11191.121094
11210.772461
11130.043945
11312.747070
11044.857422
10978.571289
11105.470703
11206.267578
11068.935547
11073.356445
11186.769531
11139.729492
11132.455078
11024.000977
11081.000977
11148.124023
11118.263672
11062.218750
11007.869141
11109.821289
11064.111328
11218.946289
11158.634766
11185.211914
11070.283203
11117.167969
11120.281250
11121.868164
11034.538086
11014.323242
11136.670898
11266.284180
11078.469727
11122.644531
11255.814453
11127.471680
11054.714844
11073.577148
11202.978516
11182.291992
11261.381836
11413.239258
11191.708008
11092.242188
11270.908203
11168.457031
11096.780273
11040.049805
11201.017578
11169.500977
11014.781250
11101.690430
11222.808594
11123.933594
11128.349609
11044.225586
11117.628906
11203.572266
11051.883789
11095.137695
11120.318359
11182.232422
11109.554688
11113.316406
11244.857422
11153.918945
11115.585938
11087.353516
11349.331055
11162.235352
10982.112305
11150.468750
11277.332031
11198.013672
11180.000977
11169.416016
11095.000977
11206.897461
11145.543945
11282.336914
11075.090820
11185.460938
11301.164062
11210.955078
11089.224609
11059.267578
11217.689453
11249.113281
11111.753906
11096.394531
11069.447266
11172.101562
11260.150391
11142.568359
11096.763672
11266.489258
11112.380859
11267.435547
11134.701172
11141.534180
11121.868164
11116.121094
11130.201172
10995.264648
10999.487305
11079.741211
11186.944336
10932.645508
11013.424805
11208.549805
11252.570312
11034.866211
10989.339844
11153.805664
11161.299805
11056.040039
11062.637695
11025.089844
11171.485352
11110.865234
11032.577148
11110.908203
11052.997070
10966.008789
11085.498047
11169.914062
10977.271484
10996.670898
11118.777344
11134.441406
11002.337891
10992.924805
11140.539062
11117.560547
11002.172852
10968.012695
11127.697266
11033.541992
11121.404297
11064.437500
10992.297852
11142.076172
11150.577148
11241.205078
11107.801758
11172.018555
11048.880859
11116.968750
11140.206055
11095.165039
11110.346680
11087.013672
11049.438477
11141.102539
11051.822266
11015.482422
11272.884766
11123.853516
11208.736328
11091.198242
11181.069336
11266.704102
11197.843750
11351.356445
11181.181641
11102.082031
11219.708984
11095.676758
11161.277344
11190.275391
11121.393555
11359.774414
11258.999023
11243.714844
11129.145508
11153.759766
11101.928711
11380.174805
11100.626953
11048.558594
11166.371094
11256.821289
11199.103516
11286.394531
11086.433594
11309.670898
11206.541992
11198.994141
11035.553711
11304.462891
11250.966797
11066.783203
11057.902344
11260.673828
11106.750000
11306.060547
11268.221680
11054.516602
11179.309570
11359.889648
11264.649414
11371.361328
11370.871094
11228.915039
11294.352539
11265.554688
11103.313477
11051.294922
11234.666016
11250.144531
11135.436523
11104.656250
11183.946289
11151.050781
11221.118164
11208.544922
11053.240234
11128.554688
11263.708008
11161.268555
11142.404297
11287.196289
11209.214844
11153.345703
11311.056641
11107.333984
11283.188477
11199.625977
11265.295898
11140.761719
11152.762695
11140.829102
11284.804688
11214.319336
11306.614258
11235.892578
11066.372070
11211.513672
11232.291016
11162.903320
11209.125977
11197.650391
11175.538086
11190.875000
11167.922852
11073.699219
11021.684570
11126.919922
11116.361328
11054.691406
11112.095703
10966.232422
11023.633789
11099.750977
11095.976562
11318.077148
11271.339844
11215.200195
11194.811523
11185.112305
11222.834961
11176.794922
11168.951172
11165.263672
11182.641602
11278.549805
11219.062500
11289.923828
11203.535156
11230.485352
11273.404297
11231.969727
11069.458984
11303.937500
11288.764648
11144.766602
11137.823242
11372.674805
11259.684570
11034.227539
11198.930664
11246.636719
11144.757812
11275.433594
11273.310547
11217.752930
11145.193359
11276.599609
11171.959961
11168.813477
11206.733398
11072.510742
11146.875977
11152.812500
11108.458008
11195.297852
10917.733398
10845.759766
11049.920898
10999.413086
11253.693359
11118.402344
11065.386719
11155.073242
11085.693359
11023.125977
10939.559570
10956.371094
10971.852539
10881.812500
11136.533203
11078.933594
11119.481445
11062.228516
11059.372070
11000.738281
11035.553711
11186.337891
11098.722656
11331.160156
11079.491211
11102.350586
11340.412109
11251.126953
11257.397461
11211.406250
11198.646484
11146.747070
11216.623047
11265.856445
11172.055664
11164.571289
11173.202148
11301.525391
11258.797852
11128.945312
11342.539062
11233.830078
11327.271484
11345.468750
11069.918945
11090.712891
11149.152344
11043.188477
11154.708008
11152.675781
11145.133789
11173.216797
11283.205078
11053.702148
10940.986328
11142.798828
10934.301758
10988.106445
11140.263672
11012.305664
11036.756836
11125.858398
11225.693359
11175.957031
11190.586914
11048.583008
11119.231445
11239.779297
11301.761719
11063.777344
11311.217773
11280.366211
11066.089844
11323.350586
10995.958008
11027.626953
11297.632812
11203.240234
11115.466797
11223.643555
11113.335938
11284.330078
11333.409180
11117.532227
11149.926758
11132.811523
11239.415039
11063.695312
10975.506836
11110.726562
11065.318359
11133.199219
11201.502930
10915.741211
11041.918945
11120.117188
11053.316406
11004.631836
10809.378906
10976.347656
11066.382812
10965.760742
11075.580078
11045.146484
10944.224609
10925.127930
10954.093750
11032.853516
10852.719727
10892.727539
10935.268555
10954.157227
10795.815430
```
