## Supplementary material for "Functional connectivity across the human subcortical auditory system using an autoregressive matrix-Gaussian copula graphical model approach with partial correlations": Code: roi-09_mean_ts.txt

```
10906.260742
10738.907227
10827.925781
10690.922852
10526.117188
10716.633789
10670.218750
10590.316406
10558.242188
10813.511719
10638.024414
10608.908203
10662.099609
10748.516602
10634.002930
10811.793945
10792.795898
10694.095703
10607.502930
10696.569336
10744.513672
10697.145508
10679.633789
10676.683594
10616.187500
10793.053711
10731.644531
10700.658203
10667.389648
10734.010742
10763.500000
10823.437500
10744.111328
10653.903320
10632.972656
10812.002930
10685.313477
10775.989258
10805.550781
10669.644531
10674.774414
10713.258789
10755.201172
10555.792969
10681.587891
10638.059570
10600.269531
10608.976562
10606.028320
10619.686523
10552.420898
10396.501953
10800.834961
10639.325195
10677.028320
10669.756836
10778.025391
10726.569336
10642.409180
10797.906250
10683.592773
10606.375977
10764.197266
10754.481445
10721.318359
10824.650391
10697.880859
10723.115234
10722.246094
10682.811523
10591.116211
10600.993164
10768.975586
10686.241211
10709.022461
10581.520508
10564.695312
10674.523438
10815.611328
10633.221680
10497.121094
10604.096680
10544.362305
10634.624023
10555.896484
10569.520508
10544.933594
10663.887695
10715.607422
10464.218750
10564.952148
10634.354492
10636.592773
10637.449219
10619.756836
10495.118164
10613.218750
10729.342773
10445.888672
10459.502930
10626.736328
10592.478516
10621.868164
10680.789062
10549.681641
10634.092773
10525.605469
10382.824219
10545.340820
10707.569336
10627.428711
10503.104492
10633.030273
10561.032227
10536.978516
10591.095703
10663.576172
10523.816406
10703.688477
10553.503906
10739.812500
10423.438477
10546.958984
10566.716797
10728.916992
10691.730469
10583.956055
10670.820312
10735.799805
10628.451172
10625.435547
10756.334961
10521.437500
10687.951172
10697.233398
10375.217773
10379.221680
10752.289062
10658.071289
10565.439453
10622.376953
10476.272461
10462.399414
10648.577148
10526.552734
10311.936523
10489.832031
10669.001953
10682.465820
10394.968750
10487.216797
10538.470703
10467.833984
10652.165039
10463.887695
10582.618164
10466.001953
10583.981445
10704.066406
10536.987305
10358.548828
10537.306641
10626.466797
10368.341797
10719.425781
10574.236328
10400.389648
10578.428711
10684.091797
10765.170898
10564.044922
10560.991211
10591.141602
10624.480469
10603.137695
10562.388672
10619.863281
10559.506836
10668.041992
10578.377930
10545.716797
10406.556641
10594.689453
10636.556641
10690.139648
10638.418945
10643.585938
10542.030273
10645.530273
10519.615234
10608.425781
10692.089844
10712.969727
10598.701172
10603.267578
10632.272461
10631.199219
10556.976562
10587.650391
10619.118164
10585.253906
10499.294922
10543.116211
10554.952148
10579.012695
10630.866211
10457.618164
10540.123047
10495.089844
10619.845703
10497.003906
10365.297852
10658.417969
10586.857422
10545.032227
10563.840820
10494.041016
10582.398438
10500.826172
10298.595703
10554.308594
10538.777344
10597.762695
10394.271484
10593.066406
10553.586914
10485.375000
10588.160156
10564.873047
10523.945312
10675.202148
10571.413086
10670.822266
10468.835938
10564.132812
10562.164062
10584.508789
10672.032227
10493.839844
10557.319336
10614.587891
10400.173828
10523.752930
10448.089844
10542.852539
10619.202148
10596.094727
10609.727539
10499.880859
10571.160156
10665.739258
10486.227539
10533.854492
10469.673828
10439.996094
10536.089844
10520.339844
10339.568359
10450.268555
10546.643555
10475.031250
10377.622070
10462.320312
10541.279297
10442.174805
10550.489258
10557.943359
10558.722656
10363.478516
10567.777344
10577.737305
10478.244141
10588.916016
10562.320312
10524.500977
10499.324219
10702.929688
10616.701172
10571.324219
10558.106445
10686.321289
10657.730469
10495.497070
10521.395508
10687.125977
10629.622070
10593.335938
10631.239258
10603.060547
10500.800781
10544.408203
10675.634766
10479.079102
10352.637695
10475.194336
10496.949219
10458.637695
10481.625000
10468.657227
10479.887695
10466.010742
10426.885742
10437.719727
10491.190430
10341.944336
10379.631836
10483.720703
10385.716797
10326.833008
10326.306641
10349.503906
10419.721680
10455.803711
10417.715820
10453.998047
10438.758789
10485.897461
10394.252930
10403.322266
10439.505859
10419.299805
10315.238281
10479.545898
10467.505859
10442.126953
10302.388672
10348.335938
10413.149414
10348.344727
10414.426758
10347.822266
10416.522461
10201.115234
10400.433594
10474.228516
10412.910156
10336.853516
10402.082031
10489.983398
10347.777344
10523.876953
10613.960938
10486.975586
10303.727539
10365.996094
10410.303711
10470.857422
10508.312500
10589.834961
10325.558594
10437.829102
10528.919922
10556.632812
10415.141602
10445.518555
10490.720703
10515.096680
10587.227539
10545.770508
10484.757812
10456.416016
10581.521484
10435.895508
10387.873047
10279.951172
10420.738281
10479.991211
10508.397461
10545.949219
10341.669922
10378.454102
10365.416016
10486.592773
10402.574219
10328.617188
10500.209961
10496.320312
10349.158203
10459.808594
10487.003906
10384.361328
10453.387695
10470.299805
10407.970703
10344.049805
10495.715820
10379.945312
10505.481445
10528.791992
10328.822266
10439.102539
10353.083984
10534.674805
10579.247070
10318.999023
10359.218750
10460.464844
10421.985352
10442.750000
10343.611328
10533.972656
10588.373047
10515.481445
10502.048828
10507.435547
10560.290039
10453.271484
10500.525391
10385.621094
10406.597656
10473.476562
10562.885742
10522.170898
10460.422852
10507.278320
10516.768555
10586.704102
10410.763672
10638.539062
10457.900391
10550.549805
10498.511719
10368.502930
10541.105469
10515.159180
10368.372070
10360.177734
10509.559570
10471.509766
10556.735352
10461.519531
10331.153320
10491.992188
10527.045898
10397.094727
10246.920898
10475.676758
10319.871094
10291.833984
10378.077148
10480.072266
10422.961914
10274.481445
10432.403320
10347.150391
10537.971680
10443.768555
10386.622070
10400.561523
10483.318359
10498.717773
10448.119141
10355.741211
10304.251953
10403.251953
10360.096680
10367.403320
10482.646484
10566.985352
10368.406250
10419.736328
10532.778320
10578.331055
10482.061523
10461.783203
10434.094727
10547.809570
10436.325195
10483.035156
10374.508789
10544.545898
10488.180664
10521.800781
10548.863281
10305.175781
10436.830078
10524.052734
10601.232422
10432.998047
10389.277344
10451.051758
10452.885742
10585.372070
10445.678711
10477.250000
10436.407227
10435.750000
10610.863281
10500.668945
10379.722656
10423.488281
10542.581055
10483.056641
10541.221680
10447.456055
10420.811523
10490.150391
10514.329102
10444.750000
10501.062500
10376.836914
10536.386719
10555.683594
10653.706055
10389.236328
10436.892578
10567.716797
10557.668945
10456.230469
10315.735352
10435.012695
10451.668945
10310.160156
10509.616211
10619.618164
10390.584961
10449.146484
10497.679688
10434.058594
10457.155273
10346.465820
10481.774414
10533.955078
10435.624023
10371.496094
10464.479492
10544.714844
10522.714844
10358.615234
10551.905273
10581.323242
10552.043945
10582.759766
10561.652344
10589.888672
10571.930664
10502.521484
10437.299805
10396.521484
10549.908203
10574.725586
10403.708984
10408.856445
10575.938477
10562.373047
10393.297852
10414.199219
10470.510742
10518.943359
10527.464844
10406.743164
10543.650391
10487.852539
10391.673828
10532.628906
10473.864258
10410.649414
10484.861328
10527.955078
10650.819336
10542.769531
10308.111328
10650.783203
10618.522461
10487.384766
10524.127930
10479.659180
10563.652344
10506.634766
10616.835938
10472.799805
10478.816406
10484.825195
10540.236328
10466.878906
10493.079102
10380.613281
10555.001953
10501.837891
10494.998047
10276.133789
10495.550781
10566.756836
10525.644531
10543.022461
10379.875977
10444.502930
10374.773438
10423.435547
10405.868164
10465.420898
10392.621094
10421.716797
10397.419922
10354.055664
10338.915039
10487.494141
10395.825195
10377.095703
10346.774414
10426.083984
10334.239258
10442.772461
10349.935547
10441.816406
10318.011719
10456.522461
10380.021484
10377.685547
10452.480469
10471.947266
10456.022461
10350.847656
10446.335938
10414.096680
10493.391602
10343.149414
10314.039062
10369.261719
10410.385742
10511.529297
10403.148438
10288.085938
10369.175781
10443.452148
10352.755859
10300.653320
10478.924805
10292.058594
10394.681641
10480.873047
10294.139648
10429.537109
10469.913086
10501.724609
10454.624023
10539.408203
10451.779297
10527.339844
10548.202148
10479.997070
10397.072266
10560.169922
10408.583008
10559.726562
10419.298828
10584.357422
10570.167969
10393.677734
10459.106445
10543.181641
10594.339844
10644.832031
10467.542969
10524.158203
10601.904297
10442.724609
10706.545898
10552.729492
10530.709961
10608.106445
10397.170898
10566.990234
10659.220703
10545.555664
10533.304688
10586.872070
10476.413086
10440.538086
10451.248047
10235.486328
10550.594727
10678.001953
10608.528320
10549.482422
10510.941406
10553.528320
10562.909180
10550.945312
10413.978516
10446.132812
10571.153320
10463.376953
10484.806641
10637.404297
10545.060547
10527.954102
10618.714844
10403.492188
10486.514648
10609.162109
10496.875977
10577.125000
10538.535156
10466.462891
10493.778320
10460.257812
10345.617188
10418.079102
10387.558594
10505.294922
10386.471680
10474.897461
10544.881836
10438.673828
10482.322266
10458.544922
10389.000000
10454.073242
10530.569336
10480.794922
10492.952148
10555.684570
10481.193359
10500.284180
10519.197266
10621.802734
10508.937500
10482.387695
10510.152344
10553.820312
10597.431641
10577.605469
10603.764648
10560.381836
10648.023438
10536.883789
10674.105469
10646.986328
10655.014648
10356.343750
10454.202148
10601.105469
10408.522461
10554.089844
10526.059570
10330.216797
10445.659180
10445.469727
10512.323242
10415.568359
10472.839844
10422.913086
10497.903320
10469.846680
10607.475586
10517.722656
10619.410156
10601.464844
10598.529297
10665.386719
10615.425781
10528.455078
10562.750977
10470.659180
10450.648438
10464.451172
10431.956055
10536.187500
10566.314453
10535.282227
10598.960938
10455.971680
10460.256836
10645.570312
10591.287109
10448.096680
10548.944336
10582.142578
10494.907227
10475.162109
10598.207031
10476.517578
10545.559570
10577.301758
10518.406250
10413.822266
10536.439453
10462.100586
10451.323242
10534.013672
10368.458008
10447.836914
10449.124023
10370.875000
10463.466797
10385.825195
10222.156250
10266.461914
10334.743164
10477.324219
10506.944336
10244.480469
10212.377930
10487.748047
10535.900391
10326.229492
10302.445312
10367.297852
10249.332031
10257.630859
10423.886719
10416.211914
10389.576172
10340.068359
10368.790039
10366.945312
10551.008789
10575.705078
10638.409180
10429.789062
10326.863281
10457.398438
10657.462891
10535.576172
10658.666992
10557.189453
10517.124023
10603.678711
10588.767578
10522.910156
10527.814453
10508.142578
10578.559570
10742.374023
10686.468750
10493.861328
10529.711914
10551.858398
10524.865234
10647.895508
10480.478516
10461.452148
10578.842773
10515.525391
10688.612305
10511.220703
10349.493164
10529.385742
10549.876953
10236.220703
10339.139648
10510.527344
10208.500977
10435.952148
10557.798828
10421.916992
10393.364258
10423.508789
10303.039062
10460.322266
10506.700195
10387.886719
10506.446289
10550.576172
10472.491211
10566.606445
10487.519531
10507.030273
10519.715820
10494.228516
10522.185547
10512.509766
10659.336914
10592.535156
10495.525391
10530.238281
10391.912109
10542.761719
10523.431641
10462.249023
10413.847656
10422.214844
10599.929688
10484.050781
10435.325195
10550.160156
10356.402344
10474.019531
10483.555664
10308.339844
10381.655273
10552.350586
10429.215820
10456.881836
10365.800781
10306.987305
10336.241211
10343.821289
10422.349609
10370.596680
10329.295898
10342.216797
10325.074219
10450.736328
10270.141602
10247.867188
10333.960938
10221.086914
10114.797852
```
