## Supplementary material for "Functional connectivity across the human subcortical auditory system using an autoregressive matrix-Gaussian copula graphical model approach with partial correlations": Code: roi-10_mean_ts.txt

```
10004.071289
9869.732422
9829.941406
9990.533203
10033.744141
9608.945312
9929.612305
9961.668945
9960.695312
9888.216797
9931.850586
9908.057617
9799.476562
10018.955078
10075.388672
9869.594727
9940.645508
9983.004883
10027.901367
9946.111328
10063.613281
9725.575195
10091.598633
10161.702148
9812.723633
10014.613281
9984.507812
9936.621094
9895.223633
9823.165039
9870.357422
9828.633789
10023.512695
10078.216797
10108.950195
10267.666992
10006.701172
9795.800781
9963.597656
9849.097656
9993.889648
10033.238281
9854.831055
9814.863281
9911.541992
10073.118164
9852.351562
9986.225586
9959.682617
9949.881836
9896.094727
9911.459961
10000.077148
10011.960938
10020.071289
9912.291992
10130.283203
9995.789062
9859.476562
9877.280273
9844.961914
10063.348633
9933.422852
9951.797852
10062.774414
9989.948242
10232.310547
10203.257812
9908.073242
9871.383789
10113.164062
9989.193359
9972.587891
9881.027344
9849.979492
9978.891602
10025.051758
10045.525391
9981.033203
9943.689453
9823.373047
10112.313477
9949.614258
9934.498047
9909.270508
10119.064453
10028.147461
10007.860352
9913.754883
10215.655273
10117.167969
9917.810547
10130.038086
10113.625977
10146.889648
9730.438477
9979.660156
9977.800781
10263.550781
9986.713867
9972.983398
9847.489258
9958.825195
10120.660156
10048.692383
9817.208008
9979.321289
10100.032227
9871.334961
9816.685547
9876.541992
9810.382812
9948.962891
10094.310547
10012.260742
9942.614258
9817.767578
9973.718750
10087.386719
9880.654297
9875.989258
10067.741211
10000.788086
9961.939453
9820.089844
10078.562500
9881.636719
9842.931641
10134.550781
9942.695312
9736.788086
10072.316406
10110.185547
9958.505859
9886.957031
10154.772461
9965.862305
10153.748047
10061.459961
10019.651367
9934.724609
9837.678711
10007.474609
9879.475586
9894.750000
9817.991211
10010.424805
9948.099609
9878.193359
9874.100586
9856.476562
9934.672852
9976.972656
9837.166992
9935.797852
9764.581055
10056.639648
10000.369141
10020.860352
9967.020508
9936.293945
9975.661133
9887.314453
9804.739258
9945.959961
10004.268555
9905.936523
9930.239258
10123.036133
10100.522461
9923.186523
9883.480469
10108.900391
10110.600586
10041.326172
9942.977539
9973.813477
9914.676758
9845.910156
10028.930664
10018.786133
9930.224609
10104.772461
10047.662109
10029.739258
10170.281250
10218.301758
10022.933594
9924.351562
10161.269531
10095.020508
9940.868164
10019.879883
9907.629883
9852.532227
10032.912109
10063.344727
9894.187500
10111.366211
9891.826172
10073.407227
10192.089844
10148.470703
9961.128906
10123.561523
9955.041992
9942.282227
9970.777344
10041.525391
9987.362305
10028.915039
10143.180664
9994.629883
9911.643555
9992.486328
10084.920898
10011.174805
9768.200195
9987.916992
10123.800781
10001.746094
10153.599609
10002.539062
10091.272461
10055.355469
9969.287109
9816.494141
9934.264648
10124.479492
9777.695312
10023.714844
9944.633789
9953.356445
10103.068359
9999.564453
9901.976562
9959.889648
9918.687500
10153.486328
9923.404297
9938.720703
10036.062500
10250.125000
10003.629883
10080.676758
10107.019531
9845.003906
9924.064453
10013.776367
9864.325195
9878.275391
9881.495117
9909.993164
9970.180664
9763.701172
9970.928711
9994.045898
9943.026367
10005.400391
10069.624023
10030.168945
9875.850586
10110.319336
10065.194336
9978.774414
9942.864258
10062.783203
9975.775391
9817.488281
10124.466797
10243.064453
10180.983398
10059.042969
9997.954102
9881.167969
10039.962891
10016.370117
10027.667969
10123.555664
10046.374023
10007.682617
9836.142578
9941.768555
10116.519531
10152.074219
10039.124023
9946.379883
9987.811523
9875.142578
10004.731445
10110.851562
10193.236328
9940.545898
10119.827148
10091.664062
10053.875000
9871.288086
9985.342773
10120.686523
10046.893555
10151.799805
9965.008789
9936.443359
9849.928711
10033.770508
10218.374023
10103.595703
9868.907227
9901.242188
9900.933594
10143.950195
9834.803711
9936.919922
9847.199219
9977.393555
10075.112305
10094.255859
9934.757812
9892.655273
10103.962891
9997.094727
10066.448242
9966.881836
10149.680664
9953.206055
9853.863281
9928.592773
10103.888672
9975.258789
9819.663086
9979.967773
10143.789062
9936.604492
10020.272461
9929.178711
9935.128906
9958.282227
9956.529297
10081.319336
9922.138672
9935.031250
9965.783203
10030.136719
10042.920898
10038.748047
10079.989258
10036.763672
9973.297852
10004.738281
9983.838867
10164.507812
9912.597656
9928.143555
9995.800781
9926.993164
10003.374023
9834.128906
9978.407227
9971.454102
10144.179688
9886.852539
9934.314453
9848.329102
9970.163086
9886.217773
9940.385742
9869.983398
9811.756836
9982.512695
9893.124023
10156.975586
10127.214844
9863.117188
9864.305664
9919.477539
10065.561523
9988.314453
10132.491211
10031.459961
9912.173828
9954.019531
9891.834961
9957.625000
10029.348633
10034.051758
10082.017578
9952.180664
10069.523438
9991.058594
9836.793945
9899.825195
10066.155273
9938.186523
9895.132812
9933.294922
9875.626953
10121.025391
9963.165039
9977.442383
10034.710938
10045.363281
10078.564453
10020.250977
10027.785156
10065.001953
10029.536133
9954.749023
9990.564453
10060.469727
10030.530273
10085.475586
9965.914062
9851.114258
9967.760742
9983.806641
9857.414062
9814.883789
10018.916992
10127.675781
9929.233398
9859.151367
9985.422852
9772.964844
9780.787109
9681.924805
9963.168945
9987.886719
9847.935547
9804.553711
9886.775391
9898.514648
10059.307617
10183.358398
10037.985352
9926.220703
9867.349609
9680.013672
9796.305664
9881.165039
9865.119141
9783.444336
9771.558594
9953.085938
9990.431641
9901.082031
9860.905273
9820.408203
9906.618164
9982.500977
9901.813477
9850.522461
9812.946289
9806.813477
9813.470703
9883.000000
9951.856445
10034.977539
9943.955078
9944.512695
10063.087891
10047.301758
9952.508789
10107.366211
9847.300781
9892.188477
10018.889648
9932.429688
9919.210938
10173.324219
9870.826172
10066.236328
9837.985352
9909.834961
9949.657227
9922.412109
9933.108398
9912.499023
9726.869141
9671.264648
9975.121094
10110.593750
9945.162109
10088.337891
9966.446289
9801.708008
9832.908203
10062.479492
10095.051758
9787.825195
9844.470703
10073.718750
9929.929688
10011.057617
9901.019531
9954.350586
9889.435547
9848.689453
9879.998047
10087.981445
10085.825195
9931.769531
9941.310547
9849.389648
9949.399414
9884.480469
9857.711914
9855.000977
9877.945312
9915.456055
9835.623047
9995.875977
9823.419922
9911.968750
9794.220703
9833.206055
9927.050781
9925.805664
9921.554688
9919.054688
10001.873047
9951.480469
9947.520508
9929.419922
9849.139648
9949.470703
9970.679688
9732.902344
9777.783203
9780.939453
9687.305664
9895.611328
9862.807617
9891.086914
10081.341797
10017.063477
9996.726562
9997.911133
9881.881836
9776.709961
10037.281250
9743.841797
9883.725586
9960.803711
9901.385742
10039.438477
9865.019531
9818.548828
9903.357422
9765.363281
9876.538086
9924.273438
9947.224609
9951.773438
9867.957031
9962.291992
9884.510742
9953.277344
9914.789062
9918.791992
9927.313477
9896.804688
10000.345703
10009.731445
9859.356445
9946.793945
10050.491211
9833.979492
9973.800781
10035.548828
9984.254883
9921.132812
9940.632812
9892.423828
9848.054688
9939.168945
10020.532227
9843.642578
9855.701172
9927.661133
9770.875000
9961.707031
9915.536133
9929.124023
9732.333008
9873.731445
9959.141602
9909.008789
9916.432617
9886.882812
9983.540039
9776.833008
9773.022461
9763.196289
10038.454102
10140.557617
9794.342773
9987.231445
9961.605469
9792.630859
10105.532227
9895.857422
9882.186523
9999.183594
10028.438477
10058.318359
9907.895508
9981.938477
9908.316406
10021.966797
10025.913086
9911.044922
9876.366211
9832.766602
10042.236328
10011.000977
10040.018555
10086.445312
10077.834961
10004.570312
9993.993164
9989.783203
9886.345703
10141.504883
10108.306641
9939.829102
9996.698242
10032.400391
10174.962891
9939.956055
9928.915039
9855.161133
9781.598633
10044.938477
9985.868164
9861.042969
9912.270508
10027.514648
9952.100586
9943.625000
9969.957031
10023.524414
10132.449219
10015.196289
9729.930664
9934.826172
10024.564453
9860.532227
9794.893555
9990.800781
9858.713867
9791.683594
9888.098633
9865.414062
9885.068359
9642.922852
9858.854492
9902.777344
9859.513672
9888.288086
9804.568359
9733.220703
9906.532227
9862.905273
9897.860352
9988.068359
10074.564453
9869.371094
9641.940430
9842.267578
9549.678711
9828.845703
9854.397461
9818.329102
9701.222656
9899.928711
9864.178711
9883.170898
9790.866211
9769.757812
9978.064453
9829.970703
9615.672852
9697.886719
9868.602539
9942.423828
9882.069336
9723.679688
9954.395508
9912.137695
9974.737305
9885.356445
9849.998047
9817.251953
9874.500977
9724.136719
9960.605469
9838.459961
9620.219727
9967.799805
9862.878906
9774.043945
9870.111328
9912.019531
9764.498047
9877.624023
9790.489258
9702.442383
9744.237305
9782.199219
9730.460938
9735.795898
9841.790039
9893.580078
9774.443359
9866.911133
9763.645508
9716.763672
9923.032227
9860.282227
9647.463867
9828.319336
9809.849609
9730.928711
9840.763672
9945.833008
9757.753906
9994.624023
9833.911133
9678.864258
9791.676758
10039.543945
9755.952148
9814.605469
9802.496094
9959.952148
9737.511719
9755.576172
9701.742188
9765.856445
9846.418945
9931.068359
9683.371094
9823.426758
9825.374023
9737.232422
9889.371094
9913.239258
9951.106445
9887.388672
9684.799805
9777.044922
9862.599609
9850.832031
9978.989258
9675.810547
9848.358398
9618.389648
9925.037109
9833.319336
9850.420898
9921.507812
9880.212891
10016.460938
9712.954102
9769.889648
9785.951172
9889.873047
9935.928711
9904.696289
9994.949219
9823.388672
9791.644531
9809.885742
9716.848633
10048.110352
9876.656250
9853.451172
9800.610352
9944.966797
9834.385742
9694.584961
9769.887695
9790.993164
9778.062500
9766.462891
9678.588867
9688.768555
9789.863281
9999.920898
10149.755859
9784.410156
10237.892578
10067.269531
9927.847656
9597.766602
9898.937500
9711.387695
9870.524414
9759.880859
9789.000977
9881.049805
9853.141602
10002.718750
9981.424805
9719.641602
9847.156250
9865.187500
9990.170898
9896.568359
9805.369141
9972.607422
10061.668945
10040.058594
10033.772461
10155.678711
9949.112305
9999.235352
9922.354492
10069.370117
9929.630859
9886.216797
9939.213867
9970.575195
10046.566406
10089.561523
9975.812500
9780.093750
9993.547852
9775.300781
9908.108398
9854.354492
9827.977539
10041.145508
10197.575195
9829.460938
9836.941406
9913.508789
9922.962891
9869.239258
9971.570312
9679.256836
9680.003906
9881.576172
9935.351562
9894.716797
10061.224609
9904.889648
9860.969727
10075.270508
10076.957031
9998.561523
10018.570312
10062.587891
10057.882812
10137.233398
9910.044922
9980.022461
10053.988281
9983.504883
9826.937500
10004.749023
9996.104492
9827.286133
9830.758789
10076.800781
10099.392578
10042.956055
9904.301758
10083.260742
9910.241211
9892.922852
9802.042969
9964.675781
9999.681641
9927.343750
10012.045898
9983.611328
9865.198242
10109.767578
9941.482422
9854.087891
9926.604492
9663.709961
9885.232422
10054.358398
9982.473633
9945.639648
10069.807617
9845.958008
9999.291992
9929.942383
9745.513672
9818.495117
9900.588867
9833.220703
9679.317383
9878.511719
9873.687500
9817.843750
9868.658203
```
