## Supplementary material for "Functional connectivity across the human subcortical auditory system using an autoregressive matrix-Gaussian copula graphical model approach with partial correlations": Code: roi-11_mean_ts.txt

```
9302.630859
9274.966797
9266.793945
9239.876953
9194.067383
9230.296875
9236.212891
9298.396484
9151.535156
9098.390625
9285.654297
9214.776367
9261.238281
9360.381836
9178.293945
9111.488281
9409.432617
9349.197266
9207.207031
9311.685547
9266.923828
9196.288086
9269.763672
9254.865234
9261.478516
9226.916016
9306.562500
9214.300781
9128.117188
9200.941406
9337.687500
9322.594727
9295.129883
9320.873047
9359.975586
9404.579102
9320.376953
9244.182617
9304.849609
9402.231445
9459.245117
9340.357422
9264.056641
9311.567383
9286.911133
9244.880859
9155.469727
9284.361328
9152.273438
9228.274414
9198.312500
9357.916992
9278.267578
9320.447266
9381.111328
9238.846680
9218.071289
9280.786133
9208.410156
9347.424805
9278.810547
9272.133789
9267.475586
9390.700195
9400.231445
9341.760742
9418.050781
9339.164062
9170.524414
9291.191406
9428.702148
9165.183594
9328.124023
9327.962891
9188.401367
9382.255859
9303.900391
9255.930664
9237.096680
9224.703125
9312.797852
9276.787109
9207.423828
9303.062500
9218.118164
9293.011719
9316.945312
9294.569336
9364.016602
9426.804688
9253.199219
9112.417969
9290.014648
9193.409180
9209.001953
9283.751953
9238.899414
9214.964844
9212.149414
9209.336914
9208.590820
9139.091797
9340.973633
9408.557617
9149.013672
9308.109375
9264.720703
9322.524414
9323.333984
9191.048828
9112.904297
9047.296875
9250.455078
9429.042969
9197.797852
9144.103516
9447.615234
9251.982422
9366.577148
9237.312500
9163.552734
9150.692383
9227.348633
9224.227539
9175.339844
9253.179688
9318.162109
9337.605469
9334.777344
9209.603516
9143.958984
9224.999023
9401.700195
9219.600586
9271.547852
9281.476562
9416.539062
9231.333984
9383.556641
9238.084961
9263.856445
9314.515625
9248.015625
9205.478516
9206.225586
9147.106445
9244.203125
9112.204102
9266.890625
9214.354492
9245.200195
9317.202148
9250.377930
9178.097656
9231.198242
9218.598633
9188.219727
9240.680664
9258.027344
9351.730469
9313.053711
9336.611328
9246.419922
9119.442383
9256.107422
9139.287109
9259.896484
9097.802734
9335.806641
9198.087891
9307.746094
9419.296875
9243.840820
9281.088867
9160.002930
9111.047852
9324.725586
9391.768555
9224.090820
9250.876953
9189.508789
9208.481445
9091.258789
9256.785156
9408.572266
9367.762695
9309.057617
9311.239258
9300.528320
9321.858398
9338.911133
9115.861328
9262.801758
9261.909180
9318.555664
9286.170898
9254.333008
9146.018555
9328.507812
9399.910156
9277.263672
9357.530273
9357.495117
9409.227539
9340.486328
9315.328125
9267.077148
9126.202148
9174.397461
9088.892578
9307.402344
9387.459961
9147.352539
9044.892578
9210.573242
9239.310547
9269.248047
9345.611328
9270.395508
9222.743164
9195.646484
9178.447266
9225.738281
9400.760742
9337.389648
9215.991211
9268.005859
9245.333008
9226.457031
9123.785156
9305.606445
9245.336914
9248.778320
9314.868164
9194.505859
9235.855469
9174.272461
9326.112305
9409.620117
9288.244141
9094.063477
9224.692383
9354.975586
9372.233398
9317.166016
9366.050781
9293.522461
9239.744141
9226.357422
9199.475586
9206.119141
9182.333984
9091.378906
9221.068359
9155.185547
9186.375977
9224.787109
9247.784180
9228.669922
9227.530273
9206.566406
9276.610352
9271.030273
9235.253906
9161.563477
9146.288086
9205.661133
9284.563477
9331.687500
9171.508789
9284.844727
9311.986328
9197.683594
9397.346680
9256.374023
9193.360352
9241.645508
9327.936523
9494.313477
9352.649414
9280.251953
9239.916992
9365.335938
9233.285156
9395.107422
9315.728516
9201.990234
9344.670898
9391.336914
9411.330078
9379.693359
9222.059570
9359.010742
9414.986328
9246.356445
9144.467773
9181.926758
9205.053711
9316.680664
9249.083008
9133.745117
9128.747070
9250.305664
9344.161133
9304.587891
9214.323242
9189.608398
9225.875000
9106.896484
9131.238281
9126.025391
9028.491211
9215.076172
9164.462891
9101.567383
9170.495117
9300.339844
9147.471680
9177.185547
9241.780273
9218.669922
9181.393555
9188.889648
9259.423828
9357.125000
9277.188477
9188.232422
9315.820312
9216.112305
9076.114258
9256.237305
9252.561523
9226.805664
9051.799805
9245.807617
9303.891602
9250.320312
9221.342773
9161.789062
9241.027344
9244.911133
9298.102539
9212.041016
9277.754883
9145.474609
9227.953125
9225.935547
9141.741211
9260.334961
9339.502930
9131.452148
9101.711914
9286.791016
9185.743164
9160.320312
9295.487305
9157.692383
9210.288086
9370.195312
9316.919922
9257.073242
9149.934570
9164.105469
9234.932617
9126.036133
9038.971680
9154.453125
9106.447266
9268.696289
9243.464844
9226.342773
9122.581055
9098.970703
9226.899414
9142.277344
9237.244141
9214.455078
9210.504883
9187.559570
9234.671875
9265.958984
9125.863281
9113.686523
9139.954102
9108.920898
9318.284180
9285.293945
9204.236328
9213.037109
9211.240234
9145.594727
9164.274414
9102.167969
9255.316406
9170.384766
9032.931641
9236.490234
9256.709961
9232.809570
9367.639648
9160.720703
9258.894531
9195.957031
9172.544922
9228.489258
9276.186523
9160.764648
9318.257812
9195.443359
9207.605469
9182.455078
9199.489258
9319.288086
9326.666992
9086.432617
9269.449219
9260.727539
9229.327148
9374.732422
9230.289062
9213.385742
9265.243164
9197.972656
9068.509766
9223.708008
9292.897461
9393.505859
9301.708008
9173.668945
9344.664062
9330.027344
9312.207031
9267.142578
9203.799805
9331.773438
9241.143555
9250.015625
9123.120117
9115.189453
9132.450195
9085.612305
9040.303711
9007.893555
9096.374023
9110.705078
9071.069336
9234.985352
9061.166016
9206.078125
9078.900391
9225.141602
9215.317383
9173.282227
9004.264648
9051.555664
9099.617188
9174.488281
9119.926758
9174.949219
9273.270508
9170.434570
9224.938477
9326.654297
9334.243164
9210.136719
9098.086914
9172.116211
9148.702148
9280.572266
9136.691406
9026.818359
9162.863281
9188.573242
9183.883789
9200.756836
9156.081055
9212.452148
9141.445312
9138.428711
9115.296875
9261.931641
9132.523438
9228.212891
9202.243164
9168.264648
9242.085938
9109.983398
9306.447266
9162.948242
9219.767578
9299.042969
9332.616211
9291.974609
9237.787109
9187.652344
9253.962891
9139.450195
9182.890625
9245.089844
9155.238281
9151.905273
9138.362305
9175.534180
9159.330078
9193.813477
9187.583008
9185.521484
9175.963867
9266.248047
9163.300781
9017.905273
9134.256836
9121.602539
8988.540039
9184.972656
9305.607422
9155.272461
9157.673828
9161.348633
9161.658203
9173.495117
9177.438477
9185.926758
9209.032227
9042.692383
9099.265625
9139.988281
9265.795898
9187.696289
9113.377930
9068.011719
9228.822266
9360.553711
9245.206055
9168.597656
9217.462891
9234.686523
9189.175781
9119.675781
9181.481445
9099.534180
9203.679688
9072.359375
9142.893555
9232.106445
9331.018555
9224.506836
9150.453125
9085.480469
9120.427734
9182.890625
9001.123047
9144.948242
9061.729492
9083.050781
9312.013672
9160.230469
9135.543945
9061.295898
9232.422852
9261.444336
9293.552734
9090.032227
9162.936523
9251.731445
9229.184570
9043.688477
9127.282227
9170.330078
9259.500977
9247.049805
9312.028320
9262.379883
9254.213867
9383.316406
9287.964844
9260.280273
9316.910156
9429.447266
9178.916016
9217.126953
9248.655273
9382.535156
9218.579102
9336.684570
9330.377930
9325.704102
9353.949219
9215.893555
9306.623047
9200.711914
9304.868164
9141.251953
9287.797852
9255.358398
9237.470703
9221.016602
9289.920898
9321.883789
9205.627930
9125.999023
9277.461914
9306.528320
9296.418945
9189.759766
9253.923828
9255.556641
9187.063477
9141.007812
9209.586914
9165.167969
9197.467773
9084.160156
9097.950195
9204.901367
9200.399414
9274.145508
9147.520508
9170.649414
9199.166992
9182.049805
9301.595703
9121.565430
9154.071289
9216.183594
9124.464844
9124.751953
9129.703125
9059.552734
9201.000000
9191.891602
9154.658203
9159.458008
9089.224609
9208.672852
9072.561523
9305.890625
9202.336914
9123.497070
9111.020508
9279.905273
9190.082031
9154.616211
9179.805664
9199.657227
9095.232422
8943.575195
9278.923828
9194.105469
9182.059570
9102.161133
9115.053711
9098.657227
9230.211914
8991.748047
9242.659180
9064.075195
9224.332031
9031.545898
9020.897461
9240.679688
9084.486328
9079.161133
9190.880859
9317.076172
9282.800781
9154.887695
9148.519531
9161.438477
9066.432617
9037.923828
9039.422852
9183.227539
9178.384766
9102.183594
9246.233398
9016.999023
9246.404297
9244.612305
9236.050781
9073.665039
9156.838867
9225.428711
9127.803711
9224.867188
9205.206055
9079.938477
9152.866211
9246.313477
9163.698242
9225.542969
9271.333008
9346.669922
9167.330078
9228.892578
9104.264648
9240.727539
9133.515625
9144.498047
9119.041992
9079.882812
9283.152344
9147.818359
9158.799805
9065.010742
8911.157227
9161.350586
9142.172852
8976.102539
9136.098633
9127.125977
9064.762695
9268.236328
9189.020508
9110.872070
9068.624023
9100.358398
9113.960938
9101.285156
9108.318359
9094.204102
9179.054688
9168.091797
9167.411133
9237.818359
9350.643555
9350.426758
9189.668945
9353.960938
9147.083984
9171.603516
9141.445312
9208.816406
9210.338867
9232.196289
9073.583008
9012.099609
9138.194336
8959.037109
9089.768555
8931.814453
8834.458008
8981.446289
8993.695312
9063.197266
8983.241211
9174.913086
9177.950195
9246.495117
9102.667969
9222.711914
9293.539062
9080.641602
9114.368164
9039.161133
9183.077148
9056.349609
9071.208984
9001.770508
9004.196289
9145.794922
9249.485352
9168.315430
9058.841797
9189.331055
9163.014648
9190.570312
9146.668945
9255.212891
9237.891602
9173.138672
9239.870117
9103.212891
9285.714844
9294.475586
9029.895508
9199.033203
9129.348633
9062.826172
9084.330078
9080.541992
9038.144531
8966.735352
9106.319336
9063.783203
8905.643555
9207.092773
9150.075195
8952.683594
9283.077148
9201.312500
9363.839844
9158.961914
9008.949219
8979.242188
8928.775391
8959.600586
9053.036133
8847.125000
8913.556641
8836.446289
8962.125000
8980.352539
8960.787109
9071.497070
9053.273438
9000.375977
9068.716797
9193.568359
9102.858398
9209.257812
9097.633789
8982.367188
9253.464844
9132.223633
9187.120117
9152.768555
9106.013672
9056.263672
9190.675781
9195.970703
9004.510742
9075.667969
9174.308594
9235.840820
9319.949219
9152.637695
9307.162109
9079.919922
9142.868164
9197.143555
9312.220703
9221.130859
9174.268555
9232.971680
9253.692383
9280.416992
9100.178711
9012.898438
9211.088867
9116.552734
8902.280273
9023.525391
8991.673828
9017.419922
9221.590820
9199.916992
9194.385742
8991.550781
9167.432617
8990.765625
9059.599609
9167.178711
9061.513672
9236.890625
9202.242188
9110.696289
9156.993164
9215.275391
9069.456055
9081.786133
9142.431641
9227.725586
9169.879883
9309.987305
9168.176758
9245.361328
9228.565430
9203.653320
9239.488281
9116.617188
9148.666016
9010.159180
9231.455078
9132.451172
9077.068359
9256.829102
9250.157227
9128.097656
9399.028320
9311.323242
9204.888672
9184.549805
9136.356445
9080.263672
9248.166016
9018.153320
9234.405273
9149.184570
8969.365234
9258.284180
9212.090820
9160.566406
9106.540039
9129.941406
9026.205078
8972.029297
9030.071289
9034.274414
9076.209961
```
