## Supplementary material for "Functional connectivity across the human subcortical auditory system using an autoregressive matrix-Gaussian copula graphical model approach with partial correlations": Code: roi-12_mean_ts.txt

```
11572.332031
11622.996094
11554.015625
11506.647461
11544.166016
11583.999023
11548.807617
11509.891602
11561.906250
11573.868164
11541.724609
11516.664062
11483.407227
11477.249023
11545.440430
11610.921875
11599.062500
11552.344727
11488.691406
11500.529297
11545.379883
11566.037109
11490.940430
11493.659180
11592.057617
11618.775391
11577.775391
11520.879883
11481.922852
11493.758789
11530.696289
11527.537109
11457.162109
11460.096680
11442.340820
11526.591797
11559.991211
11549.276367
11531.990234
11492.085938
11495.742188
11547.053711
11626.314453
11625.332031
11543.604492
11485.883789
11397.149414
11381.636719
11404.817383
11439.712891
11459.195312
11451.243164
11425.002930
11477.485352
11579.818359
11567.017578
11495.716797
11530.406250
11576.421875
11547.715820
11499.030273
11483.822266
11541.504883
11633.916992
11698.325195
11668.894531
11608.474609
11634.634766
11621.849609
11609.014648
11537.843750
11570.208008
11599.776367
11667.039062
11610.104492
11574.589844
11560.013672
11533.895508
11520.089844
11476.720703
11448.933594
11408.591797
11418.156250
11401.261719
11394.209961
11395.338867
11470.442383
11509.165039
11536.952148
11475.996094
11408.924805
11480.179688
11510.180664
11474.371094
11447.125000
11503.796875
11500.631836
11472.257812
11433.660156
11440.688477
11506.332031
11563.410156
11496.083008
11463.700195
11467.588867
11440.130859
11387.309570
11338.086914
11377.757812
11430.853516
11442.827148
11420.952148
11392.338867
11387.963867
11472.241211
11599.600586
11637.971680
11609.864258
11604.697266
11634.115234
11574.845703
11526.351562
11457.286133
11453.023438
11468.976562
11477.612305
11437.507812
11405.463867
11454.206055
11541.760742
11566.922852
11527.111328
11510.724609
11551.321289
11545.234375
11495.625000
11435.108398
11433.038086
11550.098633
11575.018555
11506.536133
11463.622070
11464.493164
11432.218750
11395.877930
11377.473633
11350.875000
11422.421875
11424.795898
11459.720703
11402.646484
11387.078125
11480.853516
11487.742188
11492.406250
11471.072266
11433.310547
11463.263672
11491.562500
11516.955078
11445.324219
11435.240234
11437.499023
11471.044922
11406.323242
11409.826172
11408.777344
11433.672852
11502.889648
11581.482422
11591.972656
11563.350586
11560.888672
11586.416992
11501.224609
11426.295898
11392.463867
11421.413086
11431.776367
11422.190430
11392.122070
11380.093750
11410.237305
11496.298828
11513.469727
11493.763672
11511.188477
11611.391602
11615.464844
11548.360352
11536.454102
11583.254883
11603.927734
11571.825195
11583.234375
11567.511719
11599.313477
11554.646484
11538.018555
11575.256836
11597.346680
11582.134766
11554.989258
11555.362305
11577.641602
11575.214844
11520.751953
11531.960938
11531.182617
11537.398438
11483.739258
11471.567383
11497.556641
11565.795898
11552.087891
11535.449219
11566.514648
11566.832031
11516.561523
11446.431641
11458.880859
11533.845703
11566.877930
11574.539062
11586.855469
11602.161133
11611.737305
11518.320312
11395.337891
11386.683594
11407.820312
11481.628906
11481.038086
11453.891602
11498.985352
11559.970703
11573.323242
11512.669922
11450.399414
11434.622070
11479.974609
11437.984375
11361.675781
11423.291016
11516.799805
11598.385742
11549.619141
11462.981445
11459.521484
11489.110352
11499.220703
11476.443359
11400.771484
11441.077148
11469.085938
11418.687500
11445.138672
11400.838867
11386.388672
11429.077148
11460.943359
11501.906250
11474.873047
11456.059570
11513.500000
11513.633789
11515.440430
11524.660156
11514.211914
11491.240234
11490.131836
11532.272461
11544.484375
11532.529297
11546.000977
11524.475586
11546.561523
11543.785156
11498.508789
11510.733398
11575.889648
11567.479492
11566.709961
11482.675781
11494.704102
11543.675781
11562.060547
11571.526367
11504.705078
11493.996094
11470.100586
11533.618164
11530.106445
11480.855469
11427.846680
11428.876953
11458.330078
11449.369141
11391.112305
11372.386719
11427.181641
11491.805664
11475.889648
11401.372070
11370.907227
11335.394531
11377.936523
11405.579102
11357.894531
11329.578125
11286.434570
11333.158203
11365.900391
11376.698242
11359.874023
11382.598633
11459.320312
11498.681641
11510.937500
11422.625000
11381.949219
11396.550781
11462.419922
11493.760742
11483.525391
11445.969727
11382.393555
11363.388672
11411.756836
11462.892578
11490.134766
11408.892578
11378.161133
11384.762695
11403.724609
11396.846680
11406.683594
11385.125977
11426.821289
11493.586914
11511.092773
11527.807617
11515.281250
11510.969727
11422.530273
11379.683594
11426.529297
11470.706055
11506.419922
11477.143555
11471.760742
11520.149414
11512.850586
11499.896484
11427.446289
11415.334961
11550.391602
11591.028320
11652.698242
11669.810547
11660.746094
11665.697266
11585.490234
11497.875000
11416.782227
11379.738281
11436.556641
11460.934570
11533.293945
11604.003906
11607.082031
11661.703125
11604.162109
11576.533203
11495.788086
11473.550781
11563.005859
11611.258789
11567.209961
11531.031250
11509.149414
11522.155273
11528.375000
11505.473633
11501.425781
11432.352539
11523.656250
11576.404297
11603.596680
11556.458984
11484.133789
11483.767578
11494.872070
11457.937500
11468.398438
11401.320312
11407.011719
11494.763672
11509.798828
11471.375977
11466.251953
11493.192383
11529.915039
11438.776367
11430.488281
11437.960938
11477.734375
11453.564453
11435.159180
11434.885742
11526.714844
11565.681641
11518.486328
11522.626953
11546.789062
11563.772461
11551.751953
11493.673828
11467.856445
11476.245117
11444.144531
11400.422852
11399.447266
11428.872070
11461.545898
11444.459961
11415.036133
11452.172852
11496.291016
11494.178711
11445.815430
11537.080078
11574.361328
11612.644531
11581.271484
11518.276367
11427.341797
11352.750977
11330.169922
11396.666992
11425.895508
11460.216797
11494.824219
11504.865234
11598.338867
11590.872070
11544.357422
11502.986328
11448.503906
11443.802734
11417.624023
11395.717773
11393.889648
11436.501953
11485.800781
11476.997070
11565.434570
11615.029297
11614.304688
11597.101562
11610.775391
11650.708008
11650.781250
11645.304688
11639.598633
11617.486328
11627.048828
11598.820312
11552.791016
11547.468750
11589.762695
11587.284180
11515.385742
11476.835938
11451.599609
11409.479492
11436.672852
11503.273438
11526.183594
11448.215820
11440.147461
11509.047852
11496.668945
11496.436523
11412.530273
11418.159180
11447.273438
11494.553711
11515.038086
11536.228516
11543.765625
11562.713867
11609.737305
11568.144531
11524.284180
11465.120117
11498.993164
11508.452148
11505.749023
11470.630859
11484.406250
11548.446289
11598.041016
11583.101562
11517.015625
11488.844727
11508.155273
11503.290039
11495.795898
11412.719727
11390.656250
11424.172852
11466.156250
11484.085938
11485.715820
11466.204102
11497.956055
11471.479492
11407.586914
11333.368164
11363.238281
11436.346680
11473.859375
11489.795898
11530.047852
11546.984375
11534.161133
11507.032227
11504.956055
11511.858398
11573.666992
11630.063477
11650.610352
11674.518555
11732.144531
11719.182617
11653.497070
11562.366211
11533.999023
11516.965820
11533.297852
11465.359375
11429.850586
11422.456055
11436.926758
11430.784180
11369.924805
11341.165039
11420.938477
11435.436523
11391.628906
11410.087891
11385.064453
11458.176758
11481.144531
11466.175781
11434.374023
11456.499023
11453.750977
11464.554688
11433.710938
11430.269531
11450.158203
11484.310547
11486.951172
11494.320312
11534.409180
11595.623047
11602.301758
11581.206055
11558.335938
11497.182617
11560.915039
11604.057617
11635.144531
11609.245117
11638.278320
11619.732422
11631.521484
11586.395508
11497.448242
11548.223633
11598.948242
11654.776367
11583.284180
11523.389648
11545.344727
11579.110352
11536.299805
11463.465820
11401.905273
11427.138672
11431.975586
11455.769531
11439.379883
11517.267578
11528.032227
11525.837891
11480.753906
11443.375977
11458.833008
11539.543945
11535.526367
11576.966797
11614.034180
11649.231445
11674.093750
11631.529297
11586.130859
11601.087891
11660.334961
11587.252930
11528.883789
11473.418945
11524.945312
11572.595703
11595.282227
11537.699219
11516.782227
11546.722656
11572.249023
11516.299805
11454.621094
11492.922852
11504.000000
11484.740234
11391.565430
11403.838867
11510.646484
11571.330078
11553.904297
11533.412109
11469.550781
11499.007812
11585.329102
11535.377930
11565.428711
11610.837891
11611.131836
11565.286133
11556.773438
11540.793945
11562.203125
11524.734375
11506.493164
11489.509766
11499.237305
11520.821289
11519.439453
11503.119141
11519.369141
11501.705078
11477.311523
11509.554688
11544.428711
11572.866211
11589.616211
11562.950195
11596.612305
11552.824219
11479.982422
11496.029297
11531.487305
11605.492188
11615.467773
11573.066406
11584.201172
11577.175781
11512.041992
11437.068359
11395.074219
11383.795898
11494.937500
11532.057617
11504.617188
11544.260742
11534.307617
11504.721680
11464.521484
11464.823242
11467.793945
11480.189453
11410.943359
11364.161133
11392.251953
11497.117188
11460.081055
11456.269531
11476.672852
11511.508789
11634.419922
11704.153320
11675.870117
11635.105469
11601.113281
11558.362305
11483.178711
11411.239258
11395.858398
11404.943359
11470.041992
11467.299805
11413.988281
11401.874023
11434.005859
11447.109375
11478.918945
11493.066406
11435.090820
11473.499023
11494.201172
11474.370117
11476.504883
11533.485352
11554.021484
11526.952148
11523.463867
11533.186523
11560.251953
11610.954102
11624.543945
11625.255859
11667.611328
11708.801758
11738.087891
11719.587891
11741.644531
11754.448242
11710.439453
11610.775391
11529.175781
11481.798828
11456.406250
11452.029297
11419.945312
11344.973633
11391.208984
11439.910156
11423.205078
11403.861328
11439.464844
11447.102539
11440.940430
11436.522461
11500.844727
11508.093750
11498.593750
11479.491211
11494.984375
11526.418945
11629.555664
11675.768555
11660.987305
11651.452148
11651.349609
11637.594727
11579.514648
11526.175781
11480.414062
11498.904297
11497.119141
11516.281250
11541.389648
11550.083008
11526.779297
11489.173828
11466.301758
11516.674805
11568.446289
11602.413086
11628.792969
11718.293945
11703.404297
11676.644531
11629.316406
11716.141602
11644.394531
11567.526367
11523.186523
11526.798828
11523.511719
11523.906250
11457.400391
11488.662109
11530.793945
11467.555664
11439.201172
11395.036133
11378.679688
11431.835938
11524.853516
11534.749023
11481.049805
11451.405273
11411.613281
11392.556641
11360.143555
11341.611328
11288.503906
11244.012695
11241.973633
11320.343750
11382.883789
11368.543945
11360.439453
11341.865234
11410.102539
11499.476562
11591.849609
11634.850586
11648.978516
11613.916016
11631.099609
11643.246094
11659.406250
11600.461914
11551.566406
11573.295898
11580.369141
11607.518555
11591.711914
11527.518555
11498.731445
11568.185547
11659.823242
11684.148438
11672.623047
11568.784180
11613.925781
11672.686523
11701.559570
11713.894531
11576.000000
11561.436523
11588.201172
11518.592773
11493.886719
11459.910156
11410.433594
11388.262695
11368.625000
11323.093750
11326.806641
11346.493164
11475.591797
11553.201172
11563.072266
11535.031250
11563.316406
11606.554688
11627.229492
11611.866211
11634.808594
11663.923828
11700.551758
11723.922852
11688.890625
11660.545898
11719.401367
11746.640625
11740.955078
11652.985352
11643.543945
11658.595703
11674.015625
11641.874023
11698.750977
11735.184570
11681.424805
11623.807617
11544.257812
11508.085938
11523.730469
11527.849609
11501.655273
11465.968750
11487.700195
11533.002930
11517.734375
11520.439453
11496.212891
11550.140625
11572.470703
11602.868164
11507.275391
11522.523438
11520.020508
11579.928711
11569.451172
11505.198242
11473.669922
11438.342773
11427.902344
11379.316406
11344.114258
11402.416992
11379.475586
11366.249023
11361.671875
11353.960938
```
