## Supplementary material for "Functional connectivity across the human subcortical auditory system using an autoregressive matrix-Gaussian copula graphical model approach with partial correlations": Code: roi-13_mean_ts.txt

```
10308.875000
10244.659180
10206.477539
10170.054688
10150.759766
10129.823242
10140.464844
10122.219727
10135.987305
10128.436523
10142.621094
10150.409180
10146.701172
10134.358398
10141.081055
10134.798828
10151.094727
10140.070312
10118.265625
10112.054688
10113.422852
10148.521484
10141.911133
10135.947266
10135.417969
10150.238281
10151.600586
10135.885742
10130.996094
10128.175781
10162.218750
10163.780273
10148.003906
10157.635742
10152.643555
10151.560547
10178.685547
10170.929688
10175.081055
10171.531250
10157.306641
10147.740234
10150.887695
10166.892578
10152.694336
10104.757812
10084.549805
10069.319336
10068.489258
10085.402344
10095.651367
10113.175781
10132.749023
10143.898438
10156.718750
10178.013672
10156.622070
10140.830078
10143.814453
10146.309570
10145.083984
10144.274414
10151.226562
10176.370117
10208.217773
10232.618164
10219.784180
10207.113281
10210.476562
10189.229492
10175.338867
10149.077148
10149.972656
10199.924805
10182.833984
10163.806641
10142.976562
10127.239258
10134.894531
10138.045898
10107.910156
10074.158203
10063.426758
10073.640625
10075.774414
10050.675781
10046.362305
10041.383789
10072.762695
10084.990234
10090.737305
10105.800781
10140.173828
10145.314453
10116.634766
10110.453125
10117.914062
10119.992188
10119.166992
10116.694336
10123.109375
10148.876953
10147.323242
10132.198242
10116.172852
10128.868164
10111.720703
10101.588867
10080.659180
10092.642578
10101.635742
10087.760742
10078.204102
10084.660156
10087.769531
10121.584961
10149.119141
10153.133789
10140.750000
10134.457031
10142.393555
10120.439453
10082.835938
10064.593750
10058.262695
10076.570312
10099.333984
10085.343750
10085.581055
10102.251953
10110.489258
10105.412109
10104.416992
10099.938477
10115.557617
10105.735352
10094.352539
10089.554688
10112.944336
10147.559570
10122.699219
10101.307617
10083.647461
10076.143555
10067.012695
10055.350586
10054.201172
10046.708008
10081.859375
10089.405273
10070.280273
10053.545898
10038.376953
10063.467773
10072.576172
10077.760742
10078.346680
10075.976562
10083.121094
10096.698242
10113.256836
10092.505859
10084.128906
10087.211914
10082.690430
10065.612305
10035.893555
10047.159180
10083.578125
10127.702148
10154.811523
10128.559570
10116.806641
10103.317383
10106.896484
10098.397461
10076.433594
10072.909180
10081.274414
10075.205078
10079.981445
10075.573242
10081.419922
10112.482422
10138.948242
10149.015625
10140.758789
10135.625977
10137.735352
10119.991211
10101.515625
10113.110352
10141.534180
10148.350586
10137.234375
10127.878906
10121.900391
10136.003906
10125.732422
10127.243164
10124.687500
10112.979492
10087.080078
10075.355469
10083.569336
10105.589844
10103.973633
10072.282227
10062.884766
10080.896484
10077.301758
10061.564453
10057.841797
10068.324219
10066.003906
10046.094727
10041.833984
10043.914062
10028.583984
10030.785156
10033.241211
10059.826172
10092.220703
10092.803711
10078.856445
10066.325195
10060.955078
10046.974609
10022.622070
10027.102539
10025.493164
10064.037109
10073.771484
10085.894531
10088.361328
10111.191406
10112.546875
10091.526367
10073.902344
10056.092773
10075.403320
10084.522461
10063.712891
10061.609375
10077.853516
10116.474609
10112.052734
10079.302734
10060.993164
10052.296875
10061.664062
10054.563477
10036.330078
10012.590820
10017.838867
10036.927734
10044.146484
10048.040039
10043.424805
10036.857422
10050.555664
10058.062500
10060.077148
10059.676758
10071.994141
10088.966797
10097.232422
10083.758789
10067.767578
10059.739258
10072.553711
10076.117188
10100.307617
10104.743164
10081.608398
10075.875977
10073.491211
10077.522461
10086.046875
10100.101562
10115.782227
10124.084961
10132.221680
10129.309570
10116.871094
10116.358398
10137.522461
10124.065430
10103.398438
10084.282227
10070.618164
10088.604492
10101.498047
10079.762695
10050.460938
10030.464844
10039.463867
10055.077148
10038.862305
10018.724609
10012.688477
10023.670898
10032.088867
10013.808594
9984.155273
9982.551758
9994.042969
10004.000977
9989.240234
9961.909180
9954.074219
9964.256836
9987.180664
10008.289062
10007.596680
10021.334961
10032.785156
10065.868164
10080.499023
10058.202148
10034.776367
10021.574219
10023.860352
10032.518555
10028.382812
10014.267578
9997.314453
9968.906250
9981.413086
10012.410156
10043.416016
10030.288086
10015.436523
10024.213867
10020.298828
10029.243164
10043.792969
10043.123047
10031.000000
10045.214844
10065.918945
10094.703125
10097.229492
10089.134766
10063.307617
10053.472656
10041.127930
10058.266602
10074.101562
10065.214844
10057.340820
10051.533203
10053.483398
10038.363281
10020.080078
10003.039062
10013.630859
10058.921875
10093.779297
10093.069336
10083.049805
10084.605469
10048.643555
10008.234375
9965.067383
9965.655273
9966.677734
10002.851562
10034.061523
10042.623047
10019.169922
10010.725586
10003.545898
9990.598633
9979.632812
9964.046875
9976.028320
10006.617188
10022.564453
10008.542969
10003.547852
9980.555664
9980.600586
9979.834961
9973.408203
9967.336914
9985.283203
10009.957031
10030.520508
10020.730469
10002.118164
9998.539062
10003.487305
10012.756836
9998.905273
9983.908203
9975.382812
9985.641602
10014.727539
10018.196289
10013.937500
10021.111328
10021.441406
10009.120117
10000.230469
10003.976562
10015.315430
10017.903320
10012.301758
10005.698242
10022.765625
10030.375977
10027.593750
10003.730469
9990.318359
9992.085938
10004.174805
9991.249023
10004.984375
10016.828125
10041.132812
10039.022461
10040.246094
10046.947266
10072.763672
10074.572266
10059.459961
10067.910156
10070.880859
10082.747070
10070.869141
10053.529297
10028.180664
10021.187500
10001.111328
9964.946289
9942.449219
9919.919922
9908.920898
9902.648438
9898.097656
9909.582031
9927.273438
9969.936523
10008.722656
10020.486328
9987.403320
9955.291016
9948.704102
9951.147461
9944.524414
9942.410156
9931.765625
9932.083984
9943.294922
9971.620117
10003.423828
10032.849609
10058.985352
10067.549805
10050.702148
10040.025391
10040.065430
10039.168945
10012.360352
10011.420898
9995.975586
10027.780273
10024.001953
10029.666016
10032.685547
10037.105469
10038.915039
10022.040039
10017.990234
10002.758789
10002.539062
10011.898438
10019.276367
10006.199219
10001.699219
10005.991211
10017.297852
10008.688477
10001.784180
9993.147461
9993.408203
9985.279297
9992.558594
10018.366211
10026.002930
10047.933594
10066.845703
10073.026367
10065.647461
10031.625977
10021.562500
10029.120117
10034.554688
10036.271484
10022.531250
10029.303711
10031.907227
10017.187500
10001.768555
9980.473633
9996.370117
10013.748047
10025.440430
10010.147461
9995.325195
10001.193359
10012.657227
10021.375977
10021.074219
10014.227539
10033.869141
10042.957031
10053.195312
10033.646484
10019.916992
10033.236328
10026.552734
10029.017578
10020.791992
10008.974609
9993.632812
9987.672852
9966.544922
9953.330078
9965.980469
10006.364258
10033.870117
10075.820312
10107.928711
10125.325195
10109.297852
10058.078125
10035.863281
10026.774414
10034.661133
10004.912109
9992.164062
9980.808594
9987.308594
9996.339844
9983.176758
9977.101562
9990.779297
9992.083984
9997.845703
9994.252930
9985.533203
9994.083008
10013.422852
10031.402344
10024.995117
10015.277344
10016.443359
10029.096680
10030.512695
10023.202148
10029.098633
10034.098633
10039.404297
10046.846680
10049.653320
10036.781250
10062.124023
10032.730469
10031.098633
10023.449219
10009.157227
10034.750977
10067.077148
10075.509766
10091.740234
10087.208008
10061.456055
10039.771484
10024.771484
10025.872070
10022.184570
10033.794922
10027.982422
10019.130859
10032.415039
10039.424805
10035.475586
10007.900391
9985.706055
9963.515625
9971.350586
9981.850586
10010.721680
10025.945312
10039.048828
10026.470703
10014.293945
10023.822266
10004.796875
10021.069336
10029.058594
10034.034180
10029.520508
10041.096680
10036.155273
10024.758789
10021.983398
10028.247070
10036.799805
10048.329102
10020.898438
9990.233398
9990.625000
9979.997070
9987.438477
9978.196289
9987.205078
9987.019531
10001.372070
9997.166016
10001.304688
10008.076172
10011.469727
10016.789062
9998.763672
10004.390625
10034.873047
10054.068359
10056.582031
10005.295898
9962.664062
9954.754883
9981.560547
10010.845703
10004.595703
10025.719727
10019.324219
10027.831055
10020.974609
10009.257812
10015.823242
10021.552734
10010.734375
10040.291016
10045.556641
10059.175781
10067.180664
10057.187500
10050.762695
10058.711914
10041.039062
10069.953125
10069.125977
10065.466797
10048.820312
10027.475586
10001.037109
9996.504883
9989.807617
9998.519531
9998.760742
10025.575195
10034.425781
10015.214844
10006.825195
10000.354492
9997.414062
9992.600586
9999.241211
10007.579102
10027.387695
10080.820312
10101.728516
10117.617188
10107.617188
10111.498047
10090.012695
10091.360352
10073.408203
10083.517578
10073.799805
10067.527344
10068.500000
10066.791016
10086.055664
10097.634766
10096.577148
10062.230469
10085.615234
10119.422852
10102.558594
10079.708984
10065.922852
10030.257812
10013.440430
9993.197266
9973.569336
9968.027344
9977.343750
10009.542969
10012.357422
10015.839844
10015.038086
10041.257812
10038.330078
10034.175781
10029.918945
10032.484375
10050.160156
10065.500000
10078.110352
10089.808594
10088.206055
10078.425781
10067.342773
10056.920898
10053.325195
10069.951172
10076.245117
10075.945312
10078.016602
10085.550781
10109.437500
10112.824219
10113.294922
10113.141602
10119.382812
10109.040039
10100.762695
10082.245117
10082.869141
10082.159180
10077.907227
10065.262695
10057.434570
10070.947266
10069.153320
10059.666992
10040.636719
10033.789062
10006.033203
10003.637695
10009.740234
10019.074219
10010.791016
10023.976562
10023.857422
10040.224609
10055.443359
10085.235352
10094.702148
10080.060547
10072.226562
10062.845703
10049.787109
10034.629883
10037.058594
10053.079102
10064.116211
10055.458008
10053.101562
10063.953125
10062.923828
10084.107422
10108.543945
10114.125977
10124.273438
10137.118164
10139.922852
10141.075195
10141.152344
10131.671875
10115.839844
10147.232422
10101.013672
10050.260742
10021.593750
10006.268555
10003.180664
10021.323242
10021.003906
10014.458008
10007.306641
9980.601562
9963.230469
9939.353516
9922.988281
9933.669922
9962.659180
9996.825195
9990.130859
9974.830078
9958.297852
9941.075195
9911.327148
9888.340820
9874.667969
9864.257812
9894.867188
9904.796875
9917.814453
9940.204102
9945.563477
9956.627930
9999.452148
10005.192383
10046.694336
10076.274414
10077.590820
10087.576172
10094.405273
10110.397461
10131.022461
10125.141602
10103.802734
10092.968750
10076.064453
10069.347656
10060.147461
10064.714844
10069.018555
10091.484375
10125.620117
10152.757812
10156.689453
10145.655273
10138.345703
10124.027344
10123.508789
10110.927734
10093.937500
10090.218750
10097.331055
10104.156250
10087.935547
10061.324219
10023.989258
9989.189453
9967.026367
9942.227539
9933.782227
9955.625000
9972.500977
10002.721680
10039.738281
10047.186523
10049.591797
10045.870117
10057.445312
10069.901367
10071.409180
10079.005859
10097.958008
10116.379883
10131.384766
10123.429688
10110.659180
10109.830078
10114.113281
10102.070312
10112.025391
10109.303711
10143.124023
10169.126953
10166.949219
10180.079102
10186.828125
10168.565430
10129.174805
10096.153320
10074.060547
10067.622070
10079.757812
10070.141602
10048.301758
10069.435547
10089.074219
10101.566406
10102.064453
10085.357422
10085.173828
10100.374023
10096.824219
10078.062500
10062.645508
10064.281250
10066.619141
10053.304688
10044.713867
10027.123047
10005.159180
9969.425781
9949.025391
9915.880859
9929.663086
9947.004883
9953.551758
9961.918945
```
