## Supplementary material for "Functional connectivity across the human subcortical auditory system using an autoregressive matrix-Gaussian copula graphical model approach with partial correlations": Code: roi-14_mean_ts.txt

```
11428.390625
11421.302734
11377.924805
11315.958984
11353.322266
11389.985352
11347.633789
11298.649414
11331.242188
11328.350586
11292.730469
11256.593750
11250.805664
11265.573242
11322.618164
11412.276367
11400.451172
11334.925781
11305.930664
11334.923828
11348.975586
11368.818359
11336.923828
11329.425781
11383.888672
11427.458984
11381.641602
11284.758789
11275.697266
11291.695312
11309.061523
11300.045898
11280.538086
11248.751953
11273.323242
11311.704102
11365.782227
11359.475586
11284.313477
11277.427734
11290.804688
11315.235352
11376.285156
11385.779297
11299.990234
11203.212891
11131.282227
11155.287109
11184.732422
11224.955078
11213.046875
11242.865234
11215.392578
11269.316406
11340.220703
11332.959961
11301.980469
11331.829102
11357.727539
11312.275391
11262.044922
11275.182617
11349.775391
11431.288086
11497.438477
11476.918945
11403.871094
11391.903320
11389.607422
11405.166016
11348.602539
11340.034180
11378.145508
11414.778320
11397.711914
11328.356445
11321.699219
11312.011719
11259.597656
11246.899414
11211.975586
11156.215820
11199.091797
11177.036133
11148.059570
11179.181641
11241.759766
11292.365234
11293.869141
11247.306641
11220.208008
11280.288086
11283.425781
11246.043945
11240.516602
11231.733398
11227.878906
11241.447266
11213.762695
11243.010742
11290.225586
11341.873047
11294.634766
11255.548828
11240.423828
11227.884766
11182.269531
11114.705078
11127.330078
11183.041016
11197.784180
11194.054688
11163.243164
11173.091797
11251.883789
11360.730469
11402.916016
11373.815430
11363.529297
11358.006836
11373.386719
11310.702148
11236.950195
11181.950195
11197.815430
11214.770508
11207.944336
11196.966797
11264.855469
11343.281250
11328.906250
11278.266602
11273.743164
11269.461914
11248.996094
11192.695312
11156.839844
11208.382812
11266.327148
11307.356445
11224.989258
11184.940430
11231.160156
11187.669922
11129.140625
11084.695312
11151.112305
11180.130859
11208.000977
11221.772461
11178.613281
11158.227539
11214.380859
11246.251953
11241.257812
11210.792969
11179.784180
11226.327148
11273.777344
11269.026367
11229.192383
11171.770508
11172.199219
11177.064453
11169.085938
11149.628906
11157.965820
11190.021484
11270.019531
11334.045898
11334.125977
11298.453125
11280.446289
11287.241211
11255.119141
11171.769531
11122.651367
11167.751953
11183.684570
11165.676758
11134.402344
11153.847656
11175.497070
11238.467773
11273.111328
11256.021484
11282.740234
11336.569336
11323.408203
11283.437500
11262.321289
11305.860352
11339.197266
11326.072266
11303.033203
11279.550781
11326.554688
11325.507812
11314.432617
11349.408203
11390.848633
11349.211914
11319.793945
11314.427734
11362.552734
11324.628906
11287.855469
11269.960938
11277.672852
11286.909180
11216.106445
11192.725586
11245.275391
11297.531250
11308.201172
11245.250977
11267.340820
11242.114258
11224.034180
11161.955078
11188.014648
11289.225586
11316.728516
11316.000977
11308.212891
11305.573242
11279.403320
11179.589844
11091.883789
11089.037109
11157.698242
11220.235352
11220.915039
11187.412109
11256.916016
11293.956055
11291.707031
11240.467773
11159.538086
11167.646484
11218.671875
11191.024414
11158.449219
11194.966797
11309.362305
11345.748047
11322.762695
11220.019531
11189.927734
11240.387695
11236.827148
11205.120117
11173.136719
11165.222656
11198.239258
11162.220703
11168.533203
11151.990234
11150.186523
11186.834961
11225.793945
11215.809570
11200.606445
11152.492188
11222.414062
11214.682617
11258.671875
11254.125977
11252.094727
11215.117188
11219.699219
11259.040039
11285.413086
11292.958008
11296.996094
11274.114258
11269.511719
11283.619141
11243.538086
11250.831055
11289.660156
11283.406250
11264.552734
11228.633789
11251.629883
11292.853516
11335.716797
11308.307617
11278.339844
11233.863281
11226.798828
11272.901367
11246.513672
11200.317383
11146.036133
11182.156250
11181.669922
11182.011719
11135.890625
11128.659180
11172.428711
11237.105469
11231.990234
11171.502930
11080.305664
11070.862305
11113.101562
11104.009766
11045.016602
11007.948242
11019.970703
11060.292969
11088.242188
11127.136719
11110.124023
11110.120117
11155.054688
11232.889648
11178.852539
11133.326172
11081.463867
11108.840820
11195.447266
11249.594727
11198.974609
11163.260742
11112.838867
11079.609375
11137.659180
11202.214844
11213.522461
11131.578125
11068.222656
11082.340820
11106.817383
11085.109375
11116.292969
11131.951172
11179.438477
11193.935547
11234.477539
11258.325195
11256.089844
11191.342773
11144.377930
11122.330078
11178.327148
11217.978516
11209.330078
11212.375000
11211.739258
11261.362305
11261.859375
11201.585938
11170.537109
11133.422852
11248.614258
11300.662109
11350.922852
11363.294922
11349.468750
11342.868164
11256.149414
11161.458008
11091.788086
11079.458008
11100.210938
11181.772461
11268.472656
11320.297852
11311.181641
11317.577148
11291.842773
11248.454102
11191.895508
11204.086914
11269.546875
11327.774414
11304.356445
11253.633789
11239.777344
11235.550781
11229.085938
11199.442383
11183.553711
11160.177734
11222.427734
11306.828125
11319.527344
11284.940430
11207.411133
11211.272461
11235.225586
11188.596680
11154.055664
11123.202148
11122.302734
11216.879883
11198.989258
11211.718750
11175.858398
11198.552734
11174.904297
11145.803711
11109.930664
11162.187500
11181.692383
11145.743164
11169.283203
11168.271484
11232.237305
11278.446289
11256.938477
11220.006836
11248.756836
11265.866211
11232.693359
11195.646484
11138.438477
11130.722656
11092.049805
11055.200195
11048.922852
11106.056641
11132.628906
11141.484375
11091.512695
11137.315430
11161.789062
11137.014648
11109.636719
11156.850586
11232.292969
11277.804688
11245.793945
11178.892578
11123.750000
11083.934570
11068.248047
11107.651367
11131.532227
11142.401367
11171.918945
11216.039062
11278.588867
11259.136719
11222.783203
11144.071289
11109.112305
11080.567383
11078.295898
11088.401367
11067.707031
11111.373047
11148.095703
11156.111328
11252.283203
11311.965820
11288.254883
11255.039062
11251.323242
11307.070312
11324.785156
11316.660156
11298.033203
11291.418945
11316.503906
11293.202148
11236.618164
11238.230469
11295.940430
11263.023438
11165.491211
11116.458008
11117.679688
11096.959961
11105.461914
11197.086914
11211.875977
11186.792969
11153.270508
11180.099609
11165.177734
11126.162109
11105.166016
11099.205078
11134.309570
11202.236328
11231.752930
11204.792969
11206.918945
11259.842773
11286.586914
11253.446289
11167.323242
11109.432617
11137.576172
11185.381836
11174.111328
11160.086914
11169.252930
11233.408203
11289.629883
11224.666992
11156.933594
11134.784180
11148.772461
11162.161133
11104.322266
11034.322266
11011.376953
11068.962891
11126.271484
11150.367188
11131.365234
11129.416016
11107.951172
11051.885742
11012.607422
10973.791992
10985.294922
11091.718750
11125.252930
11162.719727
11206.292969
11234.472656
11240.941406
11214.522461
11175.638672
11184.310547
11250.391602
11325.024414
11330.688477
11385.864258
11431.128906
11411.788086
11327.083984
11221.815430
11162.657227
11171.236328
11161.510742
11138.363281
11083.345703
11092.356445
11115.702148
11108.797852
11060.533203
11032.542969
11038.317383
11070.507812
11041.291992
11071.984375
11078.653320
11116.606445
11161.895508
11129.129883
11090.120117
11051.121094
11057.727539
11062.246094
11041.551758
11062.799805
11053.511719
11061.100586
11080.196289
11087.037109
11127.614258
11191.396484
11256.998047
11235.903320
11219.508789
11176.862305
11198.863281
11286.688477
11313.154297
11282.857422
11279.285156
11292.644531
11307.589844
11193.708984
11119.683594
11155.679688
11228.639648
11281.290039
11217.666992
11153.914062
11170.449219
11203.226562
11135.166992
11087.765625
11031.316406
11046.835938
11077.971680
11090.164062
11094.039062
11196.959961
11207.505859
11154.918945
11064.467773
11054.959961
11097.095703
11154.855469
11179.748047
11218.426758
11283.416016
11323.687500
11307.619141
11273.220703
11267.327148
11296.321289
11294.392578
11236.201172
11137.306641
11116.831055
11137.139648
11206.784180
11193.884766
11140.114258
11147.745117
11214.326172
11212.451172
11144.432617
11101.084961
11097.272461
11114.807617
11113.910156
11030.553711
11045.274414
11158.278320
11209.207031
11182.830078
11172.397461
11142.104492
11194.677734
11238.320312
11258.613281
11246.327148
11250.034180
11279.809570
11234.275391
11216.157227
11193.510742
11217.732422
11197.898438
11105.159180
11101.534180
11164.358398
11143.644531
11113.784180
11083.958984
11115.527344
11131.857422
11122.266602
11119.232422
11165.612305
11163.689453
11203.532227
11208.406250
11201.633789
11204.531250
11130.533203
11106.871094
11193.533203
11278.180664
11287.583008
11256.241211
11270.255859
11223.663086
11151.711914
11085.172852
11045.257812
11054.989258
11123.346680
11150.412109
11141.818359
11164.877930
11155.020508
11112.201172
11068.416016
11043.321289
11059.573242
11035.360352
11052.336914
11019.496094
11046.327148
11101.648438
11076.778320
11069.386719
11127.262695
11181.304688
11260.320312
11313.146484
11277.641602
11226.111328
11175.209961
11158.949219
11090.080078
11007.694336
10979.943359
11031.204102
11041.903320
11053.581055
11021.924805
11000.106445
11021.936523
11032.093750
11079.230469
11081.081055
11085.322266
11102.738281
11125.571289
11129.762695
11114.227539
11158.756836
11163.098633
11141.330078
11126.693359
11151.998047
11195.059570
11250.733398
11268.024414
11270.601562
11292.336914
11357.993164
11380.943359
11356.963867
11367.854492
11348.315430
11271.107422
11180.877930
11073.316406
11038.817383
11057.136719
11041.684570
10974.763672
10961.129883
10966.380859
10999.175781
10992.974609
10994.905273
10972.106445
11031.777344
11036.804688
11089.425781
11179.622070
11169.827148
11126.443359
11079.320312
11126.698242
11180.642578
11260.714844
11299.004883
11298.644531
11272.125000
11258.583984
11241.541992
11201.061523
11095.205078
11073.361328
11133.944336
11165.609375
11188.130859
11166.297852
11187.137695
11143.141602
11123.421875
11061.177734
11085.257812
11137.716797
11201.602539
11268.232422
11295.641602
11266.718750
11213.543945
11208.513672
11308.016602
11231.109375
11172.653320
11117.227539
11115.020508
11110.107422
11060.150391
11063.655273
11082.572266
11091.356445
11090.381836
11037.936523
11015.502930
11031.234375
11062.339844
11174.901367
11172.264648
11096.208008
11024.943359
11019.251953
11012.498047
10993.903320
10913.433594
10874.058594
10815.790039
10850.447266
10922.802734
10951.700195
10976.040039
10982.596680
10981.301758
11014.892578
11109.687500
11199.532227
11245.751953
11228.493164
11194.232422
11199.385742
11243.115234
11235.309570
11224.133789
11186.824219
11219.718750
11242.157227
11219.025391
11165.245117
11146.145508
11140.734375
11236.170898
11291.529297
11299.847656
11256.031250
11194.340820
11233.110352
11289.432617
11262.668945
11249.849609
11168.586914
11150.683594
11184.837891
11118.737305
11066.283203
11050.829102
10999.149414
10965.803711
10918.877930
10917.646484
10890.465820
10982.147461
11080.591797
11193.653320
11206.813477
11175.798828
11157.310547
11208.312500
11229.211914
11221.189453
11222.315430
11241.355469
11282.423828
11312.142578
11299.447266
11284.948242
11322.844727
11329.312500
11327.422852
11266.759766
11244.480469
11257.498047
11297.304688
11253.236328
11271.750000
11329.139648
11304.416992
11256.788086
11163.168945
11118.119141
11136.671875
11105.115234
11119.328125
11096.096680
11078.892578
11135.609375
11156.431641
11141.946289
11127.246094
11140.727539
11166.160156
11158.714844
11122.436523
11104.681641
11157.030273
11177.427734
11162.006836
11115.432617
11080.068359
11054.024414
11049.156250
11015.828125
11016.760742
11024.980469
11016.004883
10976.538086
10965.621094
10970.545898
```
