## Supplementary material for "Functional connectivity across the human subcortical auditory system using an autoregressive matrix-Gaussian copula graphical model approach with partial correlations": Code: roi-15_mean_ts.txt

```
10889.291992
10842.779297
10807.272461
10770.677734
10743.300781
10719.779297
10730.713867
10710.540039
10705.106445
10703.409180
10729.104492
10732.851562
10739.251953
10732.637695
10730.527344
10729.215820
10744.334961
10737.416016
10730.075195
10719.986328
10717.437500
10732.717773
10742.865234
10737.829102
10745.402344
10772.007812
10779.455078
10763.914062
10748.815430
10738.168945
10766.983398
10779.413086
10780.679688
10770.507812
10783.965820
10770.615234
10794.717773
10783.692383
10783.473633
10764.131836
10749.958008
10732.939453
10720.845703
10742.473633
10743.739258
10737.136719
10716.610352
10694.732422
10689.345703
10686.331055
10705.008789
10704.286133
10725.920898
10748.110352
10760.327148
10788.178711
10768.445312
10751.848633
10745.666016
10759.474609
10756.445312
10748.086914
10750.258789
10765.770508
10800.825195
10805.922852
10796.337891
10786.219727
10796.009766
10787.626953
10766.848633
10759.826172
10767.977539
10810.386719
10812.041992
10792.543945
10785.280273
10777.305664
10774.036133
10765.577148
10747.417969
10716.958984
10702.377930
10709.583984
10719.383789
10696.681641
10682.045898
10684.451172
10709.417969
10719.403320
10721.668945
10725.365234
10750.454102
10757.873047
10751.843750
10758.092773
10772.305664
10764.294922
10743.485352
10698.862305
10679.779297
10698.972656
10716.649414
10714.675781
10704.949219
10726.417969
10712.175781
10685.997070
10670.882812
10690.034180
10716.473633
10710.965820
10698.999023
10681.578125
10680.744141
10704.511719
10736.668945
10739.233398
10715.888672
10725.293945
10722.044922
10715.415039
10687.733398
10668.917969
10674.375977
10691.459961
10709.915039
10696.764648
10678.877930
10695.597656
10720.221680
10707.621094
10693.086914
10701.352539
10718.383789
10723.511719
10700.279297
10717.687500
10741.508789
10783.254883
10771.140625
10748.148438
10726.174805
10730.914062
10715.374023
10696.640625
10670.487305
10671.612305
10712.289062
10725.132812
10728.232422
10703.571289
10691.617188
10696.225586
10702.519531
10671.387695
10645.329102
10633.724609
10640.810547
10670.109375
10674.259766
10683.212891
10691.182617
10714.145508
10724.389648
10701.798828
10688.365234
10696.956055
10732.190430
10772.598633
10800.133789
10782.210938
10771.400391
10758.412109
10762.635742
10725.210938
10691.747070
10693.854492
10702.476562
10692.579102
10680.822266
10651.888672
10667.354492
10696.058594
10706.360352
10697.657227
10678.679688
10671.587891
10670.005859
10660.177734
10660.768555
10671.131836
10703.710938
10715.535156
10717.407227
10707.024414
10718.705078
10731.873047
10725.349609
10709.177734
10704.017578
10690.742188
10678.301758
10676.235352
10706.118164
10727.542969
10721.820312
10696.355469
10687.967773
10700.053711
10697.241211
10679.275391
10697.854492
10709.023438
10710.445312
10699.191406
10720.055664
10719.458008
10705.761719
10706.175781
10696.349609
10706.114258
10736.797852
10716.554688
10683.199219
10667.397461
10675.627930
10669.632812
10660.286133
10667.106445
10673.262695
10720.621094
10737.962891
10746.137695
10743.581055
10751.311523
10746.910156
10709.835938
10698.103516
10669.529297
10697.093750
10687.487305
10678.894531
10664.861328
10681.083008
10726.721680
10702.942383
10678.481445
10650.163086
10627.040039
10647.289062
10652.240234
10641.718750
10631.227539
10630.752930
10661.683594
10664.005859
10661.865234
10657.052734
10644.422852
10662.735352
10675.631836
10669.861328
10672.553711
10684.146484
10700.353516
10711.204102
10710.810547
10702.750000
10697.826172
10714.681641
10717.595703
10727.276367
10720.274414
10699.512695
10695.019531
10705.458008
10709.469727
10719.030273
10727.783203
10742.652344
10749.017578
10750.586914
10728.486328
10711.967773
10698.149414
10724.020508
10720.984375
10703.561523
10685.855469
10667.500977
10694.410156
10724.874023
10712.485352
10686.398438
10674.209961
10682.211914
10693.300781
10677.466797
10661.609375
10669.701172
10701.461914
10714.617188
10698.188477
10668.641602
10649.579102
10637.340820
10649.855469
10660.370117
10640.245117
10628.550781
10615.654297
10636.453125
10664.582031
10674.667969
10670.897461
10674.950195
10701.389648
10702.907227
10668.765625
10639.069336
10627.408203
10622.668945
10626.374023
10611.512695
10589.294922
10581.176758
10568.208008
10582.551758
10619.494141
10649.496094
10636.097656
10627.272461
10630.340820
10636.025391
10646.260742
10649.217773
10638.169922
10638.150391
10649.300781
10661.172852
10698.791992
10705.163086
10688.986328
10665.446289
10655.948242
10650.446289
10668.963867
10675.284180
10674.575195
10643.122070
10653.601562
10649.501953
10637.690430
10613.737305
10610.451172
10633.677734
10682.180664
10707.490234
10722.060547
10718.504883
10723.003906
10715.599609
10675.717773
10651.351562
10656.501953
10654.408203
10686.549805
10714.976562
10704.365234
10677.854492
10665.148438
10653.057617
10640.920898
10619.785156
10605.551758
10606.400391
10631.690430
10648.802734
10645.959961
10654.251953
10652.016602
10661.693359
10638.431641
10620.149414
10596.136719
10613.663086
10625.003906
10643.777344
10610.236328
10592.944336
10598.730469
10602.547852
10627.454102
10627.310547
10603.500977
10597.217773
10619.214844
10653.448242
10659.543945
10661.546875
10672.000000
10685.248047
10665.068359
10656.677734
10662.332031
10683.604492
10677.391602
10650.782227
10625.295898
10631.833984
10620.297852
10616.860352
10599.470703
10594.893555
10614.625000
10642.449219
10636.460938
10639.984375
10632.748047
10649.029297
10637.939453
10634.458008
10643.303711
10654.474609
10662.262695
10643.080078
10659.455078
10671.005859
10695.874023
10677.779297
10665.396484
10658.598633
10652.260742
10638.881836
10606.412109
10562.619141
10551.463867
10543.189453
10541.535156
10555.698242
10575.909180
10584.051758
10613.481445
10631.921875
10637.405273
10614.285156
10582.919922
10583.491211
10594.787109
10614.330078
10614.598633
10631.184570
10624.341797
10627.722656
10630.906250
10644.744141
10658.467773
10694.625000
10694.402344
10671.170898
10668.563477
10664.537109
10651.305664
10639.423828
10629.305664
10621.893555
10643.736328
10644.046875
10658.715820
10675.156250
10703.915039
10704.383789
10685.239258
10659.159180
10634.695312
10630.309570
10642.522461
10654.919922
10665.374023
10663.939453
10670.305664
10689.065430
10691.006836
10678.170898
10669.875000
10650.576172
10644.485352
10639.573242
10649.193359
10642.662109
10659.644531
10683.093750
10688.518555
10677.851562
10650.410156
10661.763672
10674.822266
10699.710938
10701.118164
10676.735352
10666.819336
10648.198242
10620.041992
10613.825195
10601.341797
10630.892578
10660.278320
10664.812500
10660.507812
10648.416992
10656.107422
10657.310547
10677.779297
10704.794922
10705.074219
10718.485352
10730.341797
10725.494141
10706.826172
10665.617188
10667.773438
10658.626953
10679.441406
10672.305664
10683.399414
10652.001953
10637.094727
10603.773438
10593.261719
10610.426758
10628.836914
10658.019531
10685.193359
10700.560547
10719.008789
10714.625000
10680.572266
10645.625977
10658.555664
10671.675781
10666.791016
10654.325195
10658.307617
10668.115234
10690.615234
10700.107422
10692.798828
10695.217773
10683.542969
10679.182617
10661.231445
10640.766602
10645.073242
10657.395508
10674.636719
10677.641602
10660.653320
10665.955078
10686.836914
10701.539062
10696.389648
10708.030273
10707.587891
10719.124023
10712.644531
10708.323242
10701.318359
10707.512695
10685.550781
10691.688477
10700.811523
10686.797852
10702.488281
10714.404297
10727.221680
10723.138672
10697.669922
10689.859375
10690.653320
10671.801758
10669.200195
10673.961914
10685.868164
10676.294922
10651.832031
10656.427734
10649.807617
10652.800781
10630.827148
10644.188477
10642.084961
10671.601562
10676.036133
10696.181641
10699.454102
10717.452148
10723.611328
10709.278320
10714.689453
10712.029297
10713.951172
10711.167969
10695.565430
10684.226562
10690.737305
10652.038086
10629.322266
10618.458984
10627.135742
10637.771484
10652.344727
10640.530273
10618.454102
10634.848633
10639.877930
10646.889648
10645.990234
10654.619141
10661.171875
10673.106445
10660.131836
10632.507812
10659.096680
10657.359375
10663.901367
10630.123047
10617.745117
10642.869141
10672.610352
10674.016602
10639.216797
10602.455078
10593.321289
10593.227539
10635.546875
10629.211914
10651.263672
10664.916016
10687.055664
10689.309570
10689.583008
10691.048828
10689.582031
10670.277344
10678.795898
10692.673828
10700.894531
10702.912109
10685.748047
10666.925781
10671.310547
10673.669922
10675.187500
10682.598633
10683.534180
10677.941406
10662.294922
10658.726562
10658.638672
10656.501953
10658.202148
10653.608398
10683.833008
10707.618164
10703.421875
10698.139648
10697.478516
10711.983398
10700.167969
10691.211914
10703.314453
10720.881836
10765.963867
10784.377930
10788.521484
10795.574219
10789.554688
10757.017578
10738.534180
10721.189453
10727.326172
10711.053711
10694.048828
10701.593750
10701.356445
10728.946289
10732.141602
10708.791016
10690.445312
10719.669922
10762.662109
10747.519531
10716.638672
10725.441406
10715.809570
10702.467773
10682.782227
10646.622070
10658.192383
10669.508789
10683.851562
10665.566406
10652.240234
10655.425781
10687.074219
10703.045898
10692.108398
10681.234375
10689.901367
10703.468750
10703.210938
10708.032227
10729.886719
10744.549805
10727.229492
10698.474609
10644.138672
10638.081055
10658.124023
10664.862305
10659.055664
10681.488281
10701.302734
10725.683594
10737.732422
10742.151367
10761.393555
10765.923828
10753.221680
10730.942383
10721.493164
10727.353516
10737.421875
10711.371094
10707.208984
10715.274414
10719.714844
10716.032227
10693.656250
10670.007812
10650.596680
10625.066406
10605.106445
10599.941406
10609.025391
10612.371094
10617.140625
10610.358398
10630.678711
10649.667969
10695.313477
10697.041016
10680.450195
10681.602539
10677.546875
10678.806641
10664.002930
10666.582031
10678.362305
10685.972656
10675.741211
10675.983398
10663.376953
10661.873047
10657.868164
10674.316406
10676.750000
10694.492188
10702.659180
10703.792969
10715.114258
10720.930664
10719.795898
10710.567383
10757.951172
10729.189453
10686.867188
10663.458008
10677.430664
10689.513672
10703.703125
10678.465820
10690.208984
10684.923828
10672.499023
10646.422852
10599.989258
10551.347656
10577.686523
10636.188477
10676.994141
10685.122070
10661.278320
10637.988281
10597.187500
10560.800781
10526.047852
10504.391602
10501.332031
10524.872070
10546.623047
10577.434570
10597.359375
10615.347656
10614.003906
10645.350586
10647.945312
10673.479492
10686.364258
10682.219727
10674.375977
10678.600586
10711.729492
10721.219727
10721.450195
10705.431641
10691.134766
10676.673828
10671.624023
10683.135742
10683.751953
10663.202148
10689.924805
10716.701172
10739.492188
10745.791992
10723.525391
10727.029297
10720.541992
10739.156250
10742.653320
10725.336914
10721.801758
10738.661133
10736.074219
10728.441406
10686.645508
10661.340820
10645.439453
10616.013672
10573.000977
10553.208984
10567.887695
10581.374023
10600.421875
10622.956055
10626.358398
10629.311523
10625.996094
10635.147461
10646.203125
10638.667969
10648.922852
10665.467773
10689.849609
10687.716797
10702.265625
10691.735352
10693.510742
10697.754883
10687.853516
10694.232422
10695.172852
10735.295898
10749.109375
10758.074219
10785.898438
10797.161133
10786.853516
10748.564453
10722.695312
10713.237305
10700.977539
10697.381836
10687.586914
10652.206055
10645.724609
10675.550781
10671.656250
10660.088867
10652.805664
10653.584961
10671.253906
10689.380859
10674.249023
10675.199219
10674.833008
10661.191406
10648.995117
10643.280273
10629.067383
10616.234375
10588.422852
10569.225586
10548.469727
10551.358398
10562.475586
10546.202148
10537.955078
```
