## Supplementary material for "Functional connectivity across the human subcortical auditory system using an autoregressive matrix-Gaussian copula graphical model approach with partial correlations": Code: roi-00_mean_ts.txt

```
10606.219727
10503.778320
10438.739258
10398.656250
10391.693359
10383.412109
10394.115234
10373.813477
10363.502930
10370.808594
10360.063477
10377.050781
10413.111328
10417.292969
10419.544922
10420.528320
10395.293945
10374.026367
10378.700195
10358.090820
10347.461914
10360.078125
10351.690430
10367.941406
10378.489258
10360.636719
10362.208008
10347.888672
10349.554688
10358.396484
10349.358398
10351.085938
10332.865234
10315.828125
10312.123047
10285.431641
10310.147461
10286.090820
10310.734375
10340.809570
10341.051758
10325.717773
10310.764648
10302.563477
10267.511719
10276.141602
10283.789062
10309.065430
10306.703125
10303.478516
10286.120117
10312.720703
10326.989258
10340.858398
10321.126953
10309.601562
10306.430664
10280.880859
10293.596680
10319.889648
10343.947266
10336.118164
10327.345703
10332.428711
10320.724609
10318.870117
10320.856445
10328.790039
10332.112305
10329.624023
10316.947266
10312.988281
10289.989258
10291.442383
10283.832031
10309.730469
10298.346680
10315.328125
10322.464844
10323.621094
10314.731445
10294.552734
10277.937500
10263.498047
10279.709961
10295.375000
10299.001953
10290.514648
10293.142578
10279.880859
10277.231445
10280.028320
10274.692383
10269.275391
10277.804688
10273.190430
10274.295898
10273.061523
10271.242188
10302.320312
10297.120117
10274.868164
10254.077148
10247.949219
10247.319336
10246.820312
10254.541016
10239.650391
10228.243164
10252.071289
10274.351562
10283.617188
10283.355469
10271.054688
10296.565430
10303.645508
10294.227539
10266.088867
10253.432617
10271.325195
10276.118164
10249.810547
10228.183594
10221.092773
10234.173828
10253.020508
10284.915039
10290.059570
10309.233398
10292.473633
10292.321289
10282.719727
10274.003906
10286.143555
10298.584961
10326.822266
10336.000000
10323.665039
10314.654297
10281.875977
10267.776367
10244.130859
10241.028320
10251.539062
10252.209961
10271.083008
10263.458008
10259.464844
10247.801758
10267.494141
10267.678711
10281.722656
10291.418945
10276.354492
10274.137695
10265.854492
10240.450195
10247.344727
10240.175781
10260.759766
10236.454102
10222.968750
10196.809570
10196.902344
10204.751953
10187.515625
10188.789062
10198.879883
10207.347656
10203.958984
10203.856445
10215.233398
10226.317383
10215.259766
10207.002930
10173.277344
10187.817383
10201.745117
10213.915039
10196.587891
10181.484375
10202.812500
10204.583008
10198.146484
10225.786133
10254.128906
10296.915039
10321.746094
10289.210938
10248.817383
10212.119141
10203.230469
10189.574219
10171.968750
10175.905273
10181.780273
10176.973633
10190.730469
10169.828125
10163.078125
10180.338867
10172.813477
10193.146484
10192.158203
10214.246094
10206.166016
10194.086914
10183.441406
10175.369141
10199.578125
10200.562500
10219.410156
10211.038086
10220.990234
10236.446289
10253.185547
10241.866211
10237.698242
10222.571289
10199.644531
10189.034180
10175.434570
10174.082031
10184.000977
10166.282227
10168.943359
10169.760742
10191.510742
10214.041992
10214.831055
10222.818359
10233.443359
10219.412109
10247.846680
10235.291992
10224.546875
10215.544922
10234.687500
10239.081055
10229.209961
10229.754883
10246.087891
10241.692383
10239.024414
10229.213867
10205.708008
10211.833984
10191.521484
10187.388672
10186.155273
10183.640625
10184.138672
10180.682617
10167.483398
10181.428711
10195.950195
10225.559570
10224.903320
10231.660156
10234.966797
10241.577148
10229.840820
10230.965820
10227.075195
10219.390625
10245.692383
10222.708984
10226.663086
10225.551758
10227.113281
10204.514648
10184.597656
10164.831055
10180.772461
10185.860352
10197.363281
10204.954102
10214.123047
10203.977539
10176.487305
10158.389648
10136.484375
10132.078125
10148.791016
10152.886719
10165.851562
10171.406250
10164.157227
10157.915039
10171.612305
10174.472656
10182.062500
10200.721680
10246.833008
10240.013672
10240.417969
10239.038086
10242.533203
10255.057617
10227.207031
10198.685547
10183.890625
10205.974609
10208.591797
10234.500977
10233.416016
10235.482422
10235.537109
10241.356445
10238.941406
10221.036133
10204.317383
10178.557617
10186.223633
10210.814453
10236.512695
10264.760742
10253.849609
10253.378906
10243.817383
10211.401367
10209.600586
10174.254883
10143.304688
10107.423828
10083.387695
10071.971680
10122.520508
10171.872070
10177.480469
10178.931641
10150.943359
10177.121094
10194.813477
10224.186523
10222.187500
10236.278320
10236.022461
10237.551758
10228.381836
10208.279297
10182.002930
10200.038086
10215.799805
10210.512695
10224.333984
10220.528320
10207.799805
10192.195312
10206.773438
10209.669922
10218.817383
10242.738281
10247.453125
10227.674805
10246.987305
10249.828125
10236.404297
10229.900391
10226.084961
10226.043945
10250.348633
10243.079102
10237.829102
10234.924805
10249.884766
10249.619141
10239.663086
10204.661133
10216.464844
10200.657227
10205.229492
10191.227539
10198.919922
10171.318359
10171.722656
10182.413086
10189.886719
10169.762695
10190.093750
10204.461914
10197.668945
10187.195312
10188.493164
10185.965820
10180.763672
10196.614258
10197.467773
10203.800781
10210.757812
10227.740234
10222.048828
10214.512695
10210.276367
10180.214844
10165.389648
10151.812500
10135.621094
10143.802734
10153.365234
10154.584961
10177.244141
10179.362305
10169.383789
10174.725586
10152.681641
10132.316406
10125.884766
10121.099609
10145.586914
10149.011719
10133.833008
10114.197266
10119.082031
10112.038086
10108.196289
10123.994141
10129.588867
10125.871094
10138.853516
10123.541992
10112.986328
10129.333984
10129.235352
10124.598633
10141.982422
10146.694336
10149.306641
10165.242188
10177.011719
10184.594727
10195.832031
10206.040039
10198.052734
10207.995117
10190.712891
10177.931641
10174.952148
10166.553711
10183.777344
10197.425781
10145.922852
10118.542969
10102.648438
10106.177734
10126.420898
10116.762695
10111.898438
10115.961914
10127.966797
10149.531250
10191.189453
10213.719727
10219.798828
10220.934570
10204.521484
10175.161133
10131.916016
10139.983398
10128.358398
10119.961914
10115.765625
10114.219727
10111.566406
10133.343750
10117.926758
10142.060547
10131.423828
10152.281250
10166.467773
10152.028320
10122.008789
10117.648438
10105.771484
10118.991211
10141.402344
10151.171875
10142.642578
10126.377930
10109.133789
10120.500977
10118.958984
10107.814453
10119.931641
10126.813477
10119.889648
10130.823242
10128.549805
10142.639648
10142.558594
10154.454102
10157.549805
10147.366211
10162.382812
10152.571289
10155.902344
10157.024414
10171.016602
10169.386719
10158.322266
10156.441406
10148.490234
10146.201172
10148.449219
10132.586914
10127.993164
10110.457031
10132.189453
10126.560547
10133.028320
10116.187500
10130.997070
10139.690430
10135.372070
10141.812500
10134.950195
10129.973633
10141.744141
10122.206055
10109.620117
10115.617188
10115.441406
10142.437500
10132.407227
10150.530273
10150.942383
10130.070312
10123.362305
10130.922852
10115.059570
10120.285156
10091.642578
10072.576172
10049.760742
10057.829102
10093.577148
10111.574219
10097.951172
10098.093750
10110.883789
10115.125000
10109.899414
10121.129883
10121.357422
10129.404297
10117.447266
10109.788086
10101.630859
10102.901367
10097.931641
10106.571289
10097.518555
10084.115234
10086.809570
10089.680664
10099.291992
10084.831055
10097.929688
10096.522461
10081.942383
10093.668945
10083.523438
10095.055664
10091.243164
10112.731445
10112.914062
10107.076172
10115.117188
10099.619141
10108.619141
10119.384766
10128.771484
10157.105469
10156.139648
10141.781250
10127.424805
10104.417969
10066.896484
10058.017578
10063.411133
10077.222656
10102.470703
10100.182617
10113.265625
10114.937500
10111.147461
10092.227539
10075.081055
10076.569336
10075.364258
10088.447266
10083.499023
10074.782227
10072.389648
10088.097656
10106.146484
10122.419922
10140.574219
10154.667969
10139.190430
10117.288086
10109.103516
10093.326172
10085.925781
10093.383789
10122.515625
10130.870117
10123.041016
10105.522461
10102.238281
10084.138672
10094.123047
10081.676758
10087.105469
10083.742188
10086.726562
10093.422852
10102.451172
10088.125000
10077.859375
10057.781250
10060.370117
10050.803711
10040.861328
10024.319336
10028.431641
10065.383789
10091.362305
10076.846680
10078.984375
10085.339844
10096.496094
10080.708984
10069.683594
10071.028320
10102.004883
10108.626953
10069.232422
10043.911133
10047.861328
10057.859375
10069.449219
10042.298828
10033.194336
10039.966797
10067.813477
10074.756836
10099.654297
10081.963867
10093.481445
10091.220703
10093.115234
10070.560547
10062.946289
10049.887695
10054.487305
10073.428711
10080.920898
10083.232422
10095.390625
10123.108398
10107.801758
10088.235352
10075.454102
10071.833008
10081.226562
10084.181641
10079.916016
10068.679688
10064.338867
10084.987305
10084.818359
10076.639648
10070.739258
10076.005859
10081.531250
10081.307617
10081.919922
10074.819336
10104.138672
10122.596680
10110.064453
10114.821289
10100.706055
10110.560547
10105.204102
10098.208008
10099.111328
10103.092773
10118.868164
10137.278320
10138.436523
10120.426758
10138.529297
10143.380859
10124.540039
10110.149414
10056.207031
10045.583008
10065.499023
10065.700195
10089.685547
10107.537109
10093.767578
10095.878906
10070.227539
10059.573242
10082.884766
10085.679688
10091.232422
10070.840820
10047.668945
10042.986328
10055.813477
10070.453125
10074.560547
10067.329102
10060.247070
10064.047852
10069.938477
10071.447266
10063.959961
10080.040039
10109.688477
10143.784180
10155.030273
10138.664062
10116.933594
10107.353516
10115.968750
10134.202148
10132.773438
10126.175781
10125.108398
10130.350586
10159.762695
10175.224609
10178.487305
10157.848633
10128.656250
10127.947266
10138.555664
10123.450195
10112.245117
10109.636719
10125.892578
10127.064453
10109.804688
10084.273438
10085.297852
10089.195312
10087.249023
10094.952148
10082.867188
10086.903320
10075.121094
10080.553711
10083.991211
10107.034180
10125.989258
10107.754883
10101.748047
10111.824219
10118.023438
10100.556641
10101.672852
10085.095703
10098.385742
10111.059570
10125.061523
10103.641602
10086.797852
10098.415039
10084.308594
10095.505859
10108.985352
10127.545898
10144.143555
10154.978516
10141.345703
10130.295898
10108.263672
10097.131836
10103.057617
10099.198242
10106.172852
10122.817383
10118.457031
10146.761719
10150.606445
10162.916016
10144.242188
10131.245117
10126.345703
10129.956055
10098.087891
10120.791016
10152.071289
10131.849609
10121.741211
10114.262695
10102.701172
10077.806641
10090.191406
10093.159180
10094.544922
10116.460938
10136.495117
10110.331055
10119.843750
10106.810547
10125.772461
10136.440430
10132.322266
10139.273438
10132.541016
10114.131836
10100.967773
10126.539062
10124.402344
10131.570312
10154.940430
10139.010742
10147.306641
10143.458984
10129.803711
10146.884766
10148.684570
10136.817383
10156.418945
10159.885742
10152.419922
10156.577148
10140.834961
10117.823242
10102.012695
10080.975586
10094.910156
10101.389648
10106.331055
10100.155273
10113.023438
10113.684570
10109.521484
10105.794922
10090.179688
10095.683594
10089.997070
10066.597656
10077.308594
10098.347656
10113.798828
10131.718750
10141.835938
10148.637695
10141.086914
10130.051758
10107.336914
10103.010742
10081.780273
10072.415039
10057.529297
10062.696289
10061.510742
10096.913086
10120.502930
10134.044922
10143.000977
10140.027344
10114.922852
10072.118164
10048.400391
10043.316406
10071.010742
10068.358398
10029.038086
10012.449219
10022.058594
10040.291992
10060.067383
10076.438477
10093.250000
10084.050781
10084.417969
10098.441406
10113.816406
10122.877930
10112.170898
10119.854492
10120.847656
10113.625977
10100.199219
10087.272461
10088.201172
10104.303711
10094.575195
10077.918945
10077.655273
10091.924805
10093.042969
```
