## Supplementary material for "Functional connectivity across the human subcortical auditory system using an autoregressive matrix-Gaussian copula graphical model approach with partial correlations": Code: roi-01_mean_ts.txt

```
11462.443359
11276.310547
11246.843750
11055.746094
10952.877930
11061.741211
10995.170898
10935.200195
10988.965820
10933.964844
10962.109375
10965.873047
11041.553711
11018.814453
11064.632812
10995.817383
10968.635742
10970.770508
10986.346680
10970.872070
10997.544922
11059.872070
11011.424805
11031.907227
11056.125977
10985.961914
11049.127930
10979.104492
11029.389648
11111.759766
11054.291016
11134.325195
11017.921875
11002.549805
10996.109375
11007.696289
10995.284180
11021.376953
11009.049805
11057.254883
11010.620117
11064.824219
11044.889648
10952.808594
10978.764648
10928.219727
10982.127930
11043.558594
10994.653320
10977.976562
10912.468750
11099.241211
11092.469727
11116.206055
11070.879883
11000.565430
10967.903320
10975.328125
11046.319336
11095.097656
11094.876953
11131.325195
11011.964844
11006.488281
11069.543945
10990.409180
11077.049805
11071.647461
11134.957031
11086.409180
10965.444336
11041.821289
10982.629883
10985.179688
10944.680664
10916.087891
11032.602539
11082.108398
11104.698242
11079.258789
11039.261719
10946.710938
10889.144531
10913.548828
10897.810547
10916.000000
11035.455078
11006.127930
11009.502930
10943.029297
10925.542969
10928.455078
10869.650391
10963.384766
10902.907227
10892.346680
10958.820312
10997.978516
10929.014648
10972.490234
10881.708984
10931.222656
10891.549805
10827.397461
10917.767578
10885.476562
10866.951172
10897.555664
10880.148438
10900.060547
10898.200195
10886.731445
10965.341797
10959.036133
10959.503906
10964.114258
10957.753906
10919.784180
10879.042969
10908.303711
10904.509766
10964.605469
10905.517578
10847.070312
10908.329102
10886.090820
10942.981445
10921.504883
10972.990234
10935.583984
10875.250977
10932.750000
10949.509766
10941.443359
10967.578125
10991.312500
11023.759766
11034.720703
11057.108398
10991.753906
11006.389648
10865.264648
10878.943359
10840.324219
10795.859375
10804.547852
10890.032227
10865.974609
10899.306641
10902.319336
10804.341797
10885.390625
10819.870117
10821.552734
10931.426758
10925.758789
10854.893555
10832.509766
10891.407227
10875.932617
10870.846680
10847.147461
10835.105469
10850.899414
10834.254883
10745.459961
10781.261719
10828.856445
10879.829102
10849.426758
10809.281250
10726.417969
10785.437500
10785.000000
10735.030273
10792.308594
10773.372070
10790.573242
10865.208984
10817.565430
10762.049805
10824.928711
10829.985352
10823.333984
10840.983398
10868.467773
10970.273438
11079.874023
11025.605469
10975.419922
10832.516602
10797.083008
10707.849609
10703.214844
10733.944336
10773.507812
10782.004883
10879.792969
10829.014648
10758.784180
10825.874023
10799.982422
10845.270508
10886.275391
10896.036133
10886.317383
10911.444336
10927.157227
10804.552734
10826.929688
10949.797852
10918.631836
10958.102539
10920.003906
10942.565430
10943.426758
10953.350586
10858.394531
10899.198242
10854.143555
10841.766602
10759.009766
10807.608398
10784.653320
10787.073242
10743.270508
10737.958984
10699.986328
10841.632812
10844.105469
10900.934570
10907.553711
10865.889648
10925.095703
10894.917969
10834.337891
10884.784180
10883.904297
10887.691406
10863.746094
10861.726562
10978.820312
11007.909180
10939.631836
10892.215820
10876.118164
10801.308594
10803.535156
10853.869141
10827.448242
10834.903320
10911.718750
10854.124023
10822.369141
10813.565430
10850.595703
10924.359375
11003.198242
10959.802734
10960.307617
10994.429688
10920.131836
10948.768555
10862.749023
10820.198242
10900.832031
10879.752930
10906.747070
10907.156250
10836.163086
10852.381836
10849.932617
10809.600586
10805.872070
10914.527344
10841.433594
10926.671875
10883.416992
10805.297852
10824.615234
10796.522461
10694.861328
10721.592773
10772.200195
10806.864258
10821.988281
10845.879883
10873.370117
10781.781250
10745.369141
10803.854492
10787.110352
10873.771484
10968.518555
10994.507812
11019.311523
11078.560547
11041.652344
10976.338867
10956.062500
10886.364258
10898.869141
10897.708984
10907.590820
10936.369141
10921.042969
10854.816406
10969.292969
10952.688477
10912.934570
10948.670898
10912.442383
10899.903320
10921.029297
10894.444336
10981.428711
10996.753906
11039.275391
11071.517578
11041.648438
11041.663086
10993.002930
10894.830078
10786.733398
10637.503906
10641.329102
10710.869141
10788.407227
10813.697266
10866.999023
10875.629883
10849.750000
10868.895508
10870.183594
10939.456055
10894.635742
10910.560547
11006.574219
10942.644531
10962.105469
10952.967773
10923.416992
10919.067383
10994.781250
10996.509766
10952.549805
10963.904297
10875.224609
10849.930664
10893.289062
10896.685547
10876.359375
10899.032227
10897.191406
10924.290039
10937.691406
10933.913086
10953.741211
10947.555664
11015.509766
10987.038086
10952.851562
10937.832031
10966.308594
10931.832031
10880.978516
10893.123047
10926.326172
10910.500000
10919.426758
10872.185547
10861.851562
10872.578125
10851.382812
10853.738281
10794.073242
10833.713867
10817.420898
10851.381836
10880.443359
10853.544922
10869.889648
10871.035156
10908.511719
10854.514648
10868.277344
10835.215820
10840.600586
10870.290039
10953.507812
10941.245117
10963.325195
11033.238281
10940.597656
10845.191406
10875.913086
10690.958984
10769.667969
10764.602539
10758.997070
10842.469727
10891.499023
10868.801758
10853.663086
10886.514648
10782.159180
10753.570312
10753.049805
10705.336914
10781.389648
10804.346680
10820.232422
10720.209961
10804.228516
10769.978516
10849.066406
10838.644531
10831.687500
10867.926758
10871.618164
10812.773438
10756.888672
10792.219727
10819.153320
10818.419922
10814.833984
10793.223633
10864.580078
10892.924805
10915.932617
10903.105469
10930.183594
10955.334961
10960.390625
10972.547852
10927.470703
10898.694336
10916.814453
10874.780273
10879.657227
10804.691406
10763.374023
10790.968750
10681.106445
10753.653320
10784.034180
10779.742188
10814.202148
10817.599609
10834.130859
10852.452148
10912.065430
10801.965820
10924.364258
10914.255859
10949.728516
10981.819336
10983.169922
10909.557617
10844.899414
10749.439453
10729.886719
10747.183594
10765.703125
10754.978516
10784.879883
10800.140625
10804.673828
10842.685547
10800.886719
10779.894531
10795.512695
10852.481445
10782.270508
10782.252930
10782.423828
10724.156250
10771.176758
10827.900391
10839.105469
10849.538086
10822.049805
10812.532227
10718.846680
10733.455078
10842.536133
10889.497070
10824.435547
10874.433594
10898.746094
10839.482422
10840.921875
10850.113281
10881.101562
10930.301758
10918.023438
10881.745117
10871.379883
10932.502930
10886.643555
10869.350586
10924.950195
10835.163086
10918.754883
10879.358398
10779.618164
10869.423828
10805.369141
10806.494141
10796.645508
10788.693359
10854.541016
10809.105469
10822.291016
10821.488281
10800.152344
10855.693359
10802.641602
10892.667969
10775.761719
10791.580078
10788.029297
10889.125977
10891.159180
10928.661133
10927.115234
10926.409180
10844.785156
10833.689453
10753.722656
10766.861328
10723.384766
10726.758789
10701.685547
10769.002930
10799.755859
10791.450195
10785.898438
10733.055664
10809.303711
10841.713867
10788.208984
10742.030273
10835.228516
10856.921875
10859.832031
10841.219727
10860.741211
10819.450195
10790.227539
10782.025391
10797.222656
10789.958984
10672.241211
10741.558594
10764.191406
10808.916992
10807.198242
10704.543945
10742.407227
10727.147461
10745.014648
10778.138672
10691.886719
10822.967773
10850.467773
10850.604492
10813.833008
10787.902344
10764.992188
10808.775391
10822.889648
10799.869141
10891.771484
10987.953125
10821.842773
10832.302734
10688.947266
10695.284180
10734.742188
10846.109375
10836.738281
10841.158203
10785.728516
10836.814453
10858.801758
10872.665039
10821.798828
10798.364258
10720.834961
10667.314453
10715.961914
10705.233398
10772.658203
10805.412109
10808.042969
10814.039062
10818.640625
10906.111328
10907.228516
10857.597656
10837.670898
10802.242188
10714.000977
10730.786133
10818.869141
10864.450195
10831.365234
10760.808594
10814.450195
10754.326172
10780.916992
10796.166016
10835.759766
10804.521484
10726.025391
10633.737305
10715.023438
10770.087891
10693.209961
10686.538086
10669.826172
10699.180664
10651.635742
10645.213867
10699.916016
10684.726562
10774.733398
10789.192383
10692.796875
10730.481445
10770.140625
10665.556641
10685.937500
10636.961914
10788.036133
10737.570312
10681.768555
10709.007812
10617.846680
10697.122070
10703.118164
10638.630859
10669.885742
10627.022461
10680.770508
10752.188477
10767.415039
10849.213867
10765.246094
10789.218750
10739.483398
10708.773438
10648.333008
10606.944336
10678.602539
10718.749023
10751.270508
10783.000000
10793.977539
10803.685547
10684.266602
10671.306641
10679.578125
10637.623047
10727.365234
10732.014648
10690.320312
10641.152344
10644.170898
10688.701172
10686.782227
10730.407227
10645.720703
10657.620117
10643.823242
10603.539062
10640.685547
10639.877930
10705.485352
10725.419922
10709.302734
10659.869141
10645.903320
10583.246094
10655.252930
10608.924805
10602.032227
10677.249023
10620.499023
10764.376953
10757.003906
10845.447266
10843.384766
10922.141602
10811.079102
10720.060547
10658.932617
10568.810547
10607.915039
10684.009766
10666.776367
10687.745117
10738.750977
10687.538086
10678.208984
10727.020508
10758.740234
10762.638672
10780.364258
10751.832031
10621.836914
10674.135742
10651.332031
10746.460938
10691.049805
10689.394531
10670.749023
10719.330078
10739.281250
10753.347656
10736.066406
10760.108398
10822.652344
10916.957031
10929.482422
10854.981445
10818.776367
10797.627930
10796.534180
10833.623047
10823.018555
10753.682617
10801.183594
10763.580078
10801.947266
10818.224609
10866.215820
10810.685547
10810.268555
10746.605469
10762.815430
10791.435547
10732.759766
10686.490234
10731.411133
10639.833008
10680.000977
10616.567383
10675.981445
10663.571289
10692.263672
10687.964844
10690.070312
10685.727539
10673.972656
10703.435547
10684.600586
10678.479492
10735.876953
10802.416992
10827.538086
10822.691406
10769.701172
10739.030273
10678.364258
10635.206055
10651.143555
10762.350586
10783.421875
10843.338867
10824.728516
10740.099609
10687.693359
10698.693359
10690.608398
10717.557617
10770.687500
10870.841797
10863.531250
10843.527344
10791.911133
10709.166016
10703.034180
10666.763672
10630.733398
10768.987305
10805.640625
10887.325195
10875.771484
10862.060547
10838.908203
10742.676758
10705.257812
10727.544922
10745.228516
10827.002930
10825.012695
10792.869141
10781.541016
10760.389648
10768.821289
10711.741211
10661.532227
10632.113281
10720.512695
10765.235352
10800.191406
10809.786133
10765.665039
10808.002930
10760.382812
10792.836914
10816.386719
10803.170898
10797.495117
10774.527344
10806.282227
10784.578125
10794.152344
10790.169922
10775.916992
10789.772461
10762.586914
10797.376953
10760.450195
10844.153320
10803.507812
10803.115234
10875.297852
10913.578125
10857.720703
10858.253906
10715.900391
10717.961914
10630.074219
10574.416992
10648.705078
10722.968750
10750.002930
10760.364258
10719.719727
10745.955078
10772.162109
10775.757812
10674.742188
10734.111328
10727.620117
10684.193359
10679.376953
10621.261719
10719.865234
10753.609375
10876.805664
10872.571289
10866.509766
10805.967773
10675.255859
10591.009766
10663.056641
10635.532227
10673.210938
10616.113281
10672.058594
10696.441406
10741.842773
10795.938477
10789.650391
10773.173828
10690.544922
10645.171875
10607.075195
10556.315430
10627.958984
10699.423828
10662.496094
10578.250977
10590.106445
10644.175781
10637.618164
10645.766602
10719.578125
10739.110352
10756.691406
10746.459961
10752.824219
10717.108398
10637.715820
10701.229492
10704.742188
10693.869141
10744.056641
10740.321289
10754.482422
10719.845703
10748.736328
10712.161133
10630.653320
10767.950195
10816.000000
```
