## Supplementary material for "Functional connectivity across the human subcortical auditory system using an autoregressive matrix-Gaussian copula graphical model approach with partial correlations": Code: roi-02_mean_ts.txt

```
11587.247070
11492.861328
11441.296875
11393.752930
11361.723633
11325.475586
11333.233398
11320.962891
11302.668945
11291.332031
11272.258789
11306.964844
11351.308594
11360.306641
11356.491211
11330.919922
11314.583008
11306.996094
11302.983398
11297.780273
11279.317383
11293.199219
11303.282227
11319.232422
11314.474609
11290.524414
11265.931641
11257.654297
11281.910156
11287.550781
11257.064453
11237.482422
11231.029297
11236.336914
11232.124023
11220.149414
11208.636719
11231.169922
11249.034180
11269.734375
11236.011719
11265.678711
11255.180664
11229.221680
11225.641602
11192.937500
11213.393555
11214.026367
11216.294922
11204.759766
11228.618164
11269.450195
11292.878906
11295.028320
11287.416016
11237.191406
11205.287109
11241.157227
11275.760742
11300.538086
11292.352539
11289.965820
11316.137695
11284.386719
11268.024414
11249.147461
11271.456055
11266.680664
11258.273438
11272.200195
11276.806641
11269.880859
11252.287109
11219.695312
11210.313477
11205.635742
11233.102539
11209.377930
11186.420898
11222.406250
11197.177734
11189.104492
11125.623047
11120.360352
11162.833984
11174.028320
11201.458008
11167.775391
11131.329102
11169.674805
11193.973633
11206.192383
11182.495117
11147.635742
11179.354492
11148.837891
11169.133789
11164.906250
11169.242188
11190.755859
11206.949219
11159.743164
11140.421875
11077.664062
11104.747070
11141.009766
11120.871094
11126.874023
11114.009766
11125.758789
11186.389648
11185.833984
11182.209961
11182.930664
11192.467773
11211.245117
11200.053711
11166.253906
11173.167969
11200.442383
11174.651367
11156.257812
11138.897461
11124.573242
11162.284180
11185.457031
11217.073242
11208.068359
11198.043945
11186.866211
11202.525391
11216.573242
11191.889648
11169.024414
11164.068359
11224.434570
11261.588867
11238.710938
11216.336914
11216.388672
11204.122070
11187.130859
11125.649414
11151.782227
11162.836914
11178.512695
11162.522461
11135.973633
11140.425781
11186.087891
11186.601562
11159.677734
11156.500000
11156.006836
11174.994141
11164.969727
11125.413086
11173.178711
11168.455078
11159.387695
11138.958984
11064.138672
11091.003906
11115.209961
11114.100586
11058.723633
11088.707031
11099.061523
11110.901367
11091.663086
11115.539062
11122.595703
11129.090820
11105.368164
11061.457031
11085.073242
11114.303711
11096.896484
11085.667969
11063.995117
11092.155273
11076.107422
11123.249023
11090.589844
11113.163086
11184.486328
11231.757812
11229.438477
11213.760742
11151.586914
11130.801758
11130.902344
11091.144531
11077.879883
11093.797852
11103.759766
11087.005859
11101.448242
11079.380859
11082.261719
11104.042969
11098.872070
11100.244141
11094.429688
11148.696289
11135.361328
11104.284180
11096.583008
11087.389648
11125.603516
11151.282227
11117.481445
11137.025391
11166.317383
11148.763672
11164.774414
11157.026367
11147.141602
11130.204102
11130.573242
11112.203125
11079.745117
11113.481445
11101.258789
11069.462891
11066.951172
11095.750977
11103.578125
11120.811523
11130.479492
11112.372070
11144.347656
11175.633789
11162.004883
11136.327148
11101.584961
11155.472656
11157.921875
11120.510742
11112.473633
11111.089844
11146.520508
11180.800781
11154.375977
11106.114258
11119.033203
11109.320312
11098.712891
11072.388672
11109.603516
11110.993164
11107.939453
11111.013672
11066.446289
11078.930664
11106.535156
11132.466797
11127.259766
11111.853516
11118.003906
11153.415039
11145.462891
11113.188477
11110.287109
11115.876953
11148.750000
11128.519531
11128.008789
11149.525391
11141.709961
11121.292969
11101.843750
11098.742188
11120.135742
11137.916016
11154.032227
11132.070312
11121.572266
11105.425781
11073.046875
11048.198242
11028.190430
11009.635742
11036.018555
11039.766602
11031.317383
11040.291992
11048.116211
11042.660156
11058.583008
11052.095703
11066.960938
11065.647461
11121.054688
11101.943359
11082.859375
11101.278320
11103.088867
11137.464844
11137.547852
11099.416016
11072.430664
11070.633789
11082.924805
11118.068359
11147.130859
11151.184570
11141.871094
11143.583984
11123.629883
11121.163086
11087.125977
11081.776367
11099.451172
11097.074219
11089.671875
11102.013672
11105.603516
11158.611328
11153.405273
11133.719727
11114.951172
11094.958984
11044.687500
10978.324219
10964.463867
10948.628906
10973.243164
11041.792969
11066.096680
11075.108398
11101.499023
11070.261719
11118.851562
11148.451172
11147.973633
11109.715820
11129.556641
11138.261719
11144.937500
11115.162109
11077.704102
11097.983398
11137.164062
11132.614258
11146.400391
11139.781250
11141.690430
11117.856445
11110.208984
11113.220703
11129.906250
11154.365234
11165.556641
11158.800781
11123.113281
11146.514648
11122.379883
11116.865234
11124.339844
11100.072266
11147.972656
11157.842773
11120.722656
11107.835938
11110.209961
11118.402344
11131.921875
11127.384766
11092.597656
11075.935547
11102.478516
11059.635742
11082.147461
11070.408203
11062.257812
11096.913086
11119.989258
11054.668945
11060.748047
11071.069336
11087.559570
11107.000977
11117.479492
11082.224609
11056.029297
11100.630859
11123.128906
11106.460938
11121.292969
11147.085938
11153.246094
11137.691406
11089.285156
11058.961914
11068.090820
11067.051758
11033.051758
11036.918945
11048.736328
11077.750977
11069.045898
11071.112305
11027.624023
11077.352539
11052.937500
11026.363281
11003.995117
11003.752930
11026.911133
11043.426758
11004.930664
11026.073242
11028.987305
11030.521484
11027.565430
11001.677734
11061.930664
11056.435547
11069.656250
11046.826172
11042.114258
11041.976562
11040.160156
11014.736328
11036.869141
11052.520508
11075.614258
11081.452148
11089.065430
11110.808594
11169.388672
11134.960938
11103.403320
11122.330078
11110.729492
11097.375977
11091.156250
11072.921875
11132.421875
11119.364258
11071.190430
11021.593750
11046.761719
11023.709961
11051.539062
11059.201172
11020.826172
11062.156250
11074.060547
11082.085938
11099.114258
11079.324219
11131.981445
11158.294922
11140.963867
11095.718750
11105.849609
11110.167969
11059.957031
11005.151367
11009.180664
11011.825195
11019.171875
11041.948242
11035.637695
11072.741211
11071.333008
11038.685547
11069.963867
11078.260742
11025.966797
11021.711914
11014.783203
11014.184570
11026.461914
11019.290039
11035.877930
11059.764648
11055.843750
11068.331055
11038.464844
11022.663086
11040.250977
11049.607422
11034.485352
11038.842773
11053.061523
11082.429688
11093.047852
11097.503906
11033.628906
11050.501953
11087.656250
11073.580078
11057.098633
11085.471680
11079.173828
11077.527344
11067.230469
11030.046875
11062.954102
11075.407227
11057.233398
11043.498047
11052.036133
11058.899414
11072.815430
11055.291016
11043.696289
11035.497070
11059.041016
11052.584961
10989.104492
10998.988281
11053.684570
11051.380859
11056.188477
11026.641602
11022.330078
11033.958984
11063.186523
11081.416992
11071.240234
11115.785156
11101.148438
11072.113281
11038.269531
11023.722656
11050.868164
11028.043945
11014.797852
10940.556641
10935.716797
10987.472656
11012.408203
11042.583008
11004.800781
11001.110352
11028.432617
11050.975586
11024.745117
11009.318359
11046.451172
11058.065430
11041.507812
11015.718750
11025.707031
11015.218750
11025.030273
11034.851562
11024.160156
10968.140625
10978.328125
11014.882812
11022.833008
10990.818359
10981.644531
11017.316406
11012.445312
11003.569336
11017.854492
10979.807617
11007.036133
11032.886719
11046.128906
11005.143555
11033.181641
11043.289062
11060.730469
11032.227539
11012.882812
11063.282227
11079.717773
11091.944336
11051.995117
11005.917969
10955.995117
10953.856445
10990.563477
11007.614258
11025.046875
11015.825195
11024.173828
11035.939453
11040.903320
11016.810547
11018.930664
11004.125000
10979.009766
11016.390625
11023.833984
11009.396484
11007.349609
10999.608398
11037.701172
11071.034180
11096.118164
11107.550781
11078.363281
11028.082031
11015.541992
11028.655273
10997.769531
11035.298828
11040.020508
11055.699219
11022.514648
10991.852539
11003.658203
11033.347656
11049.113281
11031.295898
11008.125977
10978.706055
10988.377930
10995.687500
11015.036133
10984.314453
10965.293945
10969.997070
10980.134766
10965.662109
10926.232422
10919.975586
10971.678711
10993.372070
10983.083008
10950.241211
10990.838867
11003.255859
11011.239258
10986.115234
10965.930664
10981.165039
11011.507812
11007.293945
10961.935547
10933.516602
10933.357422
10980.907227
10997.607422
10914.832031
10892.876953
10907.240234
10963.375000
11004.795898
11022.671875
10984.069336
10983.594727
11027.047852
11004.986328
10992.609375
10970.045898
10971.424805
10996.737305
11030.457031
11033.694336
11007.974609
11020.833008
11038.515625
11015.397461
10983.130859
10951.332031
10981.156250
11001.692383
11005.782227
10960.358398
10951.955078
10984.613281
10995.254883
11002.400391
10962.486328
10949.455078
10956.811523
10950.972656
10965.416992
10963.383789
10956.517578
10994.265625
11018.508789
11020.923828
10982.979492
10955.002930
10956.435547
10978.487305
10993.551758
10972.885742
10970.882812
11003.539062
11043.428711
11057.106445
11016.686523
11015.743164
11004.754883
11019.188477
11019.698242
10944.064453
10953.259766
10960.869141
10967.582031
10979.249023
10964.569336
11003.445312
10988.800781
10948.290039
10929.487305
10945.116211
10953.814453
10973.332031
10973.833008
10934.190430
10922.553711
10951.259766
10963.916016
10966.963867
10982.209961
10940.564453
10973.375977
10985.366211
10977.433594
10939.076172
10945.856445
10998.880859
11043.441406
11081.071289
11053.812500
11021.390625
10998.430664
11014.880859
11032.779297
11045.269531
11021.769531
10976.849609
11007.574219
11031.785156
11063.045898
11051.074219
11006.223633
11013.984375
11007.666016
11006.085938
11013.523438
10997.400391
10988.438477
10993.746094
11005.024414
10977.520508
10955.732422
10972.660156
10984.186523
10985.246094
10960.919922
10976.844727
10972.258789
10954.104492
10969.053711
10976.291992
11000.645508
11012.473633
10977.913086
10945.493164
10979.201172
11000.763672
10992.841797
10944.418945
10975.326172
10980.833008
11002.345703
11029.868164
10991.050781
10985.355469
10976.898438
10984.234375
11024.124023
11008.072266
11002.438477
11032.216797
11017.550781
11025.579102
11057.376953
11025.557617
11015.348633
10973.069336
10957.765625
10963.114258
10998.172852
11019.416992
11001.183594
11016.941406
11062.770508
11049.852539
11011.964844
10971.574219
10988.920898
10997.865234
11001.752930
11003.897461
11030.032227
11016.995117
10991.021484
10958.877930
10947.978516
10938.333984
10956.500977
10970.789062
10980.037109
10970.845703
10967.956055
10996.341797
10990.812500
10985.723633
10973.891602
10996.376953
10998.095703
10999.261719
10972.512695
10944.628906
10977.938477
10993.564453
11006.319336
10990.855469
10970.613281
10997.671875
11007.861328
11024.074219
11001.640625
10998.090820
11008.228516
11015.737305
11015.970703
11007.066406
10982.857422
11010.913086
10984.900391
10962.544922
10904.024414
10920.959961
10967.914062
10999.289062
10931.474609
10896.084961
10923.043945
10950.799805
10944.770508
10935.987305
10910.220703
10918.930664
10945.645508
10902.446289
10901.002930
10919.842773
10996.195312
10985.228516
10991.550781
10969.788086
10935.750977
10898.170898
10879.778320
10894.064453
10891.125977
10848.072266
10828.055664
10868.072266
10913.140625
10928.346680
10945.398438
10960.175781
10970.996094
10940.219727
10884.206055
10850.795898
10877.072266
10903.347656
10917.153320
10874.253906
10837.236328
10822.385742
10874.944336
10887.984375
10894.782227
10877.574219
10914.344727
10937.386719
10937.835938
10902.269531
10924.461914
10936.047852
10924.693359
10921.372070
10886.255859
10897.490234
10919.680664
10947.341797
10929.730469
10878.677734
10879.596680
10907.051758
10908.811523
10932.631836
```
