## Supplementary material for "Functional connectivity across the human subcortical auditory system using an autoregressive matrix-Gaussian copula graphical model approach with partial correlations": Code: roi-03_mean_ts.txt

```
11972.341797
11792.754883
11659.646484
11495.867188
11510.385742
11449.681641
11469.272461
11429.163086
11419.079102
11454.642578
11472.867188
11410.637695
11526.030273
11502.603516
11499.754883
11447.910156
11424.934570
11422.022461
11416.294922
11432.065430
11490.381836
11477.247070
11519.062500
11532.541992
11523.207031
11514.514648
11455.241211
11490.477539
11486.113281
11554.435547
11470.339844
11450.333008
11480.274414
11411.917969
11449.399414
11418.920898
11432.792969
11474.430664
11481.079102
11499.207031
11493.055664
11464.122070
11426.801758
11452.480469
11398.408203
11386.807617
11456.258789
11430.811523
11437.103516
11433.654297
11446.893555
11531.569336
11516.620117
11562.297852
11430.582031
11389.148438
11412.236328
11468.785156
11466.631836
11586.944336
11540.957031
11573.506836
11541.227539
11485.296875
11495.980469
11476.157227
11490.022461
11535.549805
11564.379883
11518.682617
11506.822266
11525.755859
11426.306641
11390.055664
11396.674805
11444.640625
11487.017578
11527.745117
11502.974609
11508.435547
11429.616211
11351.492188
11263.184570
11325.673828
11380.705078
11392.252930
11460.499023
11445.087891
11427.468750
11385.896484
11371.694336
11365.040039
11328.408203
11336.660156
11326.539062
11333.641602
11390.421875
11415.968750
11417.764648
11374.254883
11375.336914
11294.044922
11255.997070
11252.748047
11276.763672
11328.913086
11281.245117
11298.097656
11313.160156
11308.270508
11401.864258
11321.250977
11422.381836
11432.578125
11414.689453
11387.970703
11413.564453
11414.415039
11394.104492
11397.129883
11431.662109
11304.826172
11334.937500
11275.266602
11355.886719
11338.150391
11396.572266
11352.898438
11436.279297
11403.654297
11411.454102
11418.982422
11387.418945
11406.839844
11414.366211
11467.808594
11549.974609
11504.364258
11586.606445
11551.652344
11415.601562
11397.320312
11333.770508
11329.048828
11319.192383
11387.573242
11400.247070
11372.973633
11407.769531
11387.695312
11355.337891
11351.785156
11310.917969
11348.034180
11426.353516
11354.959961
11363.567383
11339.785156
11379.725586
11356.353516
11385.819336
11331.442383
11289.542969
11265.623047
11339.366211
11238.037109
11239.730469
11283.699219
11312.379883
11263.733398
11350.110352
11242.899414
11244.110352
11187.970703
11186.696289
11239.129883
11281.998047
11243.901367
11300.334961
11266.103516
11261.850586
11315.848633
11322.597656
11323.742188
11353.752930
11364.631836
11432.065430
11464.719727
11516.514648
11433.715820
11323.453125
11190.839844
11175.730469
11143.239258
11190.612305
11227.396484
11262.137695
11311.008789
11234.402344
11227.316406
11257.832031
11235.815430
11302.166992
11296.635742
11361.315430
11366.966797
11340.447266
11317.732422
11275.123047
11320.895508
11395.215820
11450.873047
11411.536133
11401.705078
11409.658203
11462.915039
11416.339844
11347.776367
11303.730469
11323.124023
11326.486328
11240.610352
11187.709961
11242.995117
11205.795898
11224.406250
11191.157227
11255.784180
11265.087891
11332.291992
11368.221680
11403.719727
11312.520508
11356.157227
11301.107422
11277.375000
11344.148438
11348.919922
11323.020508
11313.553711
11309.430664
11354.799805
11448.713867
11418.418945
11358.587891
11279.613281
11251.598633
11254.935547
11268.367188
11336.987305
11306.994141
11337.727539
11251.295898
11270.486328
11276.632812
11341.972656
11392.180664
11381.205078
11467.440430
11457.727539
11393.396484
11387.398438
11393.626953
11340.048828
11274.764648
11401.559570
11373.222656
11371.330078
11354.799805
11307.416016
11200.687500
11291.245117
11305.469727
11261.434570
11322.895508
11334.935547
11329.673828
11277.955078
11217.656250
11185.191406
11150.432617
11181.296875
11161.072266
11163.250000
11208.665039
11290.131836
11262.158203
11246.037109
11239.458984
11196.475586
11233.624023
11315.925781
11289.716797
11278.510742
11300.744141
11373.108398
11383.745117
11399.782227
11402.675781
11328.190430
11323.332031
11341.200195
11334.251953
11308.357422
11387.354492
11377.008789
11346.268555
11344.263672
11351.638672
11313.593750
11283.531250
11285.095703
11299.368164
11301.586914
11339.781250
11352.290039
11373.634766
11381.207031
11464.351562
11426.188477
11465.222656
11396.317383
11206.306641
11066.416016
10993.361328
11058.053711
11152.659180
11234.729492
11234.770508
11274.659180
11304.924805
11322.649414
11260.343750
11335.700195
11357.698242
11369.772461
11409.215820
11366.633789
11369.736328
11357.823242
11418.434570
11353.941406
11371.492188
11337.195312
11397.104492
11376.895508
11419.129883
11394.972656
11395.607422
11370.143555
11322.129883
11291.745117
11327.455078
11388.252930
11376.645508
11362.001953
11347.336914
11342.067383
11393.216797
11402.861328
11451.162109
11459.881836
11423.422852
11422.908203
11362.084961
11306.525391
11364.993164
11421.036133
11366.610352
11347.257812
11283.662109
11296.339844
11316.265625
11339.416016
11323.660156
11307.248047
11287.176758
11314.272461
11309.769531
11358.219727
11373.733398
11320.097656
11324.803711
11331.707031
11278.065430
11246.679688
11213.286133
11317.214844
11410.002930
11439.851562
11449.920898
11481.807617
11505.575195
11454.248047
11287.402344
11242.665039
11199.564453
11241.774414
11179.142578
11267.315430
11316.601562
11304.300781
11342.898438
11317.899414
11292.507812
11326.196289
11215.466797
11226.732422
11172.439453
11224.812500
11243.739258
11208.402344
11158.028320
11258.375977
11243.674805
11269.110352
11269.605469
11308.928711
11304.591797
11310.159180
11296.600586
11256.467773
11217.552734
11210.747070
11203.434570
11214.250000
11228.244141
11245.033203
11380.647461
11377.696289
11397.305664
11426.667969
11453.135742
11507.385742
11473.270508
11453.495117
11356.519531
11312.437500
11342.417969
11371.728516
11307.121094
11264.881836
11192.042969
11182.420898
11156.802734
11216.899414
11238.389648
11235.754883
11311.342773
11275.558594
11234.106445
11266.520508
11250.806641
11344.591797
11366.998047
11453.943359
11479.694336
11444.991211
11382.033203
11358.764648
11270.724609
11123.747070
11130.538086
11200.408203
11255.337891
11271.360352
11272.294922
11265.959961
11270.674805
11212.792969
11283.780273
11247.528320
11283.353516
11237.829102
11208.058594
11237.814453
11188.142578
11217.179688
11296.979492
11325.878906
11245.661133
11241.594727
11176.409180
11159.084961
11241.314453
11290.041992
11302.429688
11352.632812
11326.145508
11300.797852
11307.777344
11249.584961
11285.940430
11336.352539
11314.028320
11284.965820
11307.248047
11304.546875
11317.635742
11272.774414
11271.454102
11315.517578
11304.463867
11323.567383
11290.624023
11279.177734
11207.932617
11284.918945
11225.199219
11274.475586
11285.655273
11252.983398
11218.165039
11198.759766
11146.789062
11165.809570
11282.929688
11280.616211
11296.631836
11250.703125
11231.329102
11204.816406
11280.791992
11317.106445
11372.744141
11405.115234
11359.735352
11258.763672
11184.500977
11149.280273
11151.896484
11173.694336
11097.367188
11105.165039
11079.189453
11157.805664
11246.535156
11257.680664
11201.050781
11207.767578
11179.673828
11217.886719
11237.040039
11271.916016
11252.966797
11308.610352
11284.135742
11299.708984
11251.333984
11212.591797
11161.459961
11125.238281
11172.876953
11108.100586
11157.775391
11185.838867
11226.234375
11257.635742
11267.774414
11233.441406
11188.162109
11163.870117
11179.754883
11132.525391
11214.126953
11303.805664
11319.998047
11263.980469
11215.584961
11241.465820
11283.381836
11328.143555
11351.787109
11411.101562
11395.137695
11336.044922
11212.541992
11119.562500
11069.059570
11181.710938
11299.942383
11264.170898
11319.847656
11272.302734
11322.314453
11306.792969
11338.346680
11256.426758
11282.629883
11196.170898
11136.217773
11186.821289
11214.417969
11263.292969
11248.030273
11290.477539
11350.947266
11382.079102
11368.786133
11356.326172
11268.892578
11268.781250
11274.984375
11200.694336
11234.050781
11229.214844
11260.344727
11322.033203
11267.402344
11260.758789
11284.673828
11285.354492
11273.975586
11304.722656
11202.595703
11131.722656
11136.777344
11145.978516
11215.078125
11170.585938
11164.583984
11115.031250
11106.319336
11121.076172
11131.128906
11153.213867
11193.450195
11239.314453
11227.072266
11258.620117
11259.399414
11220.777344
11161.040039
11157.179688
11143.857422
11195.865234
11170.342773
11100.806641
11110.996094
11119.860352
11155.146484
11172.929688
11049.584961
11102.853516
11025.504883
11131.476562
11188.367188
11231.959961
11240.399414
11220.007812
11232.049805
11209.005859
11235.480469
11197.447266
11187.825195
11157.322266
11214.154297
11281.100586
11325.613281
11301.205078
11311.690430
11252.805664
11147.393555
11121.300781
11113.268555
11146.850586
11099.568359
11121.184570
11090.772461
11138.593750
11174.032227
11236.296875
11173.688477
11109.494141
11123.842773
11093.404297
11126.368164
11129.626953
11173.418945
11250.405273
11222.501953
11184.188477
11183.078125
11147.857422
11147.078125
11151.665039
11131.679688
11144.621094
11126.132812
11034.375977
11225.629883
11240.739258
11298.997070
11291.587891
11320.064453
11237.477539
11181.834961
11080.825195
11050.439453
11095.501953
11131.700195
11184.482422
11142.716797
11165.494141
11167.648438
11122.449219
11145.488281
11181.865234
11164.893555
11218.109375
11194.966797
11212.171875
11138.290039
11121.479492
11146.220703
11090.400391
11171.088867
11144.750977
11192.248047
11153.880859
11154.395508
11163.482422
11150.736328
11219.735352
11319.359375
11300.117188
11235.997070
11202.052734
11240.688477
11169.075195
11237.544922
11222.427734
11170.148438
11149.864258
11199.404297
11241.252930
11290.364258
11281.522461
11244.981445
11237.203125
11205.451172
11230.421875
11235.432617
11241.094727
11137.466797
11137.378906
11149.749023
11145.625977
11106.238281
11105.098633
11173.221680
11116.194336
11115.984375
11078.596680
11187.781250
11134.472656
11089.440430
11202.562500
11168.181641
11170.447266
11195.030273
11243.699219
11292.296875
11264.572266
11220.829102
11170.693359
11033.834961
11135.667969
11197.552734
11281.794922
11250.645508
11272.445312
11184.690430
11110.950195
11130.536133
11116.196289
11145.264648
11222.221680
11284.008789
11255.968750
11253.960938
11166.971680
11086.688477
11049.315430
11025.107422
11067.858398
11146.379883
11271.264648
11258.978516
11276.083984
11212.518555
11243.725586
11221.372070
11139.527344
11087.697266
11196.076172
11239.994141
11214.298828
11243.429688
11196.001953
11207.517578
11156.087891
11103.730469
11083.139648
11109.301758
11104.889648
11128.991211
11172.095703
11221.729492
11223.500000
11268.652344
11232.681641
11168.142578
11198.594727
11151.294922
11147.953125
11201.391602
11166.445312
11181.040039
11184.173828
11180.851562
11247.994141
11236.615234
11204.562500
11222.674805
11200.200195
11220.537109
11141.994141
11247.991211
11286.200195
11282.547852
11309.066406
11185.999023
11198.054688
11126.358398
11062.528320
11081.033203
11060.500000
11149.399414
11192.217773
11127.729492
11141.117188
11132.709961
11115.171875
11088.963867
11147.837891
11154.624023
11093.171875
11061.215820
11048.193359
11036.332031
11109.791016
11173.107422
11216.229492
11250.603516
11265.013672
11160.049805
11065.251953
11014.371094
11035.436523
11009.227539
11043.940430
10992.101562
10995.867188
11127.342773
11087.056641
11204.458984
11176.826172
11265.469727
11174.703125
11109.850586
11022.823242
10971.626953
11037.215820
11037.307617
11001.895508
10966.401367
10942.151367
11009.392578
11067.959961
11064.904297
11138.657227
11104.736328
11173.821289
11180.789062
11148.324219
11188.659180
11125.524414
11096.758789
11108.126953
11119.427734
11101.450195
11173.024414
11245.166016
11186.104492
11199.560547
11144.615234
11179.163086
11237.082031
11209.573242
```
