## Supplementary material for "Functional connectivity across the human subcortical auditory system using an autoregressive matrix-Gaussian copula graphical model approach with partial correlations": Code: roi-04_mean_ts.txt

```
9735.188477
9314.708984
9076.350586
9434.351562
9262.355469
9304.839844
9335.859375
9310.375000
9279.310547
9073.542969
9554.743164
9365.083008
9194.408203
9440.216797
9466.751953
9329.605469
9331.234375
9374.278320
9407.312500
9184.220703
9218.479492
9469.837891
9497.010742
9647.766602
9114.709961
9236.548828
9548.580078
9498.480469
9332.787109
9108.013672
9208.273438
9451.974609
9225.192383
9434.787109
9004.693359
9197.115234
9194.055664
9467.939453
9237.880859
9185.836914
9422.288086
9238.314453
9265.766602
9290.769531
9230.601562
9373.847656
9222.960938
9256.175781
9435.925781
9400.580078
9229.468750
9380.885742
9224.541016
8936.421875
9247.669922
9311.354492
9460.719727
9171.535156
9041.613281
9102.515625
9167.070312
9516.158203
9174.501953
8989.549805
9326.966797
9429.988281
9307.300781
9233.964844
9229.025391
9470.798828
9178.666016
9124.406250
8941.018555
9203.613281
9304.707031
9288.326172
9210.275391
9073.773438
9488.976562
9096.257812
8899.423828
9179.774414
9263.435547
9313.148438
9096.121094
9097.299805
8998.738281
8992.589844
9586.069336
9175.167969
9070.894531
9154.673828
9103.690430
9281.276367
9129.695312
9157.854492
9401.270508
9282.294922
9407.875000
9215.775391
8818.246094
8859.998047
9051.392578
9288.932617
9216.960938
9141.304688
9003.748047
9267.348633
9492.188477
9398.178711
9166.495117
8967.824219
9245.267578
9042.660156
9232.988281
9097.726562
9126.854492
9345.521484
9063.487305
9059.203125
9014.712891
9141.593750
9204.472656
9339.661133
8936.101562
8988.338867
9208.140625
8986.916016
9351.504883
9348.130859
8971.672852
9205.800781
9147.428711
9334.866211
8760.851562
8928.565430
9007.794922
9084.835938
8939.535156
9098.535156
9149.599609
9089.312500
9118.349609
9111.285156
9098.112305
9113.285156
8800.681641
9205.546875
9071.464844
9165.605469
9227.738281
9144.882812
9259.494141
8940.361328
9113.381836
9237.592773
9075.744141
9077.756836
9224.781250
9031.648438
9165.630859
9043.609375
8986.108398
8951.423828
9039.865234
9073.405273
9074.267578
9061.144531
9086.738281
8973.849609
9069.556641
8878.025391
8912.315430
8988.164062
9029.513672
8890.117188
8943.138672
8903.292969
9238.882812
9104.135742
9273.285156
8843.210938
8581.525391
9153.080078
9143.279297
9040.453125
9166.220703
8961.333984
9099.954102
9239.671875
8969.417969
8893.048828
8798.875000
9026.382812
8950.682617
8797.535156
9006.160156
9112.979492
9056.091797
9017.865234
9028.412109
8813.993164
9105.146484
9088.336914
8780.912109
8928.077148
9076.871094
9207.839844
9121.169922
9161.327148
8968.949219
9056.810547
8889.584961
8750.458984
9083.937500
9078.236328
8996.445312
8995.798828
9046.501953
9052.218750
9136.687500
9018.480469
8920.890625
9100.193359
8971.673828
9021.540039
8993.175781
9004.410156
9032.763672
8891.671875
9179.843750
9180.734375
9165.148438
8963.074219
9021.004883
8962.746094
9032.650391
8839.336914
9291.998047
9397.685547
9130.300781
9086.162109
8998.945312
9208.061523
9158.397461
8986.378906
8935.146484
8962.710938
9053.850586
9068.812500
9285.451172
8865.919922
8810.847656
9169.381836
9212.821289
8859.648438
8951.619141
8898.181641
9034.844727
9238.580078
8698.476562
8901.598633
8944.824219
8970.017578
9270.390625
9136.931641
8968.525391
9105.910156
8797.443359
8858.173828
9192.035156
8986.333008
8939.220703
9111.927734
8778.097656
8881.171875
8721.371094
9116.353516
8916.634766
8918.958984
8970.787109
9011.441406
8919.142578
8840.808594
8691.003906
8991.660156
8669.085938
8504.781250
8642.945312
9091.328125
8905.255859
8839.462891
9047.529297
8712.626953
8824.255859
8618.183594
8751.551758
8776.115234
8770.550781
8728.218750
8635.370117
8915.164062
8755.865234
8862.041992
8846.676758
8588.908203
8857.142578
8976.092773
8730.201172
8854.227539
8615.273438
8745.801758
8781.731445
8721.396484
8845.688477
9229.199219
8887.773438
8898.701172
8754.916992
8677.722656
8720.916992
8866.755859
8565.320312
8796.554688
8590.062500
8719.441406
8735.066406
8761.972656
8650.698242
8520.185547
8868.745117
8560.375000
8987.705078
8651.800781
8504.095703
8950.308594
8664.999023
8705.916016
8861.981445
8679.398438
8827.551758
8602.313477
8889.258789
8586.002930
8562.939453
8748.775391
8593.978516
8753.310547
8783.882812
8683.645508
8709.214844
8761.163086
8767.419922
8739.558594
8750.306641
8880.737305
8747.638672
8905.652344
8789.233398
8996.854492
8883.250977
8761.206055
8693.113281
8882.656250
8736.331055
8910.802734
8845.541016
8608.220703
8836.917969
8889.894531
8902.725586
8624.712891
8531.472656
8804.232422
8647.173828
8950.357422
8593.848633
8804.446289
8821.072266
8860.378906
8707.283203
8835.373047
8649.103516
8602.937500
8757.637695
8806.142578
8708.338867
8718.027344
8870.005859
8699.201172
8766.699219
8734.557617
8850.955078
9021.468750
8518.914062
8566.314453
8623.134766
8674.116211
8566.671875
8668.447266
8875.295898
8488.180664
8600.297852
8654.724609
8570.019531
8690.708008
8872.529297
8545.578125
8681.490234
8762.320312
8744.423828
8608.101562
8744.775391
8680.580078
8805.896484
8877.363281
8350.802734
8832.034180
8620.251953
8644.847656
8596.498047
8748.933594
8725.058594
8677.673828
8949.933594
8700.748047
8614.066406
8875.543945
8781.210938
8895.250000
8793.416016
8619.896484
8771.845703
8908.697266
8754.017578
8949.333984
8711.433594
8913.419922
8901.478516
8572.595703
8873.883789
8536.268555
8681.539062
8569.097656
8648.509766
8630.057617
8550.499023
8772.728516
8533.404297
8732.726562
8824.626953
8468.886719
8543.904297
8605.675781
8793.887695
8742.869141
8650.362305
8752.916016
8775.602539
8956.750000
8677.160156
8589.460938
8784.310547
8770.662109
8752.860352
8882.025391
8933.099609
8674.105469
8911.974609
8466.412109
8559.141602
8654.792969
8729.253906
8851.878906
8774.030273
8608.140625
8668.943359
8579.973633
8727.652344
9044.820312
8625.851562
8942.533203
8742.331055
8610.695312
8627.950195
8604.582031
8622.109375
8700.121094
8754.577148
8570.808594
8932.703125
8788.744141
8581.018555
8648.924805
8764.898438
8817.888672
8774.707031
8788.347656
8691.791016
8767.460938
8847.221680
8462.250000
8467.828125
8796.908203
8734.677734
8887.096680
8798.133789
8822.889648
8638.210938
8707.029297
8837.369141
8502.691406
8757.132812
8688.916016
8754.304688
8627.259766
8962.100586
8812.138672
8752.886719
8665.152344
8954.727539
8692.617188
8618.783203
8690.695312
8703.607422
8501.858398
8778.488281
8657.092773
8820.077148
8858.642578
8561.521484
8814.144531
8642.456055
8542.075195
8607.995117
8720.347656
8825.091797
8601.920898
8649.919922
8535.597656
8573.036133
8855.527344
8683.064453
8795.459961
8753.261719
8687.585938
8685.202148
8543.766602
8860.584961
8883.261719
8547.751953
8562.916992
8620.117188
8785.614258
8518.496094
8625.552734
8599.144531
8243.202148
8613.271484
8609.619141
8509.181641
8703.546875
8936.774414
8557.212891
8350.014648
8736.458984
9020.925781
8497.072266
8675.851562
8608.275391
8487.271484
8819.306641
8403.740234
8860.404297
8415.399414
8858.550781
8872.161133
8656.177734
8497.292969
8648.275391
8620.288086
8758.666016
8795.557617
8731.398438
8909.666992
8794.722656
8503.078125
8733.056641
8600.378906
8590.312500
8475.447266
8812.541016
8807.147461
8641.821289
8497.147461
8636.632812
8859.429688
8522.933594
8629.425781
8710.968750
8409.019531
8590.451172
8480.736328
8658.462891
8616.721680
8593.478516
8577.227539
8842.140625
8951.154297
8756.578125
8670.541016
8768.201172
8639.085938
8851.697266
8538.150391
8677.072266
8745.753906
8731.228516
8423.751953
8530.392578
8692.343750
8748.088867
8563.869141
8729.702148
8715.378906
8657.898438
8642.962891
8470.056641
8487.783203
8661.648438
8531.790039
8412.567383
8551.459961
8356.438477
8460.777344
8392.154297
8350.968750
8403.544922
8598.191406
8632.378906
8359.222656
8260.490234
8330.437500
8455.164062
8473.227539
8383.976562
8587.740234
8454.150391
8610.681641
8566.613281
8449.960938
8310.814453
8616.173828
8520.763672
8689.812500
8529.707031
8372.539062
8499.214844
8262.831055
8464.839844
8608.277344
8460.882812
8395.022461
8421.109375
8395.072266
8512.505859
8564.218750
8462.601562
8487.379883
8243.664062
8484.202148
8302.371094
8644.670898
8486.303711
8406.711914
8385.330078
8299.953125
8617.618164
8535.072266
8452.154297
8412.171875
8452.169922
8320.746094
8584.491211
8581.029297
8120.886719
8208.261719
8371.120117
8541.167969
8569.754883
8580.985352
8468.304688
8510.707031
8658.152344
8417.574219
8459.582031
8263.974609
8246.119141
8532.893555
8419.558594
8266.611328
8372.145508
8773.488281
8760.575195
8324.401367
8334.025391
8536.196289
8533.759766
8572.792969
8427.506836
8284.976562
8477.482422
8636.230469
8416.716797
8474.399414
8532.103516
8178.092773
8492.632812
8662.669922
8386.345703
8255.978516
8442.548828
8465.123047
8799.107422
8459.130859
8578.687500
8339.708984
8454.867188
8695.166016
8578.769531
8145.676758
8414.085938
8503.237305
8647.826172
8499.646484
8339.583984
8632.112305
8531.748047
8440.183594
8597.211914
8402.457031
8347.509766
8182.962891
8459.367188
8403.065430
8601.465820
8286.491211
8299.472656
8612.503906
8215.847656
8504.797852
8519.859375
8376.522461
8317.761719
8166.931641
8523.787109
8379.355469
8249.905273
8437.550781
8572.187500
8595.923828
8494.202148
8764.066406
8374.035156
8284.335938
8534.439453
8443.856445
8734.378906
8492.363281
8370.312500
8386.842773
8514.055664
8767.419922
8462.361328
8283.113281
8275.353516
8612.128906
8465.929688
8566.600586
8663.087891
8486.035156
8208.644531
8548.632812
8632.298828
8551.641602
8765.780273
8352.480469
8251.265625
8680.203125
8663.527344
8382.602539
8425.155273
8392.578125
8652.756836
8532.956055
8440.558594
8610.458984
8830.414062
8527.173828
8229.640625
8319.238281
8513.107422
8440.274414
8327.531250
8507.221680
8359.986328
8366.924805
8621.746094
8321.062500
8237.421875
8572.939453
8449.519531
8484.736328
8519.751953
8346.769531
8445.238281
8193.331055
8502.582031
8657.231445
8405.953125
8448.541992
8485.746094
8494.419922
8502.151367
8412.558594
8376.066406
8596.640625
8366.195312
8540.013672
8642.222656
8418.441406
8377.907227
8475.551758
8534.863281
8340.135742
8092.072754
8498.776367
8647.951172
8283.948242
8564.354492
8212.177734
8525.791992
8515.447266
8418.880859
8457.421875
8511.677734
8450.339844
8508.631836
8180.489746
8476.215820
8463.038086
8598.380859
8198.448242
8335.520508
8502.404297
8337.642578
8357.938477
8651.478516
8452.412109
8452.727539
8390.300781
8436.095703
8570.318359
8502.038086
8281.231445
8423.068359
8467.948242
8346.916016
8115.220703
8360.977539
8266.847656
8452.494141
8322.078125
8245.849609
8445.073242
8333.659180
8672.671875
8484.449219
8244.770508
8223.058594
8344.767578
8525.681641
8537.512695
8362.818359
8470.864258
8309.625000
8302.861328
8337.456055
8445.376953
8475.620117
8639.037109
8463.433594
8583.853516
8435.000977
8463.048828
8319.845703
8598.543945
8460.728516
8376.500000
8460.206055
```
