## Supplementary material for "Functional connectivity across the human subcortical auditory system using an autoregressive matrix-Gaussian copula graphical model approach with partial correlations": Code: roi-05_mean_ts.txt

```
9343.314453
9484.825195
9618.813477
9162.672852
9097.028320
9372.168945
9356.670898
9127.207031
8939.798828
9136.247070
9260.933594
9338.165039
8967.633789
9274.976562
9072.478516
9313.219727
9469.715820
9301.010742
9309.662109
9342.870117
9056.746094
9298.464844
9085.570312
9349.244141
9092.908203
8898.016602
9029.815430
9548.992188
9413.834961
9252.554688
8819.485352
9209.592773
9530.838867
9072.104492
9483.666016
9250.524414
8963.872070
9114.073242
8965.638672
9418.396484
9312.554688
9244.945312
9153.769531
9262.268555
9347.343750
9061.102539
9126.141602
9170.088867
9354.939453
9050.419922
9487.390625
8889.743164
9689.162109
9141.588867
9470.349609
9116.142578
9208.472656
9543.761719
9316.233398
9298.436523
9509.925781
9517.672852
9428.886719
9053.348633
9341.236328
9284.926758
9703.127930
9458.326172
9126.555664
9414.665039
9134.569336
9286.926758
9415.037109
9434.013672
9322.754883
9151.698242
9058.211914
9539.413086
9180.641602
9336.667969
9121.565430
9434.470703
9309.387695
9208.443359
9411.084961
9222.406250
9625.015625
9434.866211
9096.388672
9314.117188
9145.371094
9579.452148
9323.843750
9067.697266
9213.664062
9297.700195
9359.555664
9609.924805
9547.289062
9312.031250
9513.498047
9525.942383
9441.949219
9309.158203
9326.513672
9190.500000
9518.976562
9418.145508
9520.069336
9493.416016
9471.802734
9190.919922
9116.819336
9369.129883
9427.866211
9418.295898
9366.403320
9316.724609
9356.781250
9368.240234
9210.226562
9379.062500
9471.571289
9175.702148
9415.818359
9367.358398
9403.060547
9094.371094
9265.410156
9302.005859
9230.773438
9407.250977
9339.048828
9368.337891
9183.295898
9275.498047
9457.074219
9274.464844
9678.533203
9373.395508
9078.518555
9288.018555
8953.082031
9225.415039
9385.404297
9150.908203
9304.000977
9180.881836
9207.553711
9048.186523
9280.529297
9124.782227
9310.114258
9217.272461
9300.057617
9167.202148
9064.685547
9194.125000
9245.379883
9085.577148
9327.411133
9269.565430
9332.720703
9135.895508
9153.099609
9110.280273
9207.708008
8965.522461
9161.825195
8832.208984
9095.508789
9147.078125
9022.393555
9019.917969
8988.131836
9206.473633
9283.762695
9264.059570
9092.406250
9074.017578
9047.960938
9299.990234
9208.523438
9207.501953
9021.258789
9096.814453
9149.337891
9161.173828
9118.255859
9189.100586
9077.969727
9251.195312
9028.581055
9180.207031
9079.864258
9186.275391
8863.514648
9051.475586
9040.448242
9367.203125
8962.421875
9062.500977
9056.458008
9044.590820
8826.163086
9082.758789
9043.258789
9028.606445
9028.219727
9284.114258
9253.554688
9351.763672
9086.092773
9081.636719
9236.016602
9016.739258
9038.924805
9239.912109
8911.427734
9092.116211
9005.985352
8985.557617
9036.558594
9114.203125
9054.355469
8756.491211
9402.807617
9233.317383
9424.710938
8981.229492
8742.722656
9235.215820
9290.897461
9052.492188
9347.331055
9198.858398
9289.441406
9349.992188
9142.185547
9123.208984
9424.207031
9030.858398
9391.763672
9479.810547
9111.778320
9237.908203
9256.053711
9184.694336
8915.036133
9266.771484
9373.211914
9289.236328
9286.313477
9130.220703
8995.273438
9275.722656
9025.861328
9051.074219
9085.793945
8958.915039
9286.573242
9366.969727
9373.796875
9313.022461
9086.038086
9356.852539
9171.436523
8983.569336
9342.831055
9288.385742
9354.136719
9172.579102
9258.928711
9141.137695
9360.662109
9233.533203
9271.219727
9395.332031
9389.025391
9186.303711
9157.569336
9287.414062
9189.734375
9267.129883
9099.904297
9406.714844
9318.950195
9032.563477
9283.715820
9239.076172
8961.667969
9089.980469
9213.915039
9010.992188
9248.239258
8994.222656
9200.629883
9170.024414
9107.394531
9236.287109
9208.541016
9195.894531
9155.276367
9141.769531
8924.766602
9098.517578
9189.633789
8994.214844
9112.000977
9099.539062
8832.379883
9213.093750
9337.136719
9224.690430
9130.912109
9195.795898
9358.035156
9269.305664
9053.842773
9009.156250
9099.509766
9233.644531
9204.161133
8928.527344
9073.960938
8928.985352
9194.834961
8981.243164
9207.911133
9097.114258
9157.618164
9075.093750
8969.007812
9117.977539
8865.724609
9127.567383
9200.957031
8980.410156
8917.296875
9040.357422
8965.635742
9070.760742
8694.856445
9069.476562
9198.000977
8982.742188
8834.610352
9117.768555
8717.799805
9164.000977
8925.351562
9087.884766
9006.376953
8954.785156
9101.860352
9000.280273
8962.958008
8739.134766
8820.736328
8820.829102
9090.039062
9061.119141
9039.044922
9075.375977
8876.938477
8956.794922
9140.056641
8762.920898
8962.329102
8879.102539
8977.941406
9027.909180
8877.736328
8929.244141
8801.347656
9044.760742
8946.753906
9107.513672
8906.509766
9195.026367
9014.859375
8950.135742
8853.497070
9080.166992
9164.434570
9013.549805
8893.023438
9126.632812
8926.247070
8649.894531
8991.328125
8966.243164
8849.221680
8854.319336
8932.539062
9046.089844
8973.834961
8886.825195
8989.905273
8892.533203
8954.672852
8970.599609
9100.230469
8903.224609
8945.350586
8865.075195
8780.558594
8873.721680
8895.569336
8946.236328
8462.336914
9107.400391
8742.359375
8967.170898
9050.024414
8732.606445
9018.529297
9259.342773
8731.207031
8905.231445
8795.440430
8959.717773
9025.098633
9085.326172
8831.266602
8821.463867
8991.402344
8928.892578
8951.159180
8970.116211
9020.814453
8982.963867
8944.001953
8816.725586
9167.959961
8852.227539
9264.999023
8904.660156
8862.444336
8905.659180
9026.679688
8940.555664
8977.350586
8953.646484
8839.402344
8816.965820
8957.958008
8903.385742
8908.765625
9165.353516
8854.070312
8615.579102
8823.742188
9007.855469
8982.440430
8849.643555
8874.869141
8940.182617
9022.862305
8773.901367
8573.597656
8845.480469
9165.862305
8931.609375
8965.044922
8854.086914
8891.538086
8952.353516
9108.780273
8897.091797
8853.440430
8936.663086
9273.532227
8713.671875
9119.226562
9135.522461
9006.162109
8994.602539
9245.020508
8982.206055
9002.502930
9008.791016
8981.852539
8887.729492
9038.785156
8765.527344
8842.242188
9108.085938
8873.637695
8814.852539
9163.768555
8767.652344
9032.814453
8890.505859
8827.999023
8974.784180
9240.347656
8832.455078
9130.145508
8950.083984
8775.637695
9191.389648
9059.554688
9070.855469
8937.067383
9297.042969
8908.259766
8965.304688
9004.078125
9035.777344
8627.759766
8989.119141
8999.856445
9054.553711
8921.047852
9082.345703
9110.929688
8951.284180
8833.832031
8965.923828
8944.512695
9194.949219
8932.896484
9168.909180
8877.403320
8987.164062
9191.575195
8903.884766
8943.826172
9204.764648
9030.307617
8789.066406
8854.550781
9010.121094
8989.549805
8843.532227
9193.192383
9066.314453
8952.875000
8781.809570
8839.833984
9038.500000
8876.738281
9028.400391
9015.035156
9064.236328
8828.766602
9185.194336
9263.240234
8952.437500
8976.938477
8817.375977
9308.085938
8784.627930
8977.885742
8981.365234
8935.973633
8817.440430
8863.329102
9264.583008
8928.411133
8890.512695
8907.276367
8886.458984
8975.914062
8985.122070
9005.111328
8926.015625
9039.199219
8917.837891
8739.373047
8872.115234
9149.644531
9087.056641
9064.630859
9008.405273
9052.722656
8860.290039
8926.826172
8768.359375
9132.626953
9124.314453
9091.812500
9107.115234
8862.700195
8865.504883
9048.594727
8809.239258
8841.334961
8649.943359
8907.507812
9105.832031
8821.706055
8972.106445
8738.902344
8925.857422
8919.481445
8861.115234
9008.343750
9121.022461
8710.882812
8967.152344
9008.719727
8839.449219
8799.050781
8984.625977
8935.162109
9276.137695
9051.916992
9012.439453
8828.204102
9035.714844
8889.310547
8782.500000
8738.149414
8856.151367
9178.686523
8845.053711
8737.872070
8888.871094
8999.201172
8783.580078
8861.732422
8838.833984
8945.794922
9085.041992
8973.449219
8842.373047
8846.426758
9008.296875
8842.373047
8958.278320
8731.856445
9058.231445
8809.470703
9036.496094
8883.461914
8547.407227
8836.434570
8842.199219
8850.901367
9011.120117
8886.219727
8714.964844
8685.058594
8784.323242
8895.651367
8776.180664
8925.525391
8999.781250
9022.508789
8916.388672
8904.474609
8789.073242
8994.378906
9147.151367
9018.350586
8709.207031
9107.039062
9121.849609
8899.620117
9072.777344
9046.787109
8842.445312
8974.560547
8746.123047
8911.351562
8779.206055
8983.404297
9140.930664
8820.665039
8738.821289
8940.625977
9179.143555
8948.683594
8978.873047
8910.697266
9172.686523
8957.478516
8898.533203
9048.619141
9095.027344
8878.392578
8996.496094
9034.906250
9050.257812
8983.940430
8919.274414
8491.356445
8893.881836
8759.863281
8666.675781
9065.133789
8950.829102
8814.237305
9060.577148
8861.049805
9118.844727
8982.098633
8765.381836
9113.593750
8999.323242
8707.284180
9148.404297
8830.353516
8932.872070
8959.589844
8916.667969
9048.661133
8660.835938
8919.727539
8826.167969
9100.515625
8753.542969
8829.066406
8856.239258
8904.265625
8923.042969
8717.574219
9153.961914
9181.958008
9079.361328
9242.884766
8992.850586
9027.625977
8983.914062
8745.318359
9044.271484
8811.433594
9153.652344
9053.159180
9036.075195
9003.696289
9074.785156
8966.293945
9206.839844
8773.572266
8940.647461
8855.798828
8771.303711
9061.033203
8858.654297
9194.887695
8767.188477
8878.898438
9100.796875
9137.986328
8976.044922
9021.026367
9059.646484
9034.938477
9143.674805
8712.639648
9013.418945
8751.067383
8842.988281
8940.092773
9013.619141
9031.206055
9170.746094
9178.777344
8948.659180
8897.265625
8862.958984
8741.406250
9195.916992
9154.376953
9119.672852
8924.919922
8858.523438
9091.732422
9231.946289
9141.503906
8948.618164
8961.341797
9164.402344
9032.380859
9175.567383
9259.408203
8886.040039
9157.091797
9043.333984
8811.488281
8936.302734
8931.196289
9114.925781
9050.744141
9131.570312
9054.689453
9252.212891
8873.578125
8973.555664
8944.333984
9118.757812
9073.225586
8946.572266
8954.059570
9223.396484
8927.126953
8851.369141
8799.808594
9059.169922
8819.920898
8827.110352
8700.126953
8958.725586
8904.720703
8832.172852
9093.788086
8972.438477
8626.808594
8979.924805
9013.527344
8749.375977
8934.216797
8851.166992
8925.105469
9243.055664
9172.243164
8948.995117
9021.036133
8956.696289
8757.151367
8981.658203
8832.711914
8789.048828
8997.520508
9096.578125
8971.672852
9115.078125
8972.381836
9005.063477
8987.129883
9069.648438
8977.954102
8826.216797
8856.050781
8835.662109
8945.359375
8812.634766
8955.888672
8862.871094
8900.738281
9018.158203
8918.088867
8738.413086
8781.329102
8944.346680
8804.651367
8646.175781
8615.312500
9087.555664
8887.420898
8895.198242
8847.474609
8723.199219
8853.976562
8933.732422
9105.057617
8892.031250
9086.531250
9079.377930
8999.786133
9011.603516
9100.994141
8972.471680
8721.346680
9048.899414
8999.823242
9173.251953
8789.955078
8804.002930
8974.963867
9226.876953
9015.559570
8796.803711
9162.423828
8824.435547
9033.197266
9015.399414
9080.089844
8639.840820
8942.454102
9066.246094
9066.876953
8875.821289
8905.094727
9157.133789
8959.458984
8913.485352
8677.936523
9241.245117
9062.535156
8936.579102
8911.135742
9030.979492
9089.199219
9129.719727
9000.438477
8884.439453
```
