## Supplementary material for "Functional connectivity across the human subcortical auditory system using an autoregressive matrix-Gaussian copula graphical model approach with partial correlations": Code: roi-06_mean_ts.txt

```
9254.156250
9256.331055
9082.789062
9132.307617
9112.279297
9015.861328
9043.701172
8943.122070
8889.653320
9053.472656
8821.472656
9083.065430
9026.352539
8866.734375
8767.415039
8723.924805
8713.149414
8902.851562
8924.316406
8798.931641
8985.443359
8896.820312
8870.722656
8860.880859
8781.151367
9061.445312
8950.369141
8917.919922
8873.194336
9062.119141
8592.053711
8915.390625
8872.999023
8820.719727
8888.674805
8944.146484
9057.533203
8801.548828
8744.300781
8700.720703
8726.967773
8801.587891
8706.499023
8642.039062
8808.922852
8895.202148
8898.582031
8769.869141
8698.863281
8949.168945
8728.556641
8709.257812
8598.394531
8829.624023
8417.332031
8521.860352
8888.442383
8759.053711
8598.436523
8642.162109
8727.818359
8830.509766
8853.681641
8662.994141
8763.339844
9022.988281
8710.423828
8605.062500
8669.927734
8885.458008
8636.645508
8759.420898
8663.257812
8670.033203
8370.885742
9229.010742
8762.459961
8705.684570
8565.482422
8834.802734
8597.798828
8603.082031
8684.923828
8765.081055
8726.238281
8649.997070
8464.913086
8728.296875
8618.238281
8860.228516
8788.207031
8626.091797
8646.375000
8712.622070
8839.882812
8738.683594
8627.512695
8596.653320
8589.212891
8751.977539
8986.784180
8476.484375
8609.140625
8530.796875
8673.382812
8778.960938
8716.111328
8685.851562
8870.075195
9007.948242
8715.765625
8872.537109
8639.880859
8962.412109
8846.204102
8848.897461
8582.814453
8632.198242
8698.830078
8868.505859
8910.790039
8521.207031
8874.462891
8848.953125
8807.655273
8733.591797
8632.832031
8853.316406
8715.256836
8819.424805
8790.626953
8671.413086
8562.067383
8785.949219
8575.904297
8831.588867
8929.969727
8525.775391
8713.776367
8715.684570
8618.481445
8459.479492
8733.152344
8839.118164
8584.333008
8456.839844
8513.576172
8604.265625
8588.843750
8730.691406
8816.597656
8727.262695
8666.371094
8486.732422
8510.854492
8632.864258
8697.030273
8798.828125
8626.702148
8722.923828
8678.746094
8521.880859
8897.955078
8699.223633
8797.041016
8731.544922
8830.766602
8493.220703
8699.646484
8713.732422
8617.984375
8680.165039
8583.976562
8616.435547
8813.196289
8680.468750
8807.513672
8827.988281
8641.115234
8399.977539
8578.707031
8542.270508
8744.943359
8711.363281
8665.889648
8888.996094
8939.263672
8819.990234
8819.939453
8593.916992
8704.254883
8677.091797
8763.643555
8688.779297
8844.417969
8668.141602
8730.605469
8819.848633
8507.155273
8695.790039
8696.902344
8544.073242
8669.686523
8760.566406
8715.080078
8783.668945
8712.149414
8756.490234
8668.912109
8837.757812
8733.772461
8769.519531
8748.251953
8691.583984
8606.605469
8710.616211
8591.113281
8814.763672
8566.153320
8797.688477
8497.773438
8869.785156
8515.307617
8584.232422
8897.838867
8594.437500
8674.789062
8746.762695
8515.099609
8750.824219
8676.031250
8689.685547
8867.583008
8769.375000
8768.968750
8876.080078
8535.999023
8766.832031
8726.216797
8730.547852
8714.861328
8616.925781
8649.769531
8696.480469
8794.026367
8613.945312
8694.227539
8740.775391
8632.851562
8631.945312
8913.282227
8780.381836
8585.125000
8609.756836
8631.874023
8668.612305
8627.919922
8597.669922
8603.029297
9055.320312
8610.054688
8670.562500
8635.111328
8654.741211
8771.651367
8587.496094
8610.519531
8628.605469
8616.839844
8358.787109
8789.158203
8644.222656
8752.169922
8787.614258
8573.074219
8488.326172
8923.669922
8738.166016
8782.494141
8799.981445
8584.206055
8541.023438
8449.312500
8717.994141
8477.697266
8401.787109
8739.938477
8357.945312
8413.826172
8651.458008
8494.480469
8528.282227
8936.150391
8647.932617
8563.281250
8375.723633
8583.926758
8333.158203
8688.269531
8451.150391
8272.888672
8600.079102
8703.862305
8515.504883
8696.366211
8302.810547
8611.857422
8763.560547
8599.539062
8477.833008
8454.496094
8456.679688
8519.045898
8627.955078
8618.599609
8913.621094
8675.368164
8844.206055
8693.585938
8476.038086
8592.880859
8492.261719
8433.747070
8469.212891
8382.189453
8175.459961
8459.393555
8609.880859
8498.413086
8691.095703
8528.598633
8489.024414
8550.116211
8519.565430
8450.310547
8548.703125
8524.762695
8668.178711
8648.736328
8600.476562
8386.257812
8533.546875
8692.357422
8400.196289
8447.723633
8557.761719
8491.911133
8377.309570
8565.435547
8338.329102
8765.779297
8398.119141
8560.617188
8372.475586
8564.287109
8487.142578
8386.751953
8460.264648
8435.643555
8429.687500
8478.457031
8606.880859
8380.510742
8322.634766
8611.011719
8697.728516
8649.114258
8613.114258
8385.925781
8714.418945
8596.800781
8492.730469
8425.998047
8506.839844
8480.705078
8619.459961
8296.500000
8368.322266
8446.119141
8554.974609
8600.160156
8438.372070
8383.050781
8498.378906
8236.941406
8583.238281
8313.880859
8500.885742
8294.015625
8370.855469
8556.291016
8405.633789
8426.915039
8542.812500
8469.602539
8343.710938
8428.602539
8436.535156
8484.396484
8536.095703
8519.241211
8435.332031
8629.605469
8532.664062
8460.520508
8363.636719
8360.070312
8463.253906
8270.158203
8436.958984
8450.263672
8548.234375
8262.280273
8505.427734
8109.405762
8371.533203
8372.162109
8282.281250
8344.078125
8415.242188
8273.300781
8549.681641
8315.251953
8120.617188
8438.071289
8581.341797
8615.341797
8424.443359
8419.222656
8581.549805
8639.542969
8360.371094
8246.843750
8326.492188
8483.363281
8545.886719
8546.208984
8333.158203
8478.365234
8512.096680
8458.927734
8487.105469
8346.594727
8306.463867
8502.355469
8409.313477
8489.419922
8482.615234
8501.233398
8525.933594
8361.929688
8583.031250
8308.361328
8718.587891
8514.043945
8403.106445
8332.580078
8413.823242
8290.643555
8429.913086
8406.191406
8495.500000
8388.685547
8373.715820
8505.882812
8520.327148
8398.224609
8552.108398
8618.165039
8376.993164
8331.386719
8499.807617
8443.097656
8510.987305
8325.599609
8403.234375
8537.436523
8431.640625
8513.983398
8577.521484
8250.221680
8367.438477
8436.196289
8289.392578
8424.539062
8412.663086
8226.880859
8559.370117
8525.761719
8557.580078
8496.350586
8431.342773
8430.893555
8225.862305
8274.861328
8520.583008
8647.836914
8508.577148
8437.860352
8390.553711
8625.779297
8348.681641
8605.558594
8492.724609
8521.062500
8572.671875
8511.832031
8441.818359
8467.892578
8475.132812
8564.361328
8244.412109
8545.382812
8586.809570
8498.333984
8435.548828
8664.612305
8708.695312
8627.185547
8668.185547
8642.014648
8522.486328
8522.326172
8532.794922
8683.505859
8407.363281
8562.836914
8616.094727
8477.458984
8444.673828
8490.464844
8363.715820
8506.107422
8235.250000
8681.289062
8561.514648
8474.133789
8441.775391
8628.301758
8486.420898
8459.801758
8565.058594
8553.882812
8476.729492
8644.295898
8739.249023
8378.281250
8730.717773
8568.482422
8508.844727
8213.741211
8419.460938
8462.402344
8502.164062
8489.585938
8291.378906
8224.341797
8465.599609
8469.435547
8510.770508
8321.468750
8417.792969
8594.010742
8519.270508
8270.526367
8352.634766
8517.176758
8307.375977
8535.648438
8431.548828
8511.376953
8526.814453
8654.386719
8473.125000
8633.076172
8328.689453
8271.766602
8458.710938
8340.621094
8507.193359
8416.530273
8580.526367
8511.937500
8572.133789
8511.831055
8353.495117
8546.717773
8349.621094
8320.741211
8477.195312
8387.513672
8471.621094
8587.699219
8338.615234
8434.204102
8453.100586
8556.382812
8402.206055
8478.048828
8780.809570
8558.501953
8480.977539
8504.779297
8424.414062
8447.380859
8301.802734
8503.144531
8705.867188
8562.762695
8580.401367
8485.227539
8397.948242
8688.791016
8555.624023
8669.094727
8321.787109
8611.103516
8397.830078
8588.332031
8377.813477
8465.932617
8468.412109
8282.431641
8377.071289
8556.486328
8612.636719
8556.714844
8423.528320
8544.900391
8483.119141
8483.926758
8492.753906
8469.519531
8504.413086
8648.285156
8409.918945
8517.572266
8547.388672
8457.671875
8539.877930
8707.570312
8270.942383
8411.917969
8498.667969
8575.634766
8481.176758
8561.005859
8374.030273
8448.162109
8321.369141
8329.497070
8535.046875
8539.727539
8547.336914
8796.144531
8596.527344
8562.779297
8613.474609
8662.681641
8689.338867
8687.837891
8534.337891
8557.021484
8545.106445
8607.568359
8468.157227
8634.472656
8564.381836
8617.350586
8646.386719
8408.876953
8747.507812
8732.861328
8686.695312
8714.281250
8651.244141
8667.736328
8658.229492
8485.105469
8729.353516
8613.750000
8551.350586
8500.712891
8718.813477
8652.474609
8638.090820
8567.610352
8668.134766
8748.349609
8598.392578
8591.545898
8512.406250
8688.423828
8899.125977
8607.375000
8618.732422
8384.721680
8455.765625
8555.422852
8665.497070
8473.781250
8534.744141
8574.947266
8705.698242
8577.377930
8608.655273
8566.635742
8706.655273
8822.131836
8824.953125
8552.138672
8742.539062
8910.958008
8630.849609
8667.068359
8513.635742
8591.681641
8653.408203
8673.015625
8755.576172
8561.903320
8657.447266
8534.688477
8996.142578
8622.334961
8745.847656
8645.486328
8747.722656
8734.287109
8692.023438
8658.269531
8485.867188
8759.608398
8928.853516
8702.748047
8937.257812
8699.654297
8722.908203
8814.687500
8679.890625
8645.851562
8505.800781
8620.269531
8780.012695
8677.564453
8609.947266
8512.373047
8533.741211
8758.997070
8685.263672
8405.379883
8425.548828
8634.790039
8494.150391
8614.147461
8516.832031
8565.484375
8782.230469
8816.187500
8727.874023
8617.510742
8771.607422
8616.816406
8558.975586
8498.974609
8584.214844
8949.575195
8905.684570
8921.721680
8641.745117
8496.190430
8686.194336
8584.779297
8778.304688
8767.932617
8732.663086
8813.495117
8881.667969
8693.150391
8783.425781
8637.102539
8496.888672
8417.851562
8488.005859
8789.323242
8709.796875
8538.377930
8649.385742
8788.898438
8988.864258
8709.175781
8739.097656
8468.495117
8716.077148
8764.835938
8558.363281
8797.103516
8762.354492
8817.625000
8513.660156
8414.030273
8432.382812
8629.537109
8624.287109
8684.490234
8586.064453
8534.507812
8790.802734
8693.306641
8581.858398
8723.879883
8671.692383
8954.327148
8907.842773
8585.300781
8673.458984
8803.298828
8566.292969
8753.085938
8580.473633
8550.045898
8514.681641
8557.783203
8829.543945
8575.840820
8562.030273
8738.481445
8699.744141
8632.880859
8653.095703
8678.150391
8677.790039
8491.868164
8688.275391
8550.720703
8428.826172
8422.480469
8791.264648
8580.781250
8525.043945
8622.529297
8636.402344
8699.855469
8623.865234
8444.302734
8575.078125
8786.439453
8504.216797
8551.070312
8344.466797
8395.617188
8821.997070
8722.668945
8773.382812
8577.771484
8484.670898
8647.250000
8806.997070
8835.494141
8618.134766
8683.398438
8685.962891
8713.720703
8782.373047
8802.113281
8652.904297
8537.845703
8767.006836
8617.565430
8618.226562
8575.196289
8690.982422
8594.578125
8637.940430
8519.291992
8520.077148
8793.890625
8633.246094
8754.082031
8498.820312
8394.287109
8702.914062
8697.665039
8554.062500
8511.958008
8629.101562
8568.511719
8674.417969
8583.035156
8799.082031
8865.481445
8610.468750
8918.294922
8778.106445
8610.273438
8551.569336
8692.210938
8667.347656
8555.555664
8852.273438
```
