## Supplementary material for "Functional connectivity across the human subcortical auditory system using an autoregressive matrix-Gaussian copula graphical model approach with partial correlations": Code: roi-07_mean_ts.txt

```
9727.681641
9606.698242
9688.308594
9549.780273
9601.172852
9673.881836
9763.714844
9719.637695
9340.327148
9614.888672
9592.993164
9634.381836
9638.920898
9490.572266
9526.410156
9562.634766
9630.928711
9498.548828
9646.714844
9496.501953
9569.875977
9580.431641
9607.478516
9579.828125
9558.571289
9558.331055
9465.784180
9656.890625
9584.503906
9625.824219
9451.750977
9516.523438
9603.047852
9564.144531
9391.894531
9552.597656
9510.155273
9496.149414
9430.019531
9485.896484
9391.454102
9431.993164
9374.389648
9509.540039
9412.993164
9462.397461
9315.855469
9489.079102
9410.016602
9456.147461
9460.827148
9355.856445
9635.265625
9440.925781
9572.015625
9610.579102
9573.169922
9619.153320
9397.108398
9433.469727
9665.733398
9461.702148
9481.000977
9237.583008
9643.721680
9576.205078
9581.972656
9366.607422
9431.409180
9570.420898
9496.117188
9415.741211
9409.264648
9309.978516
9327.936523
9409.794922
9368.493164
9262.366211
9356.438477
9572.157227
9324.680664
9187.831055
9385.299805
9313.821289
9409.541016
9280.857422
9431.730469
9530.298828
9424.694336
9436.605469
9211.792969
9182.547852
9296.764648
9454.885742
9224.665039
9483.818359
9413.244141
9349.353516
9403.431641
9180.521484
9521.343750
9374.886719
9209.431641
9471.790039
9377.029297
9409.934570
9427.136719
9295.377930
9208.022461
9303.464844
9379.092773
9399.460938
9378.626953
9541.566406
9413.288086
9357.790039
9449.366211
9395.044922
9505.672852
9418.253906
9367.461914
9166.393555
9375.454102
9504.541992
9339.207031
9407.468750
9360.409180
9471.982422
9458.250977
9339.516602
9222.929688
9301.816406
9441.018555
9444.438477
9173.810547
9418.699219
9211.791992
9416.985352
9535.774414
9387.526367
9092.550781
9141.835938
9495.393555
9455.801758
9233.447266
9252.573242
9291.836914
9340.972656
9354.684570
9569.340820
9170.417969
9222.895508
9262.393555
9146.501953
9095.545898
9307.824219
9284.180664
9299.871094
9245.978516
9233.733398
9244.936523
9171.149414
9423.502930
9296.331055
9162.108398
9316.054688
9188.753906
9355.407227
9151.839844
9295.243164
9120.639648
9192.340820
9242.756836
9222.962891
9081.541992
9193.077148
9261.162109
9152.873047
9071.389648
9030.261719
9163.726562
9223.794922
9312.922852
9187.820312
9466.896484
9387.886719
9336.949219
9299.928711
9342.821289
9312.667969
9091.991211
9038.617188
9276.483398
9065.932617
9017.084961
9067.910156
9155.741211
9150.089844
9288.464844
9047.667969
9102.764648
9388.290039
9273.725586
9177.709961
9269.331055
9252.068359
9253.774414
9192.560547
9189.731445
9127.106445
9321.092773
9225.957031
9341.387695
9086.321289
9226.957031
9102.931641
9291.818359
9171.016602
9256.813477
9162.955078
9335.782227
9196.135742
9232.844727
9202.141602
9165.496094
9169.690430
9301.141602
9305.916992
9193.422852
9422.022461
9322.250977
9251.095703
9279.972656
9197.040039
9177.464844
9293.113281
9113.305664
9003.057617
9305.980469
9138.594727
9301.157227
9328.762695
9297.258789
9173.233398
9289.808594
9112.358398
9181.443359
9347.506836
9254.368164
9312.644531
9098.601562
9067.917969
9275.000000
9290.420898
9163.149414
9189.837891
9320.081055
9258.651367
9212.560547
9309.779297
9330.336914
9314.415039
9273.793945
9291.493164
9284.021484
9223.625977
9280.207031
9242.060547
9124.030273
9150.779297
9199.141602
9260.183594
9200.364258
9213.140625
9266.718750
9272.632812
9337.958008
9315.371094
9119.006836
9338.910156
9201.541016
9092.367188
9181.764648
9054.566406
9126.946289
9053.390625
9186.854492
8956.360352
8978.707031
9166.342773
9102.474609
9086.767578
9321.271484
9149.431641
9066.583984
9072.089844
9165.049805
9144.191406
9190.852539
9170.383789
9153.900391
9157.401367
9304.834961
9210.494141
9246.065430
9074.530273
9049.092773
9080.213867
9222.743164
9122.093750
9120.202148
9094.621094
9064.389648
9168.947266
9216.152344
9377.871094
9353.731445
9234.930664
9222.161133
8994.139648
9270.261719
8898.921875
9013.531250
8932.959961
9105.290039
8969.103516
8884.093750
9085.491211
9184.360352
9153.916992
9183.037109
9040.803711
9198.124023
9322.975586
8981.167969
9077.804688
9140.269531
9092.538086
9278.663086
9133.940430
9207.014648
8995.304688
9204.904297
9155.891602
9150.958008
9039.949219
9050.095703
8979.678711
9137.702148
9027.464844
9108.961914
9195.420898
9201.719727
9121.759766
8984.756836
8998.913086
9036.619141
9100.075195
9125.013672
9193.311523
9082.166992
8960.527344
9132.273438
9046.349609
9111.023438
9199.086914
9188.771484
9054.683594
9029.457031
9210.812500
9163.631836
9206.666992
8915.878906
9116.291016
8942.235352
9201.894531
9097.483398
9092.507812
9131.616211
9013.526367
9037.100586
9182.021484
9111.783203
9165.895508
9191.641602
9157.553711
9075.030273
8962.999023
9153.644531
9220.608398
9210.786133
8945.592773
9053.117188
9096.915039
9169.978516
9061.253906
8985.523438
8878.844727
9037.065430
9133.483398
9213.297852
8902.936523
9228.118164
9150.527344
9120.980469
9070.714844
9247.812500
9079.759766
9039.148438
9046.591797
9038.275391
9159.922852
9078.528320
8942.139648
9162.133789
9062.608398
9029.047852
8988.007812
8971.268555
9051.182617
9098.875977
8996.931641
8793.414062
9057.014648
9166.667969
8919.685547
9206.541992
9176.735352
9066.602539
9222.363281
9069.930664
8895.959961
8972.526367
9123.875977
9222.740234
9132.799805
9065.053711
9408.617188
9052.917969
8991.271484
9026.353516
8951.930664
8986.750000
8970.206055
9108.264648
8902.764648
8991.670898
9059.723633
9176.764648
9085.407227
9091.750000
9120.003906
8969.966797
9204.816406
9064.916016
9045.858398
9095.824219
8973.065430
9049.933594
8989.992188
9033.243164
9035.167969
9138.380859
9022.056641
9078.805664
9234.027344
9215.025391
9359.977539
9111.144531
9021.079102
9137.612305
9169.082031
9042.316406
9144.277344
9162.333984
9121.972656
9069.813477
9132.911133
9256.784180
9224.246094
9027.748047
9020.985352
9028.413086
8920.012695
8984.558594
9065.116211
9051.262695
9155.718750
9206.845703
8998.368164
9109.174805
9128.438477
8985.889648
8994.193359
9198.433594
9051.230469
9000.074219
9086.752930
9005.156250
9071.854492
9198.556641
9085.569336
9064.381836
9240.458984
9269.056641
9106.528320
9125.735352
8907.929688
9123.530273
9159.967773
9028.597656
8889.074219
9047.050781
9006.958984
9008.481445
8921.610352
9041.951172
9045.736328
9075.368164
9117.917969
9128.899414
8896.476562
9100.180664
9229.047852
9058.458984
9266.103516
9174.992188
8982.896484
8969.862305
9072.352539
9124.025391
8864.286133
8932.860352
9173.219727
8936.303711
9089.750977
8937.228516
9112.720703
8975.755859
8970.116211
8907.753906
8961.985352
8801.048828
8796.805664
8899.965820
9086.989258
9080.168945
8874.519531
9078.696289
9029.238281
8928.061523
8868.788086
9107.657227
9039.572266
9074.893555
9088.313477
8976.905273
8844.943359
8921.345703
9000.149414
8827.785156
9044.178711
9109.128906
8822.699219
8831.267578
8911.643555
8967.484375
9070.704102
8983.211914
8894.718750
9183.267578
8929.083008
8910.640625
9052.362305
8852.053711
9132.347656
8928.719727
9026.772461
8975.352539
8941.400391
8880.835938
9117.794922
8998.496094
9070.872070
9042.624023
8815.670898
8935.610352
8764.625977
8810.920898
9003.821289
8975.838867
8873.944336
8919.540039
9070.452148
9189.827148
8873.802734
9133.689453
9068.133789
9179.167969
9138.591797
8901.179688
9065.068359
9002.984375
8940.593750
8942.402344
9068.762695
9060.264648
9096.933594
9177.901367
8992.803711
9082.996094
9014.719727
8861.324219
9003.388672
8933.633789
8912.660156
9010.070312
8917.665039
9048.415039
9007.151367
8940.515625
9096.714844
9085.112305
8808.469727
9085.281250
8975.006836
9044.795898
8880.228516
9020.100586
9048.594727
9085.852539
8931.949219
8949.364258
9172.180664
9199.502930
9017.740234
9112.962891
9039.181641
8991.813477
9204.130859
8803.839844
9229.844727
8945.100586
9172.667969
9054.345703
9078.026367
9089.230469
9249.752930
9063.359375
9065.720703
8909.116211
9176.386719
9014.996094
8949.219727
9029.803711
8980.769531
9193.194336
9071.895508
9015.141602
9140.316406
9170.128906
9002.652344
8986.105469
9018.772461
9098.050781
9026.580078
8971.519531
9101.428711
9139.786133
9005.244141
9052.949219
9074.272461
8917.352539
9071.483398
9181.895508
9043.577148
9083.657227
9105.487305
9085.139648
8851.987305
9059.461914
9213.874023
9201.842773
9060.778320
8935.991211
8986.446289
9028.821289
8908.269531
9143.666016
9097.442383
8853.506836
9033.066406
8931.458008
9052.144531
8815.751953
9044.637695
8969.329102
9042.302734
8977.726562
8959.019531
9063.724609
9033.084961
9127.463867
9209.276367
8998.470703
8975.915039
9013.381836
9042.577148
9199.803711
9112.758789
9027.368164
8991.405273
9006.790039
8928.795898
9066.088867
9078.691406
8956.753906
9107.961914
8947.022461
8935.890625
8989.843750
9111.023438
9111.715820
9183.558594
9098.924805
9182.090820
9010.800781
9130.461914
9072.866211
9182.877930
9032.288086
8989.902344
9023.529297
9118.061523
9051.626953
9015.218750
9016.663086
9051.825195
8982.392578
8980.177734
8974.704102
9067.518555
9186.303711
9149.219727
9074.410156
8921.734375
9060.600586
9125.499023
9267.434570
8904.422852
8943.410156
9203.597656
8968.141602
8894.499023
8956.272461
9281.467773
9064.238281
9138.871094
9148.642578
9172.311523
8928.768555
9178.482422
9174.440430
8837.352539
8981.681641
8557.670898
9276.605469
9176.618164
9059.628906
9018.620117
8940.379883
8936.443359
8911.453125
9148.360352
9182.951172
9290.542969
9054.702148
9306.977539
9266.324219
8990.242188
9093.974609
9086.003906
9031.753906
9103.753906
9165.335938
9008.221680
9080.615234
8957.003906
9070.972656
9011.420898
9102.343750
9146.118164
9144.217773
9020.776367
8933.277344
8935.222656
9198.639648
9124.626953
9124.772461
9158.713867
8978.216797
9048.833008
8961.735352
9194.147461
9018.920898
8900.059570
9193.613281
9232.694336
9078.738281
8943.795898
9029.272461
9050.409180
9209.582031
9057.587891
9075.167969
8970.163086
9271.152344
9194.916016
9018.399414
9111.757812
9210.983398
9001.797852
9104.795898
9175.611328
8929.725586
8896.701172
9072.736328
9097.586914
8906.530273
9065.309570
8983.938477
9081.115234
9085.534180
8967.753906
8971.609375
8972.646484
8987.639648
9013.948242
9071.097656
8929.876953
9301.415039
9135.900391
9126.734375
9132.447266
9224.061523
9007.471680
9039.493164
9165.112305
9123.003906
9071.845703
9042.987305
9138.639648
9032.313477
9080.183594
9110.152344
9213.983398
9204.019531
9189.696289
9170.859375
9202.777344
9231.392578
8958.579102
9138.000000
9082.802734
9167.891602
9092.902344
9091.805664
9241.721680
9327.234375
9129.563477
9138.894531
9151.722656
8825.213867
9060.967773
8981.093750
9094.304688
9184.845703
9052.760742
9139.940430
9147.230469
9172.772461
8948.897461
8982.286133
9139.239258
9099.781250
9027.269531
9174.218750
9119.820312
9125.208008
9069.262695
9113.632812
9132.419922
9158.758789
9191.863281
9152.335938
9149.121094
9209.907227
9059.702148
9098.336914
9074.121094
```
