## Supplementary material for "Functional connectivity across the human subcortical auditory system using an autoregressive matrix-Gaussian copula graphical model approach with partial correlations": Code: roi-08_mean_ts.txt

```
11857.844727
11684.179688
11526.569336
11547.700195
11574.940430
11554.716797
11581.726562
11530.103516
11417.136719
11548.717773
11652.747070
11446.441406
11577.861328
11562.121094
11450.010742
11675.389648
11551.874023
11439.475586
11486.128906
11492.047852
11496.935547
11630.275391
11635.431641
11559.248047
11554.333008
11535.267578
11514.159180
11555.912109
11614.230469
11426.123047
11448.659180
11536.330078
11561.304688
11526.285156
11428.371094
11478.042969
11472.958984
11514.474609
11728.326172
11458.417969
11673.647461
11513.487305
11461.690430
11403.243164
11505.069336
11615.165039
11585.184570
11517.989258
11559.178711
11539.757812
11555.326172
11593.746094
11656.277344
11530.174805
11490.715820
11532.131836
11723.528320
11626.647461
11633.772461
11519.631836
11592.639648
11736.138672
11648.773438
11582.732422
11552.636719
11825.477539
11765.814453
11650.623047
11737.295898
11675.753906
11768.967773
11516.552734
11465.842773
11638.783203
11654.266602
11632.160156
11594.202148
11570.233398
11611.860352
11618.076172
11557.867188
11389.916016
11528.248047
11482.041992
11630.951172
11571.883789
11407.387695
11527.642578
11598.687500
11589.559570
11605.660156
11511.967773
11467.022461
11541.698242
11633.041992
11686.472656
11448.564453
11665.666016
11530.128906
11518.962891
11597.224609
11634.522461
11481.573242
11612.037109
11614.996094
11659.655273
11507.927734
11518.002930
11613.542969
11685.724609
11600.235352
11469.920898
11711.200195
11623.795898
11613.096680
11633.681641
11688.006836
11776.429688
11636.231445
11646.389648
11616.125000
11590.113281
11647.972656
11917.749023
11697.750000
11642.354492
11570.565430
11666.897461
11574.994141
11615.762695
11645.849609
11623.591797
11564.303711
11814.027344
11492.208008
11766.517578
11697.824219
11716.946289
11639.934570
11713.150391
11652.583008
11675.907227
11756.699219
11650.541016
11622.132812
11749.906250
11659.655273
11735.645508
11702.378906
11637.316406
11587.393555
11532.575195
11573.426758
11496.833008
11611.631836
11704.586914
11767.444336
11662.164062
11629.812500
11635.285156
11504.424805
11773.148438
11615.820312
11465.650391
11591.339844
11703.539062
11651.373047
11551.603516
11755.805664
11580.677734
11683.595703
11698.579102
11510.102539
11570.310547
11670.590820
11732.582031
11554.756836
11543.482422
11582.094727
11599.731445
11819.816406
11651.958008
11632.133789
11756.533203
11792.430664
11845.389648
11764.582031
11631.284180
11804.644531
11619.678711
11589.131836
11499.544922
11649.119141
11746.106445
11675.681641
11701.583008
11600.396484
11550.880859
11532.355469
11608.667969
11619.730469
11555.125977
11469.677734
11621.437500
11625.410156
11579.440430
11791.500000
11636.543945
11677.500000
11697.906250
11598.676758
11661.380859
11675.507812
11650.617188
11647.179688
11589.581055
11632.525391
11692.673828
11674.643555
11671.083008
11694.501953
11720.614258
11600.491211
11532.314453
11562.166016
11593.804688
11620.716797
11775.449219
11581.283203
11680.644531
11858.996094
11691.840820
11739.524414
11833.805664
11704.623047
11818.081055
11660.835938
11767.232422
11687.285156
11781.833984
11758.653320
11769.799805
11609.639648
11691.089844
11726.553711
11605.615234
11639.165039
11669.673828
11673.362305
11606.072266
11675.660156
11660.373047
11755.178711
11776.985352
11630.278320
11709.488281
11666.770508
11393.652344
11606.559570
11693.564453
11622.550781
11560.570312
11601.102539
11605.753906
11622.819336
11784.635742
11555.269531
11754.919922
11556.646484
11626.321289
11516.502930
11650.216797
11723.626953
11572.853516
11481.016602
11558.165039
11526.695312
11563.448242
11659.711914
11610.024414
11499.207031
11647.091797
11634.531250
11510.273438
11615.072266
11474.940430
11445.009766
11462.518555
11510.149414
11687.489258
11554.097656
11432.464844
11633.417969
11632.717773
11510.406250
11577.441406
11550.917969
11662.605469
11547.862305
11694.306641
11523.416992
11545.032227
11658.301758
11692.603516
11585.570312
11541.656250
11508.287109
11472.031250
11606.568359
11649.976562
11654.446289
11517.479492
11573.100586
11472.846680
11589.856445
11631.282227
11629.935547
11699.369141
11575.740234
11580.104492
11503.992188
11551.666992
11438.916992
11334.521484
11376.746094
11315.065430
11321.485352
11417.830078
11440.972656
11404.826172
11397.720703
11368.844727
11551.029297
11424.305664
11417.880859
11459.426758
11436.769531
11545.142578
11557.977539
11483.291992
11543.086914
11512.511719
11549.910156
11521.355469
11444.299805
11398.709961
11376.180664
11421.883789
11437.298828
11355.242188
11506.167969
11603.037109
11502.305664
11522.685547
11532.000000
11448.450195
11485.333984
11439.842773
11488.271484
11545.555664
11499.592773
11479.867188
11451.398438
11484.326172
11580.108398
11495.459961
11442.016602
11527.625000
11497.834961
11433.751953
11453.657227
11517.458984
11388.573242
11467.497070
11389.702148
11423.512695
11422.002930
11334.717773
11339.743164
11369.593750
11259.618164
11400.683594
11441.884766
11289.429688
11361.470703
11491.308594
11386.115234
11360.949219
11459.907227
11485.069336
11563.574219
11376.355469
11252.309570
11407.544922
11547.801758
11349.069336
11364.219727
11362.032227
11517.946289
11347.198242
11353.346680
11375.558594
11222.019531
11478.768555
11375.641602
11398.392578
11512.750000
11487.727539
11509.559570
11444.337891
11383.777344
11308.593750
11422.425781
11302.175781
11314.284180
11409.857422
11423.991211
11454.318359
11340.617188
11404.403320
11285.606445
11451.923828
11310.279297
11303.090820
11445.449219
11462.514648
11383.204102
11366.513672
11480.548828
11472.639648
11465.726562
11571.389648
11443.330078
11410.774414
11473.059570
11491.018555
11562.424805
11425.305664
11475.768555
11473.553711
11287.835938
11404.269531
11281.204102
11364.066406
11531.992188
11387.842773
11302.529297
11490.612305
11466.318359
11309.316406
11390.449219
11405.361328
11294.455078
11474.414062
11398.226562
11541.989258
11317.721680
11479.357422
11372.083984
11221.866211
11471.775391
11437.038086
11366.413086
11443.217773
11297.842773
11391.462891
11404.781250
11324.685547
11424.513672
11427.457031
11441.367188
11418.125977
11470.982422
11368.969727
11387.005859
11264.228516
11337.699219
11478.600586
11288.466797
11338.193359
11335.176758
11343.752930
11456.330078
11407.132812
11326.660156
11295.212891
11337.395508
11392.449219
11406.264648
11494.800781
11440.798828
11435.237305
11472.291992
11321.061523
11512.832031
11397.720703
11501.457031
11379.518555
11320.498047
11405.695312
11485.367188
11379.746094
11328.387695
11347.929688
11498.024414
11474.468750
11394.735352
11303.081055
11346.602539
11360.854492
11455.249023
11362.939453
11368.096680
11309.141602
11513.155273
11294.538086
11376.951172
11433.768555
11466.950195
11516.770508
11437.718750
11434.773438
11476.369141
11435.791992
11450.179688
11436.056641
11422.861328
11295.565430
11429.593750
11319.191406
11324.049805
11379.898438
11308.981445
11429.214844
11492.971680
11416.595703
11377.060547
11229.147461
11547.617188
11542.376953
11381.178711
11404.285156
11393.116211
11436.664062
11452.178711
11319.285156
11326.912109
11310.858398
11412.795898
11433.418945
11275.111328
11336.231445
11327.010742
11366.309570
11330.894531
11279.864258
11331.592773
11441.134766
11392.687500
11296.498047
11292.538086
11352.799805
11283.608398
11367.980469
11364.000000
11364.937500
11420.686523
11495.646484
11340.519531
11277.080078
11402.011719
11438.262695
11398.631836
11525.163086
11376.048828
11276.266602
11333.805664
11385.593750
11369.931641
11419.574219
11262.400391
11365.719727
11449.680664
11364.211914
11405.576172
11368.655273
11349.958008
11369.572266
11223.100586
11413.190430
11385.029297
11421.985352
11351.373047
11384.632812
11330.446289
11379.440430
11330.882812
11285.971680
11400.198242
11280.907227
11404.002930
11397.150391
11273.052734
11330.939453
11413.784180
11468.106445
11195.790039
11405.545898
11520.570312
11394.764648
11389.166992
11332.708984
11410.315430
11301.649414
11472.622070
11384.324219
11345.520508
11401.818359
11418.991211
11367.044922
11378.595703
11403.080078
11378.843750
11249.854492
11264.376953
11323.784180
11311.247070
11191.563477
11402.279297
11340.291016
11334.105469
11210.212891
11338.141602
11416.896484
11427.706055
11313.092773
11243.228516
11345.138672
11268.478516
11289.718750
11400.448242
11334.913086
11289.209961
11251.099609
11339.634766
11276.481445
11276.157227
11273.702148
11339.075195
11358.304688
11434.916016
11294.361328
11300.591797
11416.885742
11433.532227
11289.950195
11316.962891
11275.206055
11297.809570
11362.834961
11309.001953
11235.074219
11359.917969
11327.648438
11302.853516
11164.103516
11245.742188
11230.491211
11301.996094
11467.989258
11338.350586
11253.891602
11343.436523
11335.017578
11257.744141
11285.249023
11336.605469
11246.250977
11290.487305
11510.798828
11323.444336
11289.355469
11290.256836
11266.447266
11403.706055
11302.399414
11362.996094
11212.743164
11353.708008
11316.737305
11215.798828
11385.832031
11302.897461
11434.850586
11304.142578
11280.882812
11401.664062
11379.449219
11541.706055
11430.675781
11319.894531
11259.553711
11486.825195
11234.045898
11426.336914
11386.706055
11368.474609
11417.718750
11491.905273
11260.617188
11432.679688
11358.408203
11249.191406
11264.024414
11320.782227
11396.576172
11175.418945
11382.186523
11436.124023
11269.287109
11387.967773
11403.267578
11486.489258
11535.875977
11561.909180
11405.404297
11333.212891
11388.350586
11444.872070
11570.346680
11375.868164
11325.212891
11511.965820
11444.940430
11486.043945
11480.533203
11439.460938
11394.562500
11421.972656
11437.783203
11429.610352
11414.951172
11386.605469
11417.860352
11504.511719
11342.621094
11372.505859
11419.297852
11409.477539
11390.224609
11362.232422
11412.297852
11386.406250
11304.659180
11326.047852
11422.884766
11485.935547
11408.839844
11443.992188
11403.762695
11362.720703
11300.979492
11414.597656
11428.132812
11400.233398
11383.085938
11389.744141
11456.211914
11420.031250
11419.977539
11324.824219
11342.367188
11531.895508
11488.395508
11389.416016
11313.388672
11429.639648
11473.441406
11372.907227
11224.883789
11444.300781
11316.380859
11275.355469
11362.174805
11405.011719
11431.836914
11537.145508
11222.263672
11437.678711
11516.264648
11458.916016
11300.836914
11324.595703
11386.743164
11293.012695
11307.744141
11386.626953
11491.731445
11384.886719
11461.406250
11327.514648
11258.565430
11350.085938
11364.380859
11373.852539
11446.060547
11244.474609
11434.520508
11391.225586
11269.576172
11223.275391
11247.512695
11495.040039
11377.202148
11313.050781
11381.047852
11264.675781
11479.065430
11446.143555
11365.753906
11304.564453
11327.747070
11475.920898
11373.545898
11448.867188
11351.458008
11431.097656
11418.014648
11360.940430
11368.271484
11220.722656
11343.813477
11414.959961
11280.327148
11219.551758
11272.533203
11293.679688
11318.449219
11342.631836
11285.077148
11294.554688
11231.426758
11299.565430
11396.556641
11239.425781
11210.022461
11316.043945
11319.731445
11226.835938
11219.077148
11258.471680
11397.291992
11370.006836
11244.331055
11305.855469
11269.441406
11173.118164
11320.252930
11335.659180
11266.042969
11219.896484
11229.123047
11275.899414
11297.916016
11255.176758
11259.778320
11277.685547
11274.153320
11249.666992
11080.043945
11278.268555
11291.591797
11151.857422
11177.678711
11149.235352
11297.675781
11334.587891
11345.708008
11234.887695
11052.459961
11386.290039
11345.916992
11223.147461
11315.199219
11218.285156
11231.126953
11228.763672
11271.186523
11335.701172
11369.834961
11406.883789
11320.812500
11296.877930
11351.443359
11175.198242
11228.441406
11266.947266
11391.976562
11150.794922
11240.467773
```
