## Supplementary material for "Functional connectivity across the human subcortical auditory system using an autoregressive matrix-Gaussian copula graphical model approach with partial correlations": Code: roi-09_mean_ts.txt

```
12240.275391
12207.670898
12036.708984
11926.000000
12073.240234
11960.868164
11881.511719
11979.208008
11862.455078
12087.831055
11970.319336
11928.985352
11982.298828
11883.616211
12009.208984
12118.402344
11965.052734
12076.877930
12128.384766
11813.002930
12011.118164
11984.553711
11998.225586
11924.003906
11859.321289
11927.991211
11947.485352
12090.488281
12034.958984
12012.842773
11922.701172
12062.784180
11905.759766
11879.837891
11951.725586
11878.264648
11940.685547
11988.564453
11953.915039
11958.174805
12171.824219
12050.278320
11870.826172
11889.591797
11863.610352
12022.383789
11901.448242
11887.056641
12063.780273
11929.488281
11950.025391
11960.000977
11936.950195
12016.257812
11847.110352
12064.005859
12051.028320
11933.821289
12076.844727
11914.868164
11903.673828
12011.168945
11900.277344
12054.166016
11974.287109
12009.843750
12038.000000
11969.537109
12049.313477
11915.130859
12102.427734
11883.767578
11826.183594
11990.197266
11983.705078
12053.135742
11971.075195
11837.332031
11826.593750
11911.416992
12064.597656
11951.083008
12105.439453
11905.586914
11907.622070
11933.919922
11797.913086
12027.727539
11963.355469
11910.340820
11940.123047
11867.885742
11844.699219
11967.112305
11887.647461
12019.833008
11901.751953
11918.792969
12085.381836
11972.314453
11900.616211
11834.045898
11797.811523
12004.173828
11983.976562
12022.735352
11985.789062
11839.287109
11967.873047
11965.027344
11993.835938
11933.115234
12094.288086
11898.558594
12001.383789
11845.112305
11897.659180
12049.494141
11869.599609
12007.712891
11839.325195
11858.416992
11957.019531
12183.472656
11972.875000
12031.619141
11897.173828
11930.011719
11965.835938
12247.530273
12031.455078
11898.064453
11914.767578
12084.760742
11878.809570
12084.299805
11960.891602
12120.318359
12038.715820
12005.360352
11919.645508
11928.419922
12043.173828
11848.041992
11914.792969
12010.303711
11975.700195
11859.906250
12102.424805
11894.670898
11834.001953
12012.849609
11926.177734
11918.543945
11862.650391
11984.658203
12053.422852
12026.544922
11927.152344
11974.503906
11906.138672
11888.470703
12043.320312
11969.313477
11894.900391
12102.443359
11935.394531
11877.383789
11957.102539
11867.425781
11920.764648
11964.412109
11782.259766
11860.062500
12001.091797
11824.181641
12050.366211
12058.472656
11878.127930
11976.123047
12028.325195
11925.816406
11891.331055
11935.862305
12159.409180
11944.998047
12027.174805
12018.537109
12025.907227
11987.436523
12000.756836
11848.066406
11931.166992
12034.010742
11953.601562
11866.905273
12100.860352
11962.690430
11928.206055
12015.997070
11905.059570
11860.834961
12007.304688
11918.037109
11988.267578
12023.884766
11970.127930
11945.950195
12001.688477
12030.666016
11947.214844
12017.854492
11953.479492
11897.064453
12004.884766
11984.935547
12008.157227
12065.025391
11999.373047
11749.635742
11829.262695
12030.869141
11888.288086
11806.559570
11932.612305
11884.116211
11750.720703
12005.452148
11847.101562
11885.711914
12164.240234
11915.281250
12020.122070
11961.117188
11915.237305
11978.833008
12027.596680
12005.866211
12149.987305
12032.993164
12044.065430
12106.954102
11926.077148
12012.381836
12247.497070
11860.980469
11933.816406
11977.914062
11917.502930
11937.491211
12043.861328
11949.551758
11852.579102
11985.183594
11950.500000
11935.986328
12120.826172
11910.722656
11915.416992
12153.084961
11877.108398
11922.990234
12059.821289
11916.272461
12188.352539
12095.544922
12016.293945
12144.164062
11905.845703
11828.842773
12160.711914
12076.975586
12132.187500
12171.670898
11952.753906
11785.645508
12051.125000
11999.835938
11888.160156
12074.045898
11744.631836
11823.454102
12140.144531
11995.960938
11806.627930
11988.746094
11823.322266
11698.795898
11811.417969
12085.542969
11869.977539
11919.220703
12045.022461
11885.793945
11876.387695
11906.624023
11935.702148
11965.785156
11977.139648
11814.047852
11937.559570
12005.752930
11908.599609
11994.585938
12029.064453
11876.418945
12121.831055
11939.846680
11911.207031
12042.691406
11825.471680
11833.025391
11954.802734
11911.585938
12051.599609
12218.876953
12147.200195
12235.947266
11823.746094
11884.378906
11945.335938
11912.329102
11834.576172
11852.218750
11830.068359
11710.267578
11832.049805
11890.837891
11767.107422
11797.683594
11787.344727
11733.656250
11927.290039
11893.416016
11665.294922
11761.595703
11953.781250
11881.357422
11942.575195
11854.934570
11713.943359
11841.540039
11893.720703
11683.404297
11994.630859
11861.394531
11799.732422
11864.594727
11969.669922
11866.636719
11916.241211
12013.833984
11825.490234
11849.899414
11913.141602
11959.252930
11904.571289
11785.384766
11802.672852
11868.766602
11900.110352
11832.406250
11833.068359
12002.820312
11795.554688
11773.184570
11869.462891
11835.853516
11910.321289
11903.458984
11814.309570
11846.574219
11877.012695
11737.943359
11839.627930
11829.552734
11814.521484
11682.659180
11891.660156
11763.824219
11784.815430
11870.778320
11768.799805
11787.031250
11771.191406
11903.038086
11609.111328
11732.896484
11871.255859
11739.083008
11814.787109
11774.302734
11699.345703
11801.208984
11912.928711
11560.103516
11638.228516
11876.193359
11762.814453
11746.732422
11844.153320
11868.931641
11812.011719
11867.791992
11665.981445
11670.916992
11866.626953
11761.999023
11896.498047
11865.530273
11826.590820
11776.955078
12056.264648
11711.724609
11698.125000
11918.705078
11847.787109
11813.069336
11946.061523
11772.587891
11684.721680
11936.065430
11741.958984
11666.167969
12012.481445
11773.500000
11712.666992
11905.073242
11741.955078
11763.514648
11900.539062
11721.627930
11820.500000
11906.183594
11809.593750
11885.997070
11756.778320
11912.880859
11904.257812
11701.862305
11763.156250
11977.196289
11634.993164
11904.525391
12010.694336
11641.306641
11807.618164
12001.716797
11815.803711
11814.329102
11960.033203
11751.602539
11726.861328
11729.666016
11940.777344
11772.667969
11828.201172
11782.165039
11566.168945
11749.047852
11883.653320
11803.642578
11869.935547
11792.202148
11768.500000
11945.664062
11725.582031
11673.147461
11978.365234
11794.066406
11829.244141
11887.974609
11743.371094
11842.534180
11743.782227
11665.541016
11932.082031
11807.334961
11838.783203
11917.429688
11760.275391
11700.305664
11850.729492
11597.986328
11789.622070
11817.034180
11807.166016
11835.628906
12087.916016
11803.147461
11799.250000
11947.244141
11681.762695
11666.306641
11914.362305
11770.719727
11866.145508
11870.044922
11734.197266
11817.555664
12046.813477
11746.833008
11836.333008
11850.075195
11911.007812
11706.675781
11857.852539
11706.173828
11716.006836
11851.597656
11930.812500
11668.485352
11777.124023
11755.020508
11635.669922
11791.481445
11834.889648
11872.139648
11701.999023
11919.936523
12011.751953
11604.322266
11913.695312
11958.701172
11743.012695
11778.471680
11875.049805
11864.632812
11733.813477
11735.394531
11845.802734
11759.587891
11713.674805
11763.255859
11938.420898
11671.551758
11641.003906
11901.603516
11909.035156
11570.226562
11712.166016
11782.005859
11898.462891
11795.813477
11786.893555
11870.784180
11787.441406
11665.695312
11793.717773
11821.780273
11702.339844
11610.407227
11873.485352
11711.665039
11734.011719
11707.258789
11831.409180
11751.804688
11796.708008
11805.679688
11745.885742
11679.632812
11774.416016
11874.685547
11753.518555
11669.900391
11977.648438
11764.735352
11693.558594
11901.837891
11941.153320
11752.798828
11813.193359
11894.934570
11662.800781
11603.022461
11773.429688
11856.471680
11731.795898
11654.553711
11752.470703
11934.263672
11804.186523
11813.001953
12005.935547
11742.575195
11560.180664
11556.566406
11795.425781
11828.468750
11677.628906
11662.650391
11923.761719
11755.531250
11768.371094
11813.346680
11751.560547
11806.481445
11800.280273
11752.077148
11982.772461
11875.023438
11625.077148
11835.133789
11928.444336
11779.514648
11813.045898
11748.180664
11990.736328
11863.312500
11811.851562
11807.522461
11848.755859
11854.509766
11775.586914
11687.884766
11872.485352
11880.967773
11790.136719
11868.065430
11867.209961
11779.856445
11596.573242
11645.246094
11697.408203
11850.943359
11820.834961
11674.466797
11855.037109
11677.852539
11948.461914
11547.881836
11747.614258
11828.866211
12003.787109
11645.058594
11770.472656
11679.654297
11796.474609
11821.554688
11702.863281
11591.811523
11595.077148
11661.000000
11921.978516
11735.840820
11544.563477
11710.662109
11747.844727
11938.997070
11828.772461
11673.273438
11680.845703
11828.595703
11885.724609
11835.435547
11714.217773
11667.545898
11945.225586
11856.394531
11789.751953
11651.676758
11993.073242
11765.737305
11662.145508
11750.266602
11867.624023
11713.339844
11716.741211
11923.940430
11879.667969
11738.017578
11764.281250
11675.861328
11850.602539
11917.037109
11605.579102
11758.039062
11682.789062
11892.075195
11744.994141
11662.727539
11547.252930
11879.227539
11791.649414
11574.236328
11516.700195
11724.853516
11883.800781
11852.681641
11690.005859
11674.412109
11817.156250
11835.327148
11657.237305
11640.475586
11549.785156
11800.744141
11999.308594
11835.133789
11804.968750
11738.116211
11944.621094
11835.301758
11727.851562
11607.400391
11817.936523
11975.607422
11880.720703
11796.545898
11833.627930
11780.341797
11982.342773
11885.729492
11683.111328
11637.329102
11774.130859
11829.423828
11960.530273
11855.369141
11760.653320
11844.165039
11889.325195
11931.168945
11804.355469
11834.667969
11608.119141
11943.830078
11874.410156
11709.298828
11679.700195
11808.144531
11942.571289
11765.711914
11815.892578
11809.335938
11919.657227
11744.108398
11753.199219
11796.621094
11914.584961
11751.208008
11661.753906
11916.208008
11945.933594
11559.982422
11834.976562
11742.532227
11995.721680
11754.930664
11658.032227
11963.367188
11749.302734
11722.794922
11791.160156
11841.388672
11855.945312
11881.136719
11881.177734
11820.554688
11751.960938
11988.604492
11877.740234
11801.702148
11816.301758
11781.483398
11745.002930
12029.666016
11676.095703
11786.111328
11888.201172
11734.987305
11927.926758
11885.519531
11726.843750
11780.464844
11963.134766
11851.827148
11815.800781
11796.753906
11821.081055
11559.404297
11916.610352
11733.718750
11888.233398
12001.966797
11741.727539
11754.110352
11929.545898
11891.506836
11781.652344
11750.543945
11874.200195
11819.447266
11861.788086
11641.974609
11905.803711
11800.477539
11760.634766
11858.905273
11891.610352
11679.829102
11730.990234
11688.612305
11850.705078
11701.261719
11694.102539
11866.596680
11808.833984
11907.477539
11669.558594
11800.332031
11842.070312
11699.730469
11596.770508
11803.683594
11814.176758
11874.343750
11894.226562
11820.122070
11676.149414
11907.444336
11834.760742
11743.709961
11870.605469
11851.197266
11704.575195
11844.176758
11820.945312
11827.061523
11763.716797
11804.134766
11893.636719
11821.961914
11632.922852
11657.427734
11701.708984
11949.206055
11586.719727
11579.065430
11645.839844
11730.777344
11594.252930
11617.043945
11627.001953
11758.079102
11556.319336
11675.715820
11514.001953
11661.759766
11758.072266
11799.634766
11768.500977
11781.405273
11837.176758
11571.784180
11703.533203
11782.991211
11840.899414
11618.326172
11635.375977
11714.889648
11933.136719
11674.750000
11642.393555
11627.636719
11913.375000
11718.853516
11642.658203
11697.332031
11815.399414
11846.350586
11629.924805
11650.225586
11624.683594
11780.471680
11894.956055
11646.139648
11682.333008
11577.881836
11760.494141
11592.278320
11641.075195
11673.704102
11738.804688
11619.285156
11724.675781
11655.038086
11860.633789
11921.246094
11696.134766
11755.916016
11809.833008
11965.237305
11748.638672
11658.308594
11756.222656
11892.123047
11796.630859
11655.368164
```
