## Supplementary material for "Functional connectivity across the human subcortical auditory system using an autoregressive matrix-Gaussian copula graphical model approach with partial correlations": Code: roi-10_mean_ts.txt

```
8526.166992
8436.486328
8331.781250
8262.599609
8284.996094
8439.860352
8349.458984
8395.136719
8352.030273
8311.735352
8403.968750
8338.955078
8590.726562
8315.544922
8410.930664
8374.158203
8442.220703
8255.379883
8379.680664
8350.050781
8478.319336
8432.232422
8344.991211
8297.084961
8392.008789
8408.014648
8275.263672
8325.130859
8316.032227
8379.124023
8373.360352
8295.624023
8272.830078
8240.743164
8296.625977
8244.439453
8144.820801
8303.855469
8315.166016
8359.003906
8246.019531
8202.125000
8294.208984
8104.850098
8135.751953
8352.941406
8220.583008
8250.378906
8345.673828
8287.027344
8171.908691
8295.290039
8252.219727
8299.840820
8373.640625
8206.636719
8282.358398
8167.806641
8210.407227
8276.242188
8269.577148
8456.923828
8405.242188
8287.020508
8170.894531
8447.259766
8444.466797
8416.673828
8226.008789
8441.803711
8307.269531
8210.545898
8357.326172
8227.363281
8136.469238
8206.639648
8255.459961
8289.191406
8052.486328
8263.041992
8329.164062
8161.546875
8294.076172
8220.769531
8158.643555
8081.305176
8289.222656
8209.508789
8227.993164
8281.838867
8175.314941
8090.821777
8099.525879
8176.406738
8233.451172
8281.788086
8239.559570
8238.963867
8299.533203
8211.057617
8151.395996
8254.262695
8146.281738
8199.906250
8200.063477
8173.134277
8145.627441
8272.059570
8129.891113
8091.431641
8249.317383
8237.600586
8185.247559
8101.549316
8160.609375
8245.102539
8331.697266
8377.809570
8191.526855
8265.921875
8129.966309
8147.894531
8073.302734
8333.219727
8122.164551
8171.786621
8328.923828
8180.450195
8162.496582
8232.684570
8175.954102
8372.714844
8178.793457
8142.121582
8226.323242
8224.772461
8318.643555
8208.411133
8243.205078
8225.113281
8059.369629
8213.802734
8107.040039
8177.225098
8170.308105
8240.982422
8306.486328
8149.157227
8275.391602
8264.995117
8230.636719
8286.312500
8227.620117
8253.241211
8265.824219
8279.901367
8253.929688
8157.134277
8184.399902
8303.100586
8179.660156
8115.828613
8256.057617
8117.829102
8199.276367
8109.278809
8000.893555
8236.817383
8168.669434
7960.043945
8214.167969
8247.534180
8267.946289
8029.984863
8161.181152
8112.125977
8081.927246
8084.937988
8228.212891
8070.935547
7866.421387
8152.571777
8035.425293
8028.203125
8256.881836
8247.716797
8114.290527
8150.813477
8203.388672
8269.682617
8127.793457
8043.175781
8190.069336
8068.331543
8125.427246
8020.080078
8099.672363
8018.881348
8060.281250
8131.371582
8088.145996
8162.127930
8039.518555
8050.654297
8002.355957
8078.665527
8074.346680
8088.934082
8223.946289
8280.138672
8207.879883
8214.795898
8286.222656
8248.676758
8251.708008
8237.766602
8203.256836
8242.704102
8229.597656
8274.148438
8181.604980
8151.217773
8168.592773
8207.219727
8127.396973
8200.665039
8183.374023
8175.016602
8204.678711
8172.518066
8324.417969
8196.473633
8194.475586
8270.178711
8106.314453
8221.485352
8146.357422
8332.551758
8228.429688
8241.769531
8202.598633
8280.278320
8231.385742
8175.145020
8094.559082
8185.535156
8236.839844
8131.759766
8344.309570
8161.805664
8225.415039
8293.261719
8264.978516
8263.135742
8181.950684
8216.851562
8318.922852
8258.259766
8130.137695
8235.710938
8267.502930
8250.870117
8291.031250
8187.138184
8349.788086
8214.033203
8230.003906
8147.270020
8210.155273
8222.291016
8197.924805
8197.804688
8023.092773
8177.454102
8180.067871
8237.415039
8112.580078
8110.980957
8211.376953
8337.097656
8244.245117
8142.658203
8152.315918
8006.987305
8129.616699
8228.123047
8091.272949
8117.884766
8187.207031
8159.389648
8116.109375
8100.792969
8009.337402
8278.714844
8176.460449
8298.029297
8142.937500
8292.207031
8171.906738
8202.017578
8294.594727
8163.152832
8287.738281
8295.074219
8283.625000
8216.225586
8440.849609
8201.879883
8103.189453
8305.748047
8178.768066
8325.860352
8300.370117
8050.873047
8182.490723
8374.189453
8246.041992
8187.549805
8334.584961
8309.571289
8205.819336
8322.852539
8160.827148
8108.908203
8163.056641
8006.896484
7952.224121
8041.921875
8203.476562
8190.366699
8223.638672
8162.340332
8082.937500
8088.645996
8203.774414
8366.195312
8217.974609
8340.050781
8301.917969
8110.753418
8222.149414
8170.756836
8151.880371
8235.160156
8153.065430
8284.180664
8257.427734
8112.796387
8345.624023
8172.798828
8220.034180
8481.666992
8273.064453
8329.880859
8340.444336
8412.776367
8261.094727
8421.979492
8252.061523
8231.434570
8251.566406
8330.742188
8454.959961
8339.669922
8195.764648
8294.075195
8204.882812
8355.232422
8422.083984
8239.614258
8200.651367
8417.726562
8191.600586
8225.070312
8122.205566
8114.266113
8192.024414
8216.499023
8193.690430
8288.517578
8251.841797
8234.907227
8289.114258
8140.221191
8325.274414
8245.463867
8190.427734
8112.600586
8356.029297
8192.018555
8234.023438
8267.560547
8176.164551
8167.483398
8274.605469
8137.423828
8273.911133
8170.457031
8098.300781
8294.969727
8241.628906
8212.056641
8251.421875
8279.303711
8202.701172
8256.667969
8143.475586
8055.031738
8161.953613
8182.456055
8145.287109
8060.725098
8124.183105
8191.992676
8201.091797
8206.602539
8222.298828
8119.641113
8140.706055
8206.007812
8132.937500
8247.636719
8155.724121
8143.459961
8169.854980
8262.049805
8242.657227
8282.827148
8163.834961
8203.345703
8265.046875
8287.337891
8293.491211
8261.460938
8216.885742
8415.823242
8388.573242
8258.267578
8304.110352
8204.019531
8273.699219
8284.020508
8194.702148
8169.846191
8113.327637
8134.303711
8080.875000
8173.397949
8064.706543
8267.824219
8298.960938
8204.881836
8221.364258
8159.583984
8200.088867
8158.100098
8285.249023
8310.524414
8133.849609
8263.208984
8268.160156
8217.800781
8202.304688
8166.056152
8059.358887
8282.847656
8061.627930
8166.958496
8177.714844
8174.430176
8115.431641
8274.408203
8295.245117
7992.559570
8048.895020
8113.144043
8285.788086
8189.036621
8202.689453
8225.901367
8075.535156
8116.546387
8138.327637
8053.605957
8127.745605
8146.808594
8049.380371
8157.480469
8156.087891
8107.734863
8176.270996
8269.886719
8252.651367
8182.255371
8282.814453
8377.626953
8203.112305
8330.276367
8223.725586
8196.570312
8188.785156
8207.290039
8291.181641
8245.846680
8293.736328
8148.219727
8281.436523
8167.545898
8176.956055
8152.875000
8140.760254
8291.184570
8046.564941
8135.234863
8064.752441
8120.259766
8200.116211
8155.468750
8185.734863
8021.518066
8170.495605
8188.928223
8138.058594
8191.468750
8238.881836
8222.124023
8304.163086
8218.894531
8112.398926
8100.452637
8281.720703
8186.726074
8135.897461
7978.223145
8135.042480
8199.926758
8066.008301
7920.967773
8131.222168
8203.621094
8243.070312
8080.417969
8218.276367
8069.525391
8081.199219
8122.567871
8121.068359
8178.042969
8176.217773
8063.402344
8129.435059
8206.207031
8135.795898
8170.839844
8030.252930
8120.299805
8099.274902
8007.491211
8149.198730
8094.853516
8189.003906
8132.983398
8160.991211
8129.238770
8081.689941
8164.027832
8159.828613
8031.471680
8146.363281
8236.790039
8048.531738
8103.793457
8142.588379
8255.148438
8202.875000
8221.442383
8145.478516
7969.746094
8069.216797
7992.227539
8005.691406
8136.653320
8094.931641
8197.379883
8143.515625
8243.211914
8106.360352
8029.531250
8214.019531
8005.626953
8051.880859
8070.932129
8131.199707
8220.764648
8084.865234
8106.981934
8216.177734
8309.842773
8207.336914
8056.529297
8136.795898
8201.131836
8210.588867
8185.609375
8054.486816
8142.668457
8300.055664
8147.917969
8132.092773
7989.572754
7994.336914
8063.680664
8129.096680
8124.321777
8080.847656
8098.754395
8061.475586
7972.079102
8039.518066
8099.733887
8017.670898
8244.342773
8077.761719
7974.958984
7980.552734
8039.191895
8112.639648
8012.683594
8192.996094
8070.043457
8128.699707
8104.136719
8024.348145
8087.450195
8024.697754
7961.786621
8159.778809
7939.829102
7920.469727
7959.925293
7955.852051
8074.526855
7917.418457
7955.520996
7960.046387
7982.375977
8037.636719
8069.519531
7990.022949
8117.423828
7935.430664
8035.769531
7965.671387
8042.616699
7956.284668
8065.380371
8087.310547
8034.185547
8086.765137
8120.808594
8129.140137
8069.862305
7941.241211
8015.150391
7849.296875
8023.713379
8052.741699
8045.669434
7982.516113
8061.499023
8142.784180
8075.752441
7945.656738
8010.765137
7885.888184
8023.013672
8057.887695
7963.309082
7894.914551
7996.651855
7918.477051
8014.252441
7986.222168
8057.135254
7945.185059
7951.990234
8076.582031
8011.574219
8008.780273
8161.101074
8184.184570
8185.289551
7943.798828
8054.416016
8090.784180
8137.432129
8102.009277
8000.399902
7984.191406
8062.266113
8025.089355
8132.649414
8074.869629
8158.352539
8047.587891
7954.593262
7886.969238
7928.191406
8068.797852
7998.930664
8033.178711
8031.609863
8101.627930
8178.370605
7903.067871
8105.120605
8123.556641
7992.465820
8144.281250
8036.979004
8148.308105
7881.888184
8085.256836
7891.472168
8047.964844
8150.478027
8177.291016
8023.396484
8154.268066
7985.162598
8010.863770
8075.647949
8156.827148
7945.831055
8126.630371
8089.200684
8094.796387
8124.085449
8174.799316
8017.924805
8023.006836
8064.380859
8020.819824
7969.178223
7981.251953
8237.661133
8186.124023
8029.481934
8017.712402
8072.886719
7889.815430
7999.090820
8126.939453
8046.150391
8039.706543
8047.825684
8082.550293
8015.812500
8090.558105
8057.666016
8161.637207
8121.810547
7932.619141
8114.069336
7936.744629
7857.594727
7952.112305
7961.992676
8138.402832
8140.717773
8018.000488
7985.313477
7798.402344
7856.525879
8178.853027
7954.054199
8069.480469
8185.192871
8148.873047
8222.855469
8045.422852
8092.650879
8031.340820
8145.205078
8014.962891
8039.147949
8163.809570
8103.662109
7978.255859
7985.263184
8069.023926
8049.185059
8020.118652
8225.800781
8120.355957
8034.971191
8005.492676
7978.366211
7922.305176
8075.714355
8089.180176
8099.867676
8063.559570
7952.580566
7964.705078
8035.217773
8055.911621
7966.705566
8023.290527
8030.183594
8168.615723
8073.836914
8019.593262
8095.625488
8102.369141
8015.915527
8090.375488
8115.074219
7993.711426
8019.403809
8077.647949
8125.028320
7894.570801
7965.431641
7966.328613
8081.702637
8070.899902
8012.848145
8090.650879
8059.548828
8026.875977
8097.815430
7993.139648
8077.013672
8124.466309
8165.669922
7957.913574
8200.783203
7952.758789
7975.128906
8032.815430
8001.292969
7978.431641
8053.555176
8096.700684
8186.178711
7996.081055
7986.639648
8018.136719
7912.289551
7970.172363
8057.284668
7949.571777
8126.748047
8173.961914
8031.979980
8088.477051
7996.646973
7980.772949
7967.135254
8077.381348
7956.339355
8056.658203
7921.724609
8023.000488
8131.868652
7931.897949
8044.597168
8047.838379
8016.925293
8136.644043
7971.940430
7953.449707
7899.969727
7958.282227
7825.999512
7949.377441
7876.160645
7902.841797
7842.094727
7888.501953
7962.296387
7854.416504
7883.079102
8052.751953
8089.913574
7942.819336
7811.960449
8047.529297
8081.256836
8094.179199
8054.536621
7954.318359
7864.934570
7960.855469
7990.306641
7906.099609
8055.103027
8036.504395
7906.230957
```
