## Supplementary material for "Functional connectivity across the human subcortical auditory system using an autoregressive matrix-Gaussian copula graphical model approach with partial correlations": Code: roi-11_mean_ts.txt

```
10688.233398
10953.349609
10748.437500
10475.409180
10460.306641
10522.811523
10682.583984
10652.129883
10566.758789
10702.200195
10683.846680
10627.604492
10746.598633
10745.160156
10702.057617
10535.204102
10689.669922
10633.562500
10733.840820
10572.347656
10585.624023
10616.048828
10773.357422
10764.720703
10701.467773
10619.724609
10629.932617
10639.263672
10651.176758
10611.938477
10541.904297
10439.301758
10645.157227
10635.290039
10600.271484
10511.267578
10504.152344
10628.758789
10581.009766
10694.383789
10755.534180
10597.532227
10459.102539
10490.570312
10584.748047
10517.666992
10813.992188
10580.978516
10700.121094
10617.595703
10666.581055
10521.431641
10834.238281
10724.189453
10686.700195
10630.048828
10690.428711
10509.280273
10585.879883
10597.554688
10730.458008
10754.648438
10749.452148
10882.723633
10682.496094
10821.677734
10749.457031
10664.814453
10669.875000
10796.090820
10841.166992
10722.973633
10737.394531
10711.346680
10703.465820
10620.519531
10704.586914
10661.550781
10697.981445
10833.800781
10781.150391
10624.273438
10618.497070
10738.643555
10688.530273
10671.440430
10605.707031
10903.020508
10534.803711
10757.729492
10791.748047
10600.259766
10519.140625
10718.980469
10455.189453
10613.586914
10446.875977
10692.260742
10713.189453
10601.784180
10583.040039
10507.360352
10519.553711
10531.857422
10543.499023
10503.163086
10566.431641
10464.294922
10684.855469
10552.997070
10659.883789
10467.830078
10557.090820
10770.910156
10829.242188
10591.724609
10641.696289
10770.145508
10702.387695
10830.237305
10639.079102
10566.177734
10557.679688
10757.828125
10778.508789
10698.646484
10678.345703
10643.385742
10691.421875
10704.057617
10737.517578
10662.190430
10723.162109
10468.548828
10544.802734
10591.944336
10860.453125
10859.978516
10779.491211
10781.608398
10607.494141
10619.650391
10541.711914
10570.774414
10709.235352
10632.659180
10542.454102
10734.866211
10765.934570
10575.008789
10707.493164
10651.255859
10654.539062
10672.708008
10767.678711
10818.933594
10693.903320
10739.720703
10749.344727
10829.162109
10568.199219
10710.506836
10766.770508
10695.944336
10663.877930
10612.583008
10559.470703
10745.670898
10529.451172
10659.231445
10582.580078
10567.471680
10677.067383
10700.517578
10689.185547
10583.881836
10594.970703
10619.727539
10623.532227
10858.935547
10599.716797
10668.693359
10504.422852
10544.322266
10752.645508
10748.199219
10715.337891
10807.417969
10793.478516
10644.010742
10727.300781
10761.537109
10521.478516
10547.172852
10586.842773
10612.668945
10573.722656
10536.932617
10601.231445
10549.744141
10589.894531
10526.337891
10541.026367
10606.304688
10623.967773
10521.666992
10689.069336
10517.831055
10848.523438
10690.755859
10615.501953
10706.794922
10804.502930
10751.185547
10752.683594
10584.223633
10588.601562
10739.847656
10610.635742
10582.049805
10581.199219
10616.494141
10541.208984
10597.452148
10659.713867
10521.914062
10720.308594
10741.084961
10605.935547
10584.650391
10582.678711
10585.118164
10800.827148
10653.463867
10707.024414
10696.880859
10804.134766
10887.298828
10895.422852
10737.990234
10788.853516
10714.080078
10703.736328
10724.000977
10566.424805
10696.470703
10675.237305
10667.868164
10593.612305
10708.314453
10685.914062
10678.304688
10710.372070
10681.184570
10805.318359
10628.310547
10631.483398
10708.270508
10789.077148
10880.741211
10917.467773
10790.106445
10758.248047
10822.830078
10754.255859
10821.339844
10696.164062
10769.461914
10869.503906
10684.887695
10736.089844
10603.587891
10800.245117
10733.855469
10682.377930
10825.025391
10769.924805
10726.929688
10774.330078
10786.422852
10569.333984
10659.284180
10675.777344
10589.273438
10716.606445
10645.029297
10734.960938
10669.702148
10531.811523
10814.474609
10681.618164
10586.791016
10771.892578
10708.794922
10816.867188
10820.817383
10812.750000
10760.903320
10947.503906
10845.550781
10896.633789
10990.059570
10745.391602
10932.846680
10811.459961
10845.164062
10743.711914
10813.043945
10694.481445
10895.628906
10684.426758
10812.736328
10789.606445
10793.706055
10823.212891
10831.901367
10845.345703
10949.422852
10937.020508
10790.979492
10732.841797
10792.732422
10663.912109
10732.568359
10711.303711
10430.918945
10664.895508
10638.105469
10569.264648
10689.451172
10777.300781
10564.625977
10767.629883
10612.622070
10807.627930
10755.197266
10811.672852
10793.071289
10815.834961
10659.174805
10564.229492
10751.372070
10712.562500
10686.549805
10687.496094
10947.288086
10840.750000
10883.384766
10780.798828
10692.923828
10738.738281
10842.887695
10761.085938
10820.676758
10796.996094
10884.149414
10791.575195
10875.120117
10743.063477
11031.884766
10955.526367
10942.666016
10705.464844
10835.752930
10961.595703
10799.016602
10773.601562
10657.095703
10667.057617
10788.414062
10758.798828
10893.290039
10882.594727
10995.011719
10663.488281
10721.917969
10732.399414
10683.638672
10748.893555
10846.918945
10759.490234
10846.876953
10805.990234
10753.621094
10734.206055
10812.456055
10780.963867
10907.943359
10624.638672
10650.267578
10950.677734
10868.598633
10651.439453
10820.271484
10773.432617
10658.771484
10940.666016
10556.244141
10776.888672
10739.308594
10718.354492
10842.736328
10841.473633
10908.358398
10972.834961
10929.423828
10789.016602
10742.755859
10645.166992
10681.807617
10822.836914
10668.034180
10777.815430
10651.524414
10606.365234
10791.305664
10734.583984
10926.903320
10811.536133
10767.345703
10684.938477
10648.244141
10818.667969
10604.784180
10730.072266
10648.436523
10784.222656
10862.151367
10813.698242
10829.868164
10815.524414
10841.480469
10905.684570
10989.532227
10962.376953
10894.601562
10797.684570
10849.070312
10788.012695
10832.432617
10821.635742
10875.983398
10634.197266
10886.788086
10607.231445
10649.243164
10564.496094
10711.885742
10775.595703
10729.318359
10584.707031
10650.636719
10836.619141
10785.994141
10710.115234
10940.171875
10698.677734
10878.783203
10751.704102
10745.390625
10746.814453
10776.013672
10675.517578
10711.451172
10639.277344
10774.550781
10672.590820
10789.387695
10671.799805
10655.625977
10746.426758
10590.905273
10770.480469
10891.065430
10695.254883
10768.685547
10757.862305
10870.673828
10704.877930
10802.183594
10768.921875
10689.940430
10689.132812
10732.735352
10748.733398
10685.230469
10603.399414
10624.666992
10833.946289
10732.602539
10911.367188
10634.670898
10789.995117
10798.358398
10776.510742
10844.640625
10750.561523
10857.306641
10767.327148
10883.044922
10783.344727
10826.230469
10887.204102
10798.797852
10692.445312
10937.204102
10758.489258
10697.565430
10655.375977
10703.206055
10621.101562
10724.080078
10737.846680
10627.672852
10833.425781
10825.311523
10770.899414
10657.928711
10726.553711
10721.121094
10770.355469
10616.874023
10715.818359
10975.811523
10825.246094
10824.288086
10859.250977
10672.951172
10769.024414
10831.260742
10640.427734
10712.304688
10634.605469
10868.987305
10707.896484
10691.176758
10681.685547
10689.788086
10622.551758
10785.646484
10688.759766
10646.753906
10718.199219
10683.511719
10840.851562
10690.470703
10763.549805
10662.992188
10669.983398
10662.454102
10814.042969
10856.065430
10747.252930
10737.404297
10714.443359
10767.866211
10706.877930
10655.438477
10757.495117
10731.260742
10632.319336
10786.397461
10754.063477
10749.349609
10723.193359
10868.824219
10809.799805
10683.154297
10800.394531
10660.628906
10805.499023
10774.026367
10805.988281
10689.125000
10769.487305
10852.079102
10733.275391
10716.021484
10737.993164
10862.496094
10770.385742
10799.795898
10827.411133
10993.944336
10855.256836
10818.668945
10762.335938
10853.672852
10668.188477
10877.829102
10659.183594
10823.847656
10800.178711
10837.952148
10829.555664
10710.397461
10716.835938
10961.201172
10818.939453
10874.196289
10896.540039
10762.163086
10791.058594
10804.082031
10769.074219
10708.915039
10883.762695
10701.590820
10838.813477
10895.297852
10911.167969
10694.350586
10751.547852
10832.935547
10738.928711
10880.014648
10699.360352
10768.034180
10721.125977
10513.361328
10829.365234
10584.816406
10687.260742
10540.616211
10857.686523
10709.075195
10838.193359
10769.995117
10688.512695
10657.053711
10809.493164
10619.144531
10616.918945
10684.415039
10755.873047
10657.249023
10661.658203
10706.938477
10604.009766
10585.606445
10609.239258
10576.332031
10398.785156
10606.938477
10549.411133
10643.649414
10540.986328
10609.173828
10632.214844
10749.883789
10548.660156
10690.647461
10487.361328
10617.990234
10709.963867
10630.942383
10700.167969
10576.351562
10640.948242
10669.041992
10580.084961
10639.333008
10791.530273
10606.664062
10576.667969
10515.202148
10601.392578
10563.621094
10656.948242
10640.496094
10544.143555
10576.064453
10701.695312
10605.938477
10639.608398
10667.487305
10733.847656
10567.997070
10640.728516
10672.004883
10619.679688
10599.287109
10587.325195
10505.576172
10746.393555
10701.237305
10619.935547
10464.515625
10636.333984
10634.972656
10605.547852
10825.455078
10568.646484
10749.216797
10817.367188
10630.614258
10723.580078
10613.213867
10665.388672
10443.381836
10629.085938
10778.196289
10742.500977
10906.612305
10837.668945
10576.091797
10697.365234
10772.294922
10733.418945
10618.735352
10653.460938
10815.500977
10631.610352
10734.464844
10608.558594
10721.666016
10790.245117
10692.358398
10777.879883
10697.400391
10686.478516
10659.128906
10735.145508
10824.175781
10842.453125
10720.032227
10609.796875
10783.876953
10807.448242
10797.654297
10739.875977
10808.720703
10640.412109
10755.423828
10689.513672
10755.581055
10790.346680
10845.503906
10883.595703
10709.774414
10640.263672
10686.808594
10712.918945
10819.534180
10704.518555
10676.017578
10777.435547
10681.636719
10529.260742
10745.729492
10754.833008
10450.250000
10698.015625
10571.399414
10612.505859
10817.506836
10682.928711
10666.420898
10764.577148
10642.619141
10730.060547
10910.197266
10645.567383
10567.779297
10752.201172
10688.523438
10752.294922
10574.379883
10510.834961
10737.267578
10718.813477
10653.443359
10527.834961
10658.208984
10606.165039
10670.918945
10699.428711
10672.469727
11084.008789
10883.975586
10955.381836
10645.644531
10923.393555
10681.264648
10722.338867
10819.862305
10705.601562
10802.911133
10676.310547
10752.288086
10734.046875
10817.657227
10789.043945
10700.193359
10563.662109
10623.795898
10693.521484
10699.261719
10750.335938
10609.609375
10739.597656
10542.263672
10633.663086
10699.630859
10560.017578
10669.103516
10718.841797
10637.839844
10603.546875
10644.051758
10590.815430
10821.043945
10632.155273
10798.790039
10654.848633
10760.167969
10721.930664
10731.268555
10675.264648
10573.885742
10702.728516
10639.286133
10611.716797
10779.323242
10681.155273
10725.737305
10673.321289
10761.336914
10662.698242
10866.496094
10660.216797
10636.383789
10779.779297
10824.081055
10734.648438
10864.949219
10658.371094
10651.394531
10680.548828
10621.123047
10685.558594
10696.472656
10698.204102
10572.773438
10495.048828
10613.580078
10618.177734
10594.626953
10593.866211
10581.667969
10728.107422
10761.970703
10780.233398
10758.126953
10615.116211
10744.208984
10587.902344
10717.969727
10693.612305
10653.181641
10522.233398
10631.457031
10558.741211
10548.273438
10589.884766
10656.253906
10674.019531
10855.062500
10734.391602
10722.414062
10431.364258
10609.458008
10540.077148
10531.793945
10514.002930
10582.530273
10528.500000
10477.350586
10544.855469
10553.149414
10536.546875
10635.472656
10513.875000
10700.074219
10696.451172
10523.008789
10510.376953
10713.517578
10643.373047
10596.746094
10638.992188
10699.859375
10827.398438
10556.892578
10659.857422
10605.854492
10733.887695
10615.301758
10689.436523
10615.256836
```
