## Supplementary material for "Functional connectivity across the human subcortical auditory system using an autoregressive matrix-Gaussian copula graphical model approach with partial correlations": Code: roi-12_mean_ts.txt

```
12223.456055
12180.156250
12152.150391
12079.175781
12059.943359
12056.214844
11989.788086
11974.833008
11963.752930
11957.509766
11935.178711
11927.796875
11982.813477
11991.066406
12045.910156
11998.264648
11938.335938
11981.099609
11941.433594
11919.455078
11929.064453
11935.233398
11928.981445
11982.396484
11989.419922
11971.187500
11979.907227
11950.849609
11992.117188
11964.138672
11962.431641
11991.931641
11946.436523
11950.333008
11968.568359
11961.094727
11970.440430
11937.041016
11974.116211
12028.401367
12049.592773
12088.650391
12079.015625
12084.215820
12033.853516
11984.458008
12015.532227
11996.097656
12008.404297
11969.928711
11977.362305
12047.028320
12073.021484
12085.086914
12120.077148
12068.630859
12024.801758
12016.910156
12024.376953
11994.016602
12009.138672
12024.454102
12022.036133
12037.166016
12022.846680
12013.596680
12041.729492
12070.377930
12094.889648
12067.247070
12097.231445
12098.796875
12132.559570
12098.708984
12081.268555
12133.619141
12111.131836
12096.091797
12075.177734
12021.068359
12029.824219
12029.593750
11967.766602
11938.490234
11894.307617
11946.060547
11970.397461
11982.422852
11940.758789
11998.625000
12064.113281
12038.845703
12010.812500
12023.961914
11982.520508
12009.363281
12037.682617
12045.228516
12083.550781
12048.519531
12042.621094
12033.156250
11917.569336
11902.123047
11924.990234
11970.492188
11994.599609
12063.277344
12040.866211
12057.670898
12085.426758
12098.281250
12127.953125
12103.914062
12094.877930
12060.070312
12079.588867
12081.032227
12036.919922
12035.336914
12029.118164
11996.406250
11967.519531
11978.194336
11983.166992
12052.045898
12070.385742
12050.436523
12064.398438
12023.358398
12077.791992
12069.490234
12081.459961
12060.164062
12108.638672
12115.175781
12117.721680
12182.428711
12137.343750
12110.584961
12062.003906
12030.987305
11998.307617
11960.633789
11984.588867
11994.231445
11986.956055
11995.805664
12044.005859
12098.773438
12110.968750
12129.855469
12075.874023
12070.041016
12051.243164
12026.656250
12067.325195
12080.230469
12103.767578
12104.884766
12088.105469
12033.246094
11999.212891
11984.110352
11964.552734
11991.951172
11973.356445
11999.817383
11961.694336
11918.928711
11928.862305
11965.205078
11981.853516
11960.006836
11936.422852
11909.934570
11934.070312
11899.535156
11901.860352
11873.041016
11883.268555
11945.674805
11879.122070
11940.321289
11978.451172
12019.395508
12068.047852
12111.587891
12104.875000
12045.731445
12019.590820
11986.136719
12001.451172
11941.804688
11924.298828
11887.344727
11862.627930
11838.340820
11808.528320
11835.248047
11896.240234
11929.200195
11940.916016
11926.958984
11926.248047
11929.634766
11971.083008
11982.226562
11970.166016
12004.548828
11981.886719
11998.613281
12010.370117
11967.655273
12009.179688
11996.826172
12007.719727
11962.209961
12002.310547
11942.218750
11983.496094
11912.736328
11890.445312
11853.571289
11798.363281
11782.746094
11848.172852
11917.528320
11981.754883
11975.960938
12044.045898
12056.026367
12059.159180
12095.209961
12164.153320
12145.900391
12154.331055
12163.544922
12142.756836
12070.864258
12032.386719
12021.562500
12023.220703
12026.377930
11979.748047
11972.179688
11972.105469
11967.406250
11963.288086
11942.550781
11968.737305
11958.417969
11957.596680
11945.852539
11965.888672
12007.215820
12036.545898
12051.164062
12003.842773
11997.703125
12018.872070
12036.080078
12081.683594
11999.241211
12009.909180
12007.041016
12072.279297
12039.278320
12040.390625
12006.162109
12026.921875
12035.837891
11993.483398
12034.322266
12028.479492
12001.848633
12029.243164
12008.946289
12047.141602
12074.608398
12059.299805
12061.218750
11959.481445
11986.728516
11997.226562
12032.996094
12009.975586
11981.054688
11964.874023
11960.909180
12014.197266
12041.081055
12065.285156
12134.487305
12117.234375
12153.807617
12144.909180
12175.460938
12144.728516
12177.176758
12142.133789
12126.840820
12101.164062
12124.237305
12152.918945
12161.541992
12085.933594
12128.509766
12070.860352
12076.714844
12040.644531
12071.830078
12071.409180
12155.066406
12180.910156
12211.730469
12207.341797
12194.352539
12171.212891
12156.265625
12128.400391
12139.632812
12079.316406
12024.003906
11999.681641
11979.086914
11920.099609
11945.749023
11939.198242
11930.063477
11924.773438
11909.796875
11943.838867
11968.336914
11959.903320
11973.066406
12008.243164
11998.533203
11993.976562
11991.182617
11964.354492
11893.740234
11890.731445
11878.641602
11929.912109
11971.713867
11911.043945
11921.127930
11959.000000
12034.887695
12059.420898
12080.855469
12118.448242
12191.673828
12162.574219
12200.631836
12213.727539
12202.527344
12207.547852
12200.490234
12211.414062
12192.685547
12168.411133
12141.768555
12130.041992
12090.624023
12110.935547
12144.272461
12058.769531
12012.746094
12018.137695
12047.871094
12065.117188
12068.988281
12049.162109
12017.349609
12033.209961
12044.565430
12019.009766
12099.683594
12075.476562
12101.846680
12122.009766
12135.683594
12070.427734
12028.278320
11984.434570
11932.953125
11945.111328
11929.114258
11934.551758
12015.699219
12019.469727
11979.002930
11895.175781
11864.943359
11841.307617
11824.047852
11889.863281
11893.137695
11917.127930
12045.125000
12084.125000
12103.307617
12127.356445
12164.251953
12157.888672
12116.841797
12065.577148
12050.840820
12094.566406
12094.451172
12123.444336
12145.577148
12160.930664
12124.276367
12171.011719
12115.568359
12091.951172
12066.964844
12018.453125
11930.501953
11939.093750
11962.087891
11994.964844
12049.295898
12049.494141
12077.964844
12128.239258
12151.336914
12146.705078
12145.997070
12154.044922
12180.383789
12139.862305
12135.349609
12083.136719
12056.057617
12027.612305
12070.485352
12112.521484
12081.858398
12024.743164
11939.607422
11892.470703
11892.782227
11961.164062
12011.365234
12039.533203
12059.585938
12104.296875
12114.901367
12135.883789
12162.598633
12163.586914
12180.490234
12181.260742
12139.907227
12099.035156
12072.105469
12058.347656
12004.177734
11988.320312
12019.252930
12058.301758
12083.667969
12143.988281
12153.045898
12161.548828
12140.604492
12108.008789
12066.632812
12022.723633
11990.490234
12031.888672
12058.527344
12064.538086
12071.672852
12055.695312
12030.006836
12026.299805
12009.894531
12011.050781
12048.169922
11999.542969
12035.387695
11997.327148
11972.107422
11979.144531
12023.781250
12069.771484
12039.115234
12075.549805
12034.833008
12041.406250
12010.866211
11944.421875
11937.496094
11971.693359
11985.647461
11936.808594
11935.140625
11947.051758
11969.584961
11993.914062
11954.497070
11963.608398
12003.046875
12027.916992
12016.439453
12028.749023
12051.812500
12043.418945
11997.055664
11999.767578
11959.032227
12003.434570
12034.842773
12004.863281
11997.132812
12065.678711
12058.997070
12086.112305
12106.156250
12115.090820
12172.246094
12104.749023
12118.802734
12029.371094
11985.649414
11973.043945
11967.354492
11943.234375
11937.551758
11923.181641
11957.969727
12016.517578
12044.078125
12037.012695
12036.220703
11990.096680
11937.425781
11973.078125
11991.904297
12032.908203
12057.656250
12071.894531
12092.066406
12085.189453
12120.496094
12128.827148
12124.864258
12085.967773
12102.982422
12036.037109
11953.344727
11959.111328
11943.455078
11976.629883
11992.698242
11967.740234
11961.108398
11966.664062
12008.117188
12043.577148
12056.551758
12036.607422
11997.425781
11964.456055
11951.238281
11984.682617
12002.133789
11996.813477
12077.272461
12068.460938
12088.051758
12021.903320
12009.140625
11972.760742
11971.535156
12020.521484
12066.829102
12082.563477
12049.725586
12059.940430
12050.026367
12011.530273
11958.882812
11947.318359
11978.861328
12013.978516
12001.882812
12008.930664
11989.205078
12005.338867
11995.512695
12011.633789
12075.263672
12119.897461
12115.635742
12128.221680
12125.816406
12120.334961
12039.810547
12034.886719
12012.240234
12042.026367
12054.571289
12077.304688
12045.625000
12028.361328
12018.756836
11988.541016
12045.860352
12002.201172
11991.711914
11974.575195
11966.744141
11947.838867
11912.750977
11914.852539
11971.108398
11983.906250
11945.024414
11888.500977
11881.997070
11940.787109
11985.318359
12009.582031
12032.114258
12051.968750
12067.298828
12023.879883
11962.919922
11901.237305
11974.513672
11982.916992
11985.942383
11965.538086
11902.515625
11916.390625
11892.830078
11865.995117
11868.062500
11869.880859
11895.653320
11927.108398
11940.438477
11940.417969
11896.669922
11927.452148
11962.334961
11960.026367
11952.295898
11942.385742
12016.695312
12039.128906
12048.511719
12043.256836
12041.326172
12031.786133
12019.745117
12021.066406
12024.262695
11984.372070
12015.963867
11983.658203
12064.671875
12034.985352
12035.813477
12040.268555
12072.903320
12002.213867
11974.949219
11952.068359
11981.264648
12049.060547
12004.222656
12003.598633
11997.553711
11995.954102
11959.125000
11960.487305
11933.376953
11903.776367
11908.619141
11992.863281
11951.088867
11894.341797
11935.813477
11973.978516
11999.238281
11990.114258
12081.068359
12065.173828
12069.157227
12075.855469
12063.750977
12033.553711
12017.038086
12062.556641
12093.145508
12115.284180
12130.085938
12080.779297
12067.661133
12075.610352
11998.116211
12011.598633
11998.749023
12040.235352
12015.843750
11965.924805
11967.720703
11935.768555
11951.340820
11988.760742
11958.226562
11958.343750
11983.808594
11954.305664
11952.059570
11968.692383
12050.293945
12082.343750
12154.047852
12194.818359
12186.146484
12168.846680
12070.508789
12032.550781
11958.669922
12015.575195
12036.298828
12033.701172
12045.100586
12107.404297
12084.108398
12078.004883
11992.401367
11990.922852
11952.652344
11926.330078
11914.837891
11925.444336
11970.683594
11986.470703
12005.679688
11980.574219
11925.685547
12000.362305
12042.606445
12010.186523
11996.586914
12011.943359
12026.548828
12081.901367
12092.716797
12124.228516
12152.096680
12136.934570
12086.721680
12056.172852
12049.605469
12028.596680
12025.832031
11991.548828
11995.398438
12054.762695
12039.181641
12025.636719
12051.449219
11992.538086
11990.310547
12001.700195
12022.757812
12067.301758
12089.425781
12115.246094
12131.718750
12076.895508
12110.841797
12118.523438
12094.585938
12054.088867
12048.452148
12002.262695
12023.633789
11957.130859
11996.090820
12001.982422
12014.208008
11999.739258
11947.538086
11938.524414
11949.538086
11955.342773
11965.226562
11999.732422
12031.430664
11993.368164
11980.686523
11903.446289
11894.961914
11883.553711
11914.839844
11903.192383
11937.573242
11942.913086
12032.861328
12064.519531
12070.572266
12029.527344
12111.386719
12084.326172
12054.464844
11992.714844
11901.011719
11849.249023
11839.940430
11876.189453
11870.083984
11887.703125
11864.775391
11855.830078
11967.431641
11931.153320
11977.784180
11927.981445
11944.266602
11955.517578
11944.602539
11924.785156
12017.840820
12045.027344
12083.301758
12023.358398
12040.849609
12019.484375
12033.581055
11998.131836
11948.099609
11826.326172
11883.267578
11917.827148
11944.427734
11898.657227
11887.307617
11880.868164
11891.165039
11934.650391
11925.787109
11927.898438
11973.759766
12012.834961
12007.660156
11995.835938
11970.301758
11919.216797
11945.178711
11931.489258
11876.416992
11909.174805
11899.123047
11948.473633
11952.600586
11960.695312
11972.076172
12028.531250
12017.627930
11952.529297
11907.966797
11861.769531
11862.434570
11878.871094
11870.585938
11844.598633
11818.458984
11817.753906
11867.476562
11887.220703
11858.577148
11864.141602
11910.085938
11932.332031
11940.188477
11924.520508
11955.569336
12000.275391
12045.083008
12037.471680
12000.563477
11968.772461
12017.394531
12009.243164
12012.416992
12037.409180
12016.347656
12029.608398
11990.602539
```
