## Supplementary material for "Functional connectivity across the human subcortical auditory system using an autoregressive matrix-Gaussian copula graphical model approach with partial correlations": Code: roi-13_mean_ts.txt

```
10638.370117
10545.090820
10457.264648
10392.932617
10353.992188
10336.165039
10352.101562
10353.799805
10360.149414
10346.578125
10343.270508
10374.372070
10381.374023
10385.248047
10380.483398
10366.388672
10384.914062
10387.624023
10382.916016
10361.015625
10341.858398
10333.827148
10352.137695
10363.603516
10361.986328
10340.686523
10345.570312
10354.914062
10344.861328
10343.291016
10323.231445
10313.939453
10307.897461
10322.235352
10323.070312
10298.947266
10282.797852
10277.676758
10280.573242
10293.679688
10286.542969
10315.563477
10307.051758
10295.347656
10275.481445
10274.051758
10282.010742
10270.018555
10261.229492
10260.281250
10266.812500
10289.483398
10302.887695
10311.151367
10317.504883
10312.106445
10303.266602
10307.241211
10288.041016
10293.944336
10298.703125
10315.478516
10325.079102
10324.162109
10322.899414
10321.843750
10326.042969
10312.922852
10324.528320
10325.052734
10352.520508
10355.578125
10340.065430
10334.539062
10331.455078
10351.454102
10316.906250
10317.792969
10291.612305
10289.034180
10279.776367
10258.303711
10232.540039
10207.646484
10224.831055
10229.295898
10244.752930
10250.656250
10262.024414
10262.540039
10261.168945
10246.061523
10249.484375
10248.407227
10269.465820
10278.106445
10270.000000
10256.022461
10263.704102
10272.356445
10280.241211
10258.105469
10249.353516
10235.106445
10246.898438
10250.938477
10243.234375
10255.291992
10247.436523
10272.542969
10286.695312
10272.349609
10271.211914
10273.264648
10288.661133
10276.327148
10273.924805
10259.244141
10269.916992
10265.480469
10254.684570
10234.555664
10227.596680
10236.249023
10268.823242
10284.726562
10302.352539
10295.354492
10314.615234
10313.727539
10317.282227
10303.068359
10266.163086
10259.221680
10292.938477
10308.171875
10311.986328
10282.278320
10259.539062
10266.991211
10234.154297
10208.745117
10181.482422
10189.594727
10192.758789
10198.776367
10214.179688
10204.800781
10229.166016
10256.031250
10261.585938
10263.460938
10258.233398
10262.065430
10248.992188
10240.920898
10223.488281
10258.126953
10260.354492
10259.496094
10242.810547
10226.811523
10224.170898
10204.190430
10172.829102
10167.907227
10198.548828
10199.455078
10189.406250
10175.538086
10195.973633
10197.230469
10191.634766
10180.465820
10160.003906
10170.233398
10176.864258
10174.127930
10169.975586
10177.849609
10196.633789
10200.595703
10202.157227
10190.757812
10191.264648
10234.314453
10255.038086
10255.683594
10267.915039
10248.765625
10224.984375
10183.679688
10139.214844
10093.249023
10119.035156
10109.447266
10101.111328
10091.515625
10104.474609
10131.823242
10146.755859
10146.110352
10146.839844
10152.923828
10182.144531
10166.456055
10173.970703
10185.928711
10205.973633
10216.007812
10220.085938
10211.165039
10220.829102
10237.841797
10227.862305
10215.253906
10209.267578
10208.955078
10195.524414
10168.350586
10140.173828
10121.127930
10133.775391
10148.138672
10147.209961
10148.286133
10169.161133
10169.810547
10187.518555
10182.800781
10196.729492
10229.015625
10236.499023
10244.163086
10239.176758
10240.184570
10266.910156
10248.400391
10215.664062
10179.770508
10182.898438
10173.744141
10158.906250
10133.919922
10136.896484
10151.984375
10158.597656
10160.603516
10156.204102
10182.309570
10176.198242
10178.228516
10178.836914
10160.477539
10182.159180
10201.301758
10197.557617
10181.702148
10168.252930
10170.297852
10191.445312
10191.944336
10202.734375
10202.745117
10228.159180
10214.769531
10194.515625
10167.200195
10175.947266
10164.715820
10154.230469
10138.511719
10131.265625
10142.211914
10133.412109
10128.899414
10120.527344
10131.208008
10168.497070
10188.574219
10198.107422
10184.736328
10154.090820
10138.144531
10143.967773
10129.035156
10118.540039
10103.328125
10102.656250
10101.854492
10114.728516
10115.993164
10155.649414
10201.667969
10204.322266
10205.078125
10208.564453
10198.234375
10206.334961
10181.210938
10151.798828
10123.891602
10115.744141
10152.087891
10156.196289
10160.806641
10161.640625
10174.221680
10188.275391
10206.300781
10200.472656
10182.611328
10170.764648
10174.909180
10184.971680
10187.027344
10218.034180
10225.969727
10234.183594
10222.295898
10179.095703
10160.016602
10123.646484
10086.555664
10043.159180
10018.630859
10010.036133
10040.660156
10095.964844
10104.802734
10106.354492
10106.560547
10099.112305
10135.339844
10135.613281
10131.379883
10136.098633
10157.041016
10194.132812
10185.125977
10174.568359
10151.565430
10182.481445
10173.056641
10170.281250
10160.758789
10136.255859
10138.508789
10122.032227
10139.267578
10124.988281
10145.161133
10177.234375
10175.864258
10174.588867
10168.987305
10187.419922
10165.474609
10153.114258
10154.882812
10168.875977
10212.995117
10198.625000
10186.262695
10156.669922
10162.598633
10164.872070
10147.891602
10123.287109
10119.110352
10129.150391
10131.819336
10106.040039
10081.997070
10069.343750
10061.976562
10078.824219
10108.289062
10082.793945
10097.153320
10119.250000
10115.439453
10111.461914
10113.260742
10107.721680
10095.287109
10117.145508
10115.902344
10108.407227
10112.098633
10141.364258
10149.132812
10144.515625
10129.400391
10114.113281
10099.933594
10064.678711
10058.250000
10053.475586
10057.129883
10074.877930
10083.909180
10096.394531
10112.145508
10111.902344
10093.878906
10086.898438
10077.331055
10069.467773
10055.266602
10048.625977
10014.954102
10039.045898
10042.826172
10040.301758
10048.069336
10055.439453
10067.222656
10058.661133
10053.983398
10041.288086
10036.775391
10056.766602
10059.690430
10061.793945
10081.238281
10087.745117
10088.438477
10096.181641
10105.456055
10123.818359
10135.859375
10142.012695
10133.008789
10150.279297
10166.288086
10158.312500
10136.189453
10125.052734
10112.252930
10083.203125
10058.711914
10034.312500
10022.180664
10005.292969
10004.783203
10000.392578
10004.705078
10030.466797
10051.650391
10069.291992
10086.044922
10123.077148
10136.235352
10128.302734
10122.292969
10060.895508
10043.961914
10038.490234
10012.635742
9997.403320
10011.594727
10022.643555
10034.355469
10044.584961
10065.559570
10091.563477
10086.237305
10088.160156
10117.605469
10113.428711
10093.853516
10079.132812
10052.756836
10050.444336
10046.439453
10040.047852
10052.028320
10061.867188
10058.712891
10048.625000
10036.105469
10031.649414
10040.543945
10021.548828
10009.303711
10011.709961
10016.383789
10053.758789
10071.865234
10080.600586
10076.958008
10100.555664
10100.511719
10085.519531
10074.915039
10078.298828
10055.751953
10040.594727
10028.649414
10017.342773
10048.297852
10059.040039
10061.350586
10047.521484
10054.967773
10040.805664
10023.685547
10017.331055
10009.085938
10028.354492
10029.839844
10027.034180
10027.090820
10030.215820
10036.204102
10030.124023
10020.924805
10031.429688
10035.247070
10067.104492
10068.354492
10062.716797
10047.333984
10054.908203
10044.818359
10056.087891
10071.906250
10082.224609
10080.651367
10066.069336
10039.453125
10011.598633
9997.709961
10014.080078
10023.893555
10043.064453
10045.304688
10069.049805
10096.293945
10093.076172
10073.282227
10063.067383
10081.837891
10059.885742
10039.173828
10017.734375
9999.503906
10016.291992
10033.458984
10044.718750
10031.655273
10020.832031
10021.952148
10018.903320
9997.812500
9966.376953
9951.791992
9972.535156
9971.071289
9977.920898
9982.709961
9970.167969
10004.141602
10022.637695
10019.833008
10014.745117
10011.940430
10027.792969
10013.767578
10016.456055
10014.975586
10056.235352
10064.310547
10059.479492
10039.329102
10030.272461
10002.250977
9999.453125
10005.849609
10020.853516
10024.574219
10031.433594
10042.790039
10061.722656
10047.941406
10013.693359
9987.489258
9970.092773
9955.450195
9989.195312
9992.287109
10002.638672
10004.305664
10021.609375
10046.420898
10058.043945
10064.596680
10069.782227
10063.562500
10087.520508
10091.713867
10066.650391
10045.380859
10037.070312
10049.571289
10062.770508
10056.064453
10053.501953
10044.879883
10046.490234
10024.024414
10008.899414
10012.269531
10002.634766
10010.939453
10015.969727
9997.917969
9986.553711
9972.908203
9989.161133
9978.459961
9974.768555
9945.150391
9931.600586
9959.022461
9960.737305
9977.787109
9973.589844
10000.148438
10008.022461
10011.076172
9996.107422
9996.645508
10007.760742
10034.031250
10023.726562
10007.791016
9978.978516
9975.231445
9988.320312
9984.344727
9960.705078
9954.727539
9957.488281
10006.675781
10007.964844
10010.514648
9984.602539
9991.191406
10007.044922
9994.247070
10000.326172
9982.470703
9991.455078
10009.274414
10009.855469
10001.383789
10002.636719
10010.903320
10031.375977
10022.456055
10028.802734
10025.425781
10037.134766
10052.804688
10031.178711
10016.329102
9992.630859
10015.434570
10009.013672
10010.997070
10007.889648
9992.975586
10008.149414
9987.225586
9984.903320
9988.771484
9975.253906
10009.075195
10015.708984
10002.301758
10000.989258
9993.679688
10000.181641
10018.765625
10007.436523
9995.917969
9982.726562
10011.110352
10043.467773
10033.504883
10037.811523
10034.915039
10047.118164
10031.791992
10029.038086
9985.395508
9996.764648
10016.563477
10003.570312
10011.781250
10035.795898
10070.268555
10057.257812
10024.140625
9958.817383
9945.792969
9948.546875
9949.305664
9949.191406
9938.315430
9930.647461
9956.666016
9951.304688
9947.681641
9940.252930
9925.554688
9942.660156
9964.944336
9962.023438
9962.746094
9980.545898
10030.237305
10054.361328
10071.645508
10079.054688
10077.696289
10059.568359
10057.731445
10061.283203
10059.478516
10054.892578
10065.500000
10094.604492
10129.346680
10125.923828
10117.935547
10087.752930
10084.441406
10058.560547
10039.627930
10026.892578
10019.817383
10041.691406
10051.068359
10052.343750
10033.881836
10018.966797
10051.829102
10043.435547
10050.958008
10036.250000
10040.539062
10033.649414
10017.693359
10035.122070
10037.379883
10058.584961
10056.143555
10059.981445
10063.014648
10080.416016
10084.468750
10065.410156
10047.312500
10084.330078
10065.689453
10070.720703
10057.597656
10039.693359
10021.114258
10007.588867
10023.613281
10036.210938
10040.648438
10051.366211
10117.256836
10115.389648
10101.604492
10102.211914
10082.136719
10058.767578
10059.914062
10036.216797
10050.505859
10065.003906
10056.351562
10051.024414
10058.908203
10076.988281
10067.457031
10045.136719
10031.592773
10033.163086
10034.014648
10032.784180
10047.974609
10063.862305
10065.331055
10072.877930
10071.404297
10060.079102
10058.824219
10055.175781
10034.901367
10030.258789
10020.714844
10042.032227
10043.092773
10049.632812
10063.177734
10104.605469
10089.708984
10080.987305
10060.980469
10050.603516
10049.032227
10062.114258
10079.261719
10059.200195
10063.719727
10045.962891
10059.605469
10067.400391
10036.279297
10050.134766
10040.904297
10040.838867
10021.820312
9993.315430
9997.930664
9993.391602
10027.987305
10012.431641
9998.881836
9991.642578
9995.802734
10018.095703
9996.172852
9983.844727
9981.246094
10002.040039
10017.348633
9993.114258
9989.955078
9987.764648
9990.048828
9963.253906
9939.917969
9924.891602
9933.163086
9986.597656
10007.107422
10013.991211
10026.066406
10034.960938
10016.089844
10018.360352
9996.233398
9973.454102
9960.982422
9954.526367
9980.144531
9987.824219
9987.212891
9974.658203
10010.302734
10033.867188
10026.711914
10018.161133
9984.674805
9994.937500
9981.562500
9968.873047
9962.730469
9941.578125
9967.789062
9988.452148
9992.822266
9998.598633
9997.982422
10014.927734
10005.591797
9997.958008
9990.790039
9985.058594
10015.771484
10013.986328
10010.887695
10010.891602
10012.460938
10039.703125
10020.375000
9993.777344
10002.456055
9977.662109
10012.137695
9991.259766
9981.634766
```
