## Supplementary material for "Functional connectivity across the human subcortical auditory system using an autoregressive matrix-Gaussian copula graphical model approach with partial correlations": Code: roi-14_mean_ts.txt

```
12191.923828
12120.652344
12033.757812
11965.606445
11929.903320
11919.788086
11867.862305
11901.578125
11903.687500
11863.704102
11834.334961
11860.792969
11936.598633
11909.944336
11923.054688
11880.889648
11871.129883
11880.773438
11854.414062
11785.243164
11813.543945
11852.283203
11874.053711
11898.596680
11887.159180
11851.387695
11839.573242
11849.730469
11872.651367
11823.101562
11806.882812
11821.110352
11804.607422
11867.309570
11854.607422
11838.375000
11878.915039
11814.807617
11859.903320
11880.954102
11916.526367
11958.136719
11961.607422
11925.141602
11903.968750
11851.076172
11858.585938
11824.082031
11898.538086
11865.215820
11862.487305
11926.747070
11951.333008
11972.353516
11946.849609
11898.625000
11860.089844
11866.465820
11875.631836
11882.778320
11891.458984
11943.179688
11933.586914
11913.149414
11911.893555
11920.068359
11983.360352
11959.480469
11988.431641
11986.305664
12042.484375
12037.316406
11999.654297
11991.282227
11965.209961
12049.943359
12056.152344
12003.711914
11970.487305
11914.717773
11947.040039
11902.883789
11856.068359
11843.393555
11827.342773
11882.237305
11866.000000
11884.583984
11853.147461
11872.266602
11940.187500
11893.878906
11885.828125
11906.119141
11872.564453
11946.184570
11951.299805
11974.858398
12015.413086
11986.433594
11965.916016
11912.980469
11831.674805
11783.381836
11853.798828
11913.763672
11935.388672
11955.416016
11980.016602
11971.410156
11996.141602
12034.649414
12013.208008
12006.559570
12020.948242
12037.156250
12040.757812
12014.392578
11969.431641
11972.794922
11956.689453
11874.714844
11867.346680
11942.559570
11964.463867
12043.326172
12076.247070
12042.616211
12033.285156
11968.416016
11993.447266
12019.205078
12024.503906
12016.649414
12064.920898
12051.164062
12067.125000
12110.372070
12092.089844
12061.599609
12026.717773
11947.548828
11928.480469
11929.604492
11920.000000
11980.749023
11972.790039
12006.923828
12087.787109
12089.638672
12062.192383
12070.302734
12006.875977
11972.135742
11986.472656
11974.604492
12003.383789
12024.205078
12045.799805
12066.737305
12028.016602
11929.215820
11930.417969
11931.352539
11933.743164
11932.827148
11915.155273
11927.346680
11935.833984
11888.702148
11904.500977
11933.844727
11952.966797
11940.792969
11915.114258
11904.773438
11905.041016
11908.172852
11834.681641
11822.398438
11868.794922
11901.808594
11892.438477
11904.537109
11986.815430
11996.983398
12093.020508
12149.111328
12082.625000
11995.591797
11960.924805
11921.669922
11917.622070
11869.587891
11846.291016
11844.700195
11813.277344
11797.347656
11801.896484
11830.676758
11882.443359
11869.938477
11881.723633
11907.825195
11965.513672
11967.347656
11952.790039
11954.733398
11953.652344
11985.965820
11958.905273
11994.447266
11998.059570
11972.501953
11949.950195
11957.728516
11891.641602
11906.627930
11962.767578
11931.388672
11883.949219
11858.863281
11829.318359
11791.079102
11734.438477
11770.291016
11851.020508
11881.792969
11960.845703
11968.878906
12027.360352
12069.616211
12114.217773
12131.878906
12122.368164
12087.425781
12108.019531
12082.577148
12053.839844
12017.557617
11994.567383
12010.550781
12025.903320
11994.785156
11955.860352
11957.542969
11930.763672
11924.322266
11924.250977
11930.940430
11945.331055
11943.294922
11920.204102
11911.849609
11968.551758
12000.080078
12035.411133
12014.242188
11990.873047
12015.651367
12053.043945
12055.573242
12028.707031
12004.797852
12014.652344
12039.762695
12066.531250
12025.472656
12051.085938
12043.020508
12068.125000
12056.939453
12049.000977
12079.161133
12077.447266
12093.117188
12045.288086
12035.280273
12044.451172
12061.651367
12039.960938
11979.109375
11924.264648
11973.875977
11969.436523
12023.357422
12035.923828
12007.969727
12039.660156
12022.510742
12079.767578
12113.060547
12148.885742
12214.497070
12202.854492
12173.859375
12154.060547
12184.484375
12202.568359
12182.184570
12183.633789
12192.845703
12175.400391
12194.400391
12218.747070
12211.639648
12163.365234
12126.348633
12083.315430
12076.036133
12062.179688
12076.340820
12096.582031
12159.168945
12210.845703
12294.858398
12282.803711
12295.743164
12270.428711
12236.973633
12133.625000
12137.051758
12085.628906
12027.990234
12001.627930
11954.333008
11923.737305
11923.008789
11979.435547
11981.378906
11971.355469
11954.414062
11967.277344
12003.166016
12010.497070
12020.096680
12014.416992
12074.250000
12062.254883
12063.748047
11985.914062
11874.923828
11890.465820
11885.993164
11935.100586
11956.141602
11926.709961
11912.950195
11936.341797
11985.523438
12080.231445
12117.117188
12190.327148
12222.676758
12185.463867
12246.001953
12241.000977
12261.522461
12262.700195
12256.884766
12220.792969
12194.111328
12194.985352
12104.489258
12116.021484
12122.072266
12118.351562
12150.397461
12072.873047
12084.391602
12058.396484
12076.117188
12052.795898
12060.693359
12015.970703
12037.927734
12072.006836
12024.189453
12072.572266
12094.458984
12122.857422
12136.532227
12175.813477
12114.306641
12091.373047
12031.460938
11966.411133
11925.106445
11910.959961
11879.753906
11938.853516
12004.400391
12004.682617
11966.416992
11890.769531
11869.607422
11858.582031
11865.388672
11902.963867
11883.527344
11950.989258
12050.174805
12064.347656
12135.000977
12187.420898
12190.792969
12137.452148
12097.773438
12090.214844
12066.139648
12077.993164
12144.452148
12181.823242
12194.877930
12206.299805
12198.185547
12175.505859
12117.916016
12127.246094
12064.248047
12046.144531
11953.553711
11953.709961
11983.721680
12019.852539
12070.820312
12064.365234
12089.830078
12189.563477
12186.114258
12220.587891
12206.000000
12197.387695
12161.172852
12143.888672
12142.773438
12098.340820
12063.381836
12084.638672
12134.009766
12133.585938
12051.139648
12010.433594
11939.352539
11908.124023
11893.716797
11962.864258
12056.542969
12136.840820
12131.103516
12160.494141
12149.970703
12139.890625
12233.461914
12240.454102
12238.453125
12190.979492
12178.682617
12208.177734
12153.581055
12122.327148
12090.341797
12057.186523
12078.822266
12126.674805
12145.313477
12234.521484
12206.664062
12182.546875
12167.721680
12141.386719
12081.048828
12006.376953
12036.005859
12085.643555
12112.913086
12084.270508
12096.643555
12099.115234
12103.572266
12070.704102
12040.896484
12071.060547
12049.395508
12020.794922
11995.493164
11994.041016
12017.272461
12014.396484
12096.191406
12107.798828
12112.448242
12119.649414
12099.246094
12029.442383
11980.974609
11962.269531
11957.100586
11993.500977
11979.074219
11948.542969
11956.920898
11955.878906
12005.875977
12023.084961
12009.960938
12007.632812
12028.753906
12048.408203
12043.908203
12089.835938
12104.588867
12098.107422
12018.142578
12034.019531
12028.604492
12052.574219
12094.320312
12109.103516
12076.480469
12103.810547
12138.295898
12127.006836
12141.637695
12190.819336
12210.627930
12182.363281
12120.496094
12051.120117
11989.722656
11979.438477
11956.295898
11951.519531
11925.862305
11946.165039
12053.581055
12060.920898
12100.607422
12091.915039
12104.275391
12042.606445
11965.417969
12018.063477
12076.453125
12121.276367
12129.219727
12160.489258
12111.911133
12163.202148
12216.985352
12172.278320
12139.924805
12092.157227
12025.241211
11971.662109
11946.482422
11947.800781
11989.256836
11998.063477
12036.164062
12041.154297
12026.625000
12014.658203
12079.651367
12094.402344
12096.607422
12085.252930
12075.728516
12030.748047
12016.671875
12009.481445
12020.251953
12066.280273
12157.096680
12158.307617
12111.752930
12068.313477
12023.121094
12029.243164
12060.573242
12060.885742
12112.271484
12144.467773
12117.239258
12127.694336
12082.855469
12013.168945
12025.800781
12021.772461
12039.634766
12049.291992
12093.507812
12050.179688
12053.358398
11984.039062
12049.748047
12066.649414
12134.740234
12136.964844
12132.566406
12153.702148
12164.453125
12130.009766
12084.719727
12048.181641
12096.291016
12098.133789
12112.396484
12157.548828
12139.477539
12128.318359
12134.295898
12048.953125
12032.999023
12066.889648
12029.779297
11963.220703
11959.842773
11926.332031
11892.259766
11932.264648
12017.456055
12004.998047
11931.380859
11872.692383
11944.105469
12024.055664
12100.990234
12080.496094
12124.330078
12174.204102
12157.416016
12068.021484
12023.357422
11962.009766
11935.204102
11955.161133
11996.730469
11955.100586
11927.179688
11928.666992
11889.767578
11867.800781
11844.572266
11859.142578
11893.010742
11928.522461
11984.830078
11977.156250
11925.949219
11964.889648
11952.300781
11947.370117
11940.542969
11993.519531
12031.222656
12070.797852
12077.787109
12044.548828
12038.708008
12021.331055
12069.714844
12067.131836
12017.151367
11963.484375
11975.004883
11998.305664
12059.099609
12053.511719
12027.061523
12063.125000
12062.475586
12056.945312
12042.054688
11983.141602
12031.848633
12063.125977
12062.243164
12032.842773
12058.712891
12037.401367
11992.642578
11934.981445
11928.305664
11917.440430
11967.061523
12013.386719
12011.998047
11938.265625
11965.239258
11983.076172
12063.095703
12076.748047
12136.971680
12120.288086
12147.125000
12166.666992
12155.592773
12159.226562
12179.154297
12133.871094
12178.211914
12206.725586
12230.300781
12192.760742
12160.390625
12176.428711
12154.882812
12181.482422
12150.899414
12110.933594
12080.968750
12067.387695
12072.126953
12082.000000
12064.166016
12109.697266
12101.151367
12105.688477
12104.983398
12051.558594
12039.875977
12068.631836
12162.468750
12226.870117
12293.054688
12260.865234
12196.271484
12143.900391
12084.601562
12034.236328
12002.229492
12062.564453
12091.669922
12066.765625
12084.916016
12154.072266
12117.831055
12102.068359
12090.076172
12062.903320
12042.122070
12006.417969
11941.655273
11957.633789
12031.835938
12030.139648
12055.461914
12058.320312
12043.187500
12076.673828
12042.147461
12047.546875
12024.125977
12033.953125
12032.950195
12171.368164
12209.604492
12252.641602
12254.305664
12236.582031
12146.114258
12164.500977
12140.780273
12142.094727
12111.564453
12052.398438
12091.752930
12120.501953
12090.281250
12134.356445
12089.672852
12096.011719
12096.941406
12056.789062
12131.958984
12159.239258
12160.639648
12187.983398
12187.008789
12090.016602
12161.498047
12103.616211
12098.259766
12096.222656
12061.748047
12060.567383
12060.711914
12021.212891
12078.276367
12051.115234
12065.880859
12020.963867
12024.060547
12003.594727
12009.177734
12016.804688
12027.310547
12027.186523
12077.053711
12055.381836
12037.682617
11965.636719
11905.515625
11923.703125
11967.046875
11946.476562
11965.041992
12024.291992
12072.336914
12095.998047
12192.521484
12168.131836
12206.189453
12179.843750
12107.000977
12028.524414
11943.885742
11896.489258
11895.367188
11871.478516
11881.809570
11929.862305
11943.140625
11944.454102
12026.774414
12034.134766
12021.678711
11993.000977
12030.686523
11999.427734
12011.049805
11996.436523
12063.056641
12100.877930
12098.526367
12069.713867
12045.119141
12065.519531
12044.254883
12011.226562
11937.915039
11885.126953
11961.454102
12001.641602
11996.297852
11945.496094
11911.697266
11902.729492
11909.405273
11952.341797
11997.929688
12028.371094
12011.020508
12050.358398
12037.984375
12017.652344
11978.728516
11924.971680
11953.304688
11910.705078
11911.488281
11923.309570
11960.407227
11977.524414
12006.024414
12044.096680
12072.944336
12087.081055
12042.031250
11995.147461
11925.958008
11889.075195
11894.936523
11895.568359
11869.695312
11822.245117
11809.896484
11846.569336
11868.763672
11855.402344
11877.561523
11901.195312
11941.040039
11960.281250
11971.678711
11971.144531
11995.589844
12042.013672
12079.782227
12063.878906
11996.160156
12022.775391
12095.667969
12088.705078
12091.874023
12125.094727
12123.159180
12133.099609
12055.798828
```
