## Supplementary material for "Functional connectivity across the human subcortical auditory system using an autoregressive matrix-Gaussian copula graphical model approach with partial correlations": Code: roi-15_mean_ts.txt

```
11173.039062
11078.808594
11000.962891
10938.118164
10906.628906
10876.965820
10885.998047
10874.910156
10861.639648
10852.741211
10857.709961
10886.581055
10912.479492
10921.168945
10941.106445
10933.397461
10951.000977
10940.916016
10916.051758
10885.371094
10879.120117
10871.552734
10886.046875
10897.833984
10894.836914
10878.186523
10876.064453
10886.266602
10874.214844
10870.825195
10855.527344
10871.981445
10879.228516
10903.629883
10878.106445
10861.694336
10849.951172
10855.089844
10860.960938
10868.932617
10880.673828
10911.976562
10910.812500
10894.464844
10866.000977
10851.376953
10844.962891
10824.978516
10811.989258
10802.234375
10817.587891
10831.599609
10847.875000
10864.501953
10867.963867
10868.434570
10870.497070
10878.306641
10873.922852
10875.537109
10893.677734
10904.269531
10926.311523
10903.263672
10892.332031
10887.006836
10901.063477
10871.816406
10878.711914
10870.353516
10889.246094
10877.003906
10850.181641
10865.863281
10884.547852
10911.156250
10870.893555
10849.844727
10833.537109
10838.630859
10837.961914
10821.195312
10790.330078
10789.596680
10792.339844
10785.438477
10799.241211
10818.101562
10849.541016
10865.083008
10857.620117
10841.012695
10834.226562
10828.427734
10847.676758
10852.903320
10823.518555
10810.570312
10803.252930
10816.095703
10805.057617
10782.137695
10755.255859
10762.457031
10790.241211
10806.970703
10797.163086
10810.460938
10795.525391
10815.775391
10826.198242
10809.917969
10806.165039
10820.466797
10842.645508
10854.337891
10852.393555
10863.251953
10887.828125
10880.297852
10868.200195
10846.345703
10838.094727
10836.791016
10854.375977
10855.943359
10849.605469
10836.434570
10855.082031
10838.517578
10853.072266
10819.586914
10791.215820
10793.936523
10831.441406
10859.606445
10855.573242
10805.134766
10787.248047
10798.689453
10774.821289
10753.934570
10743.437500
10752.735352
10758.133789
10757.933594
10772.645508
10754.562500
10770.076172
10799.132812
10803.055664
10827.862305
10835.620117
10856.362305
10848.668945
10851.461914
10842.121094
10857.587891
10836.989258
10820.264648
10806.115234
10794.889648
10818.867188
10805.644531
10797.783203
10791.192383
10817.454102
10812.839844
10797.259766
10781.644531
10792.340820
10786.628906
10770.791992
10767.072266
10762.545898
10786.749023
10794.366211
10785.625000
10795.443359
10798.466797
10808.989258
10793.905273
10786.735352
10784.703125
10792.291016
10850.353516
10863.797852
10866.838867
10878.860352
10866.193359
10862.451172
10826.908203
10773.935547
10725.179688
10746.967773
10743.316406
10727.627930
10734.313477
10741.828125
10765.051758
10773.752930
10767.761719
10776.599609
10774.626953
10786.314453
10775.410156
10787.232422
10808.374023
10816.499023
10825.288086
10828.435547
10820.950195
10834.730469
10832.856445
10807.448242
10800.171875
10792.090820
10805.844727
10800.088867
10779.168945
10762.907227
10742.934570
10730.987305
10732.279297
10727.741211
10729.691406
10740.277344
10740.129883
10738.912109
10736.052734
10748.425781
10771.851562
10787.596680
10819.959961
10828.453125
10837.401367
10863.326172
10853.835938
10824.558594
10791.192383
10774.227539
10761.599609
10746.839844
10757.448242
10767.646484
10784.829102
10780.977539
10795.568359
10787.958008
10808.715820
10775.967773
10763.109375
10743.036133
10721.768555
10714.111328
10719.752930
10707.155273
10699.646484
10716.144531
10725.431641
10740.776367
10749.380859
10785.056641
10807.805664
10825.231445
10822.889648
10822.260742
10801.531250
10811.033203
10792.055664
10781.986328
10777.183594
10771.020508
10767.057617
10748.250977
10734.916016
10731.631836
10746.143555
10770.527344
10783.343750
10775.559570
10752.799805
10719.506836
10705.364258
10689.472656
10661.911133
10647.925781
10627.817383
10635.705078
10644.485352
10657.864258
10666.067383
10706.230469
10737.783203
10748.152344
10760.805664
10785.231445
10787.125000
10809.788086
10782.748047
10760.512695
10755.111328
10752.438477
10769.881836
10761.776367
10765.102539
10750.133789
10768.778320
10768.882812
10769.837891
10765.019531
10751.039062
10731.649414
10736.400391
10763.505859
10771.961914
10790.563477
10803.694336
10807.555664
10807.159180
10767.417969
10740.951172
10703.635742
10659.535156
10622.294922
10587.315430
10590.991211
10630.215820
10692.693359
10702.964844
10714.604492
10712.699219
10720.143555
10743.102539
10738.269531
10747.735352
10770.081055
10781.184570
10791.180664
10784.085938
10759.301758
10743.482422
10751.922852
10744.489258
10741.720703
10744.430664
10744.549805
10745.537109
10748.570312
10758.533203
10758.393555
10759.322266
10780.103516
10771.237305
10774.920898
10784.789062
10792.322266
10774.921875
10769.688477
10776.942383
10787.108398
10824.940430
10800.725586
10781.065430
10752.658203
10732.562500
10713.816406
10710.646484
10695.569336
10692.262695
10702.021484
10700.690430
10686.932617
10679.705078
10680.674805
10668.829102
10682.143555
10705.074219
10698.380859
10727.323242
10728.666016
10722.964844
10719.597656
10712.255859
10729.968750
10710.258789
10705.587891
10702.520508
10712.291016
10725.458008
10739.584961
10748.029297
10755.336914
10761.104492
10738.285156
10716.426758
10682.973633
10668.954102
10660.991211
10666.375977
10667.844727
10683.758789
10688.834961
10690.952148
10678.968750
10656.538086
10650.089844
10642.353516
10642.202148
10644.994141
10642.897461
10612.950195
10627.316406
10624.849609
10613.936523
10616.080078
10637.433594
10640.617188
10635.248047
10615.718750
10608.695312
10600.899414
10619.226562
10632.344727
10665.093750
10676.219727
10687.333008
10683.702148
10717.053711
10723.416016
10742.800781
10735.750977
10727.134766
10726.079102
10719.832031
10717.566406
10702.256836
10697.326172
10690.226562
10670.132812
10645.994141
10629.992188
10616.712891
10622.717773
10613.138672
10613.878906
10602.115234
10601.260742
10602.294922
10604.315430
10618.853516
10651.740234
10718.580078
10743.208984
10733.063477
10734.453125
10687.620117
10661.736328
10629.122070
10586.416992
10583.886719
10589.691406
10607.657227
10624.155273
10642.166016
10667.246094
10689.146484
10683.687500
10670.130859
10670.070312
10645.239258
10626.893555
10621.660156
10597.055664
10591.986328
10599.905273
10604.968750
10625.818359
10648.101562
10653.334961
10659.696289
10650.249023
10641.887695
10646.202148
10643.587891
10642.541992
10647.848633
10653.720703
10680.493164
10696.893555
10696.487305
10689.078125
10690.626953
10689.791992
10677.174805
10672.472656
10668.146484
10648.005859
10641.773438
10659.456055
10652.520508
10664.549805
10664.504883
10671.726562
10669.168945
10667.411133
10647.912109
10636.828125
10617.383789
10594.333984
10592.791016
10577.125977
10574.406250
10589.403320
10600.259766
10609.810547
10612.927734
10614.712891
10630.997070
10626.958008
10643.233398
10640.063477
10638.539062
10614.657227
10618.141602
10612.889648
10639.053711
10683.046875
10689.362305
10694.663086
10686.780273
10654.066406
10642.072266
10617.110352
10631.239258
10652.316406
10651.239258
10670.542969
10689.564453
10711.694336
10705.373047
10667.093750
10652.441406
10640.921875
10615.017578
10587.338867
10589.816406
10594.330078
10608.827148
10631.591797
10639.448242
10629.945312
10626.193359
10638.459961
10642.768555
10633.653320
10616.311523
10612.459961
10642.683594
10641.168945
10649.502930
10646.309570
10647.894531
10677.701172
10678.312500
10678.041016
10682.146484
10666.817383
10670.143555
10634.632812
10615.283203
10597.717773
10637.257812
10655.554688
10665.486328
10657.641602
10662.294922
10642.289062
10622.513672
10636.975586
10644.935547
10647.418945
10651.445312
10673.835938
10685.223633
10664.932617
10617.290039
10578.495117
10553.726562
10556.529297
10591.795898
10606.410156
10618.315430
10628.708008
10648.576172
10678.248047
10684.857422
10689.458008
10675.561523
10675.432617
10684.296875
10682.135742
10660.902344
10645.926758
10657.272461
10669.058594
10671.280273
10672.360352
10668.583008
10664.069336
10671.411133
10632.723633
10624.193359
10615.083984
10606.895508
10613.155273
10611.067383
10608.193359
10611.941406
10598.341797
10635.465820
10620.923828
10607.400391
10593.929688
10597.312500
10602.562500
10606.910156
10617.202148
10598.273438
10622.958984
10589.799805
10574.472656
10549.736328
10551.212891
10592.100586
10620.201172
10608.423828
10592.348633
10583.606445
10573.457031
10587.787109
10578.738281
10546.592773
10555.182617
10571.848633
10605.260742
10609.367188
10610.170898
10606.995117
10611.683594
10611.399414
10585.150391
10573.025391
10551.916992
10559.690430
10551.888672
10533.500977
10521.937500
10529.767578
10541.454102
10550.015625
10559.987305
10577.171875
10603.806641
10626.273438
10637.596680
10609.159180
10593.463867
10549.640625
10564.317383
10535.194336
10526.821289
10539.759766
10534.020508
10558.310547
10561.304688
10569.387695
10594.001953
10588.475586
10641.848633
10626.551758
10608.956055
10605.981445
10591.771484
10599.888672
10601.244141
10586.240234
10587.754883
10581.088867
10623.549805
10653.822266
10647.180664
10648.643555
10652.217773
10648.790039
10604.077148
10586.815430
10538.319336
10562.386719
10589.669922
10572.789062
10592.632812
10628.079102
10656.646484
10630.951172
10596.103516
10549.135742
10539.669922
10538.449219
10542.966797
10534.107422
10535.910156
10535.596680
10567.572266
10552.019531
10537.059570
10528.438477
10526.224609
10538.582031
10547.529297
10540.863281
10546.164062
10556.021484
10605.219727
10622.851562
10630.797852
10629.252930
10626.538086
10625.241211
10631.267578
10633.743164
10616.459961
10604.334961
10630.341797
10655.579102
10674.319336
10663.074219
10655.895508
10623.029297
10633.232422
10614.491211
10599.286133
10593.497070
10593.690430
10621.127930
10625.688477
10633.899414
10627.399414
10631.538086
10658.303711
10653.767578
10642.289062
10635.197266
10639.854492
10632.430664
10619.019531
10603.140625
10595.455078
10599.657227
10590.634766
10588.095703
10585.678711
10617.740234
10612.657227
10600.459961
10622.311523
10651.661133
10631.100586
10632.044922
10615.622070
10588.458984
10569.112305
10561.869141
10599.195312
10595.875000
10622.732422
10644.477539
10710.211914
10710.181641
10705.280273
10704.546875
10686.890625
10677.240234
10670.869141
10627.884766
10617.456055
10625.287109
10627.340820
10620.293945
10625.159180
10624.708008
10613.640625
10590.715820
10574.258789
10578.162109
10583.519531
10589.033203
10603.359375
10621.736328
10620.057617
10609.826172
10584.162109
10561.736328
10557.731445
10558.730469
10561.608398
10568.256836
10581.409180
10605.122070
10617.603516
10624.294922
10609.725586
10626.730469
10608.519531
10598.445312
10580.334961
10566.344727
10578.773438
10601.378906
10608.606445
10616.582031
10628.757812
10646.717773
10663.224609
10667.684570
10635.111328
10635.887695
10623.569336
10621.055664
10608.727539
10602.072266
10600.737305
10612.454102
10650.963867
10613.160156
10594.106445
10574.807617
10574.822266
10574.877930
10551.127930
10532.566406
10547.909180
10563.844727
10564.027344
10562.129883
10575.163086
10600.044922
10609.060547
10586.161133
10568.645508
10546.903320
10547.620117
10581.208984
10576.612305
10574.982422
10586.509766
10597.724609
10589.858398
10578.070312
10555.547852
10535.963867
10543.909180
10537.698242
10552.092773
10547.824219
10537.793945
10547.856445
10590.041016
10619.875977
10614.990234
10614.007812
10592.303711
10596.444336
10573.090820
10563.866211
10555.445312
10560.657227
10570.249023
10581.958008
10574.789062
10559.864258
10564.360352
10549.639648
10538.836914
10540.058594
10544.921875
10560.281250
10578.088867
10570.829102
10566.847656
10584.914062
10580.936523
10612.249023
10591.332031
10559.918945
10570.129883
10541.583008
10555.041016
10529.986328
10517.354492
```
