## Supplementary material for "Functional connectivity across the human subcortical auditory system using an autoregressive matrix-Gaussian copula graphical model approach with partial correlations": Code: roi-00_mean_ts.txt

```
10064.130859
10028.367188
9990.313477
9954.707031
9930.615234
9890.481445
9878.431641
9871.625000
9902.672852
9887.952148
9884.180664
9877.034180
9876.790039
9893.542969
9883.090820
9861.187500
9830.706055
9820.201172
9865.924805
9887.760742
9921.418945
9916.338867
9874.909180
9842.566406
9841.946289
9863.928711
9888.583984
9896.839844
9867.369141
9845.217773
9818.415039
9834.878906
9840.701172
9828.994141
9790.125977
9773.169922
9774.562500
9826.849609
9845.103516
9857.109375
9850.087891
9830.102539
9836.628906
9829.540039
9820.927734
9842.070312
9844.240234
9845.869141
9827.056641
9831.773438
9843.541992
9832.337891
9845.385742
9829.472656
9818.132812
9806.588867
9809.489258
9791.638672
9781.051758
9781.099609
9790.476562
9786.400391
9775.401367
9760.664062
9778.710938
9809.291016
9817.630859
9846.630859
9864.262695
9879.873047
9877.971680
9870.833008
9875.496094
9879.590820
9887.338867
9888.198242
9885.417969
9903.861328
9893.686523
9897.725586
9881.256836
9886.693359
9883.107422
9863.822266
9840.149414
9835.248047
9823.103516
9825.754883
9807.579102
9824.810547
9842.872070
9849.258789
9834.535156
9843.987305
9830.185547
9816.491211
9821.161133
9817.008789
9834.317383
9864.100586
9864.903320
9857.408203
9854.569336
9854.085938
9868.596680
9873.019531
9853.207031
9859.118164
9838.950195
9871.848633
9865.740234
9875.715820
9884.928711
9869.894531
9870.907227
9863.172852
9840.745117
9822.235352
9785.036133
9777.416992
9767.634766
9779.237305
9767.319336
9762.600586
9744.824219
9736.460938
9759.977539
9794.987305
9816.764648
9821.126953
9811.471680
9811.164062
9840.966797
9865.107422
9873.874023
9865.875977
9869.940430
9865.843750
9851.364258
9854.844727
9846.850586
9853.758789
9856.255859
9849.805664
9860.189453
9867.034180
9870.938477
9882.790039
9877.481445
9861.253906
9862.223633
9859.652344
9837.279297
9848.787109
9826.028320
9826.729492
9848.162109
9847.366211
9827.950195
9833.443359
9836.420898
9844.846680
9861.085938
9840.464844
9835.647461
9844.612305
9864.301758
9876.502930
9877.136719
9861.630859
9858.520508
9857.238281
9870.730469
9869.879883
9887.758789
9895.421875
9918.604492
9936.637695
9915.919922
9895.353516
9877.609375
9880.438477
9870.138672
9860.157227
9849.701172
9844.076172
9834.518555
9827.933594
9825.538086
9824.592773
9858.808594
9864.290039
9844.903320
9793.907227
9786.186523
9805.426758
9817.410156
9829.209961
9834.043945
9822.255859
9806.077148
9822.723633
9827.948242
9842.379883
9854.966797
9854.623047
9823.444336
9834.456055
9836.470703
9862.004883
9857.833008
9837.406250
9858.986328
9870.578125
9851.559570
9835.572266
9853.545898
9850.576172
9846.958984
9861.508789
9851.757812
9865.070312
9854.281250
9861.973633
9858.566406
9847.811523
9832.307617
9823.140625
9836.936523
9866.422852
9852.364258
9843.183594
9842.246094
9839.446289
9845.942383
9853.530273
9867.546875
9875.109375
9884.237305
9861.376953
9861.343750
9864.004883
9868.180664
9877.914062
9908.022461
9922.035156
9918.350586
9901.554688
9869.123047
9862.882812
9846.307617
9872.694336
9858.770508
9820.635742
9808.617188
9794.492188
9820.506836
9841.015625
9856.775391
9846.795898
9828.278320
9805.838867
9808.275391
9809.580078
9820.304688
9832.880859
9824.901367
9839.160156
9818.803711
9802.755859
9817.034180
9830.719727
9853.738281
9882.527344
9901.349609
9884.998047
9858.384766
9867.090820
9855.255859
9838.931641
9823.731445
9855.736328
9859.309570
9871.025391
9871.868164
9865.634766
9879.041992
9897.986328
9913.680664
9907.586914
9916.183594
9902.556641
9918.943359
9906.385742
9913.847656
9887.597656
9904.899414
9919.670898
9944.971680
9968.252930
9933.414062
9902.316406
9878.639648
9842.446289
9827.000977
9784.592773
9746.654297
9745.309570
9745.386719
9760.079102
9744.232422
9754.723633
9807.188477
9819.415039
9832.305664
9836.516602
9841.814453
9839.363281
9837.249023
9854.750000
9858.660156
9873.928711
9882.900391
9859.250000
9852.568359
9853.219727
9869.747070
9881.484375
9878.568359
9863.793945
9882.298828
9878.167969
9891.712891
9879.208984
9874.149414
9884.399414
9884.820312
9878.408203
9869.570312
9893.108398
9907.000000
9893.352539
9885.050781
9879.303711
9891.364258
9916.329102
9935.655273
9926.271484
9938.130859
9959.542969
9957.495117
9987.161133
9960.668945
9965.270508
9927.768555
9938.536133
9942.818359
9949.489258
9972.061523
9981.083984
9989.138672
9979.353516
9985.861328
9980.286133
9944.657227
9909.235352
9906.599609
9920.926758
9912.503906
9922.571289
9948.992188
9969.375977
9980.607422
9980.927734
9984.160156
9957.897461
9959.291992
9955.442383
9953.521484
9981.297852
9971.677734
9945.172852
9908.032227
9880.156250
9895.933594
9928.100586
9920.227539
9908.548828
9927.407227
9932.326172
9961.632812
9975.551758
9998.100586
10039.620117
10060.936523
10090.297852
10051.684570
10021.317383
9957.095703
9914.399414
9885.398438
9855.424805
9867.631836
9881.958984
9876.562500
9882.032227
9884.629883
9924.780273
9936.098633
9951.559570
9968.338867
9977.131836
10006.008789
10021.452148
10019.168945
10021.169922
10036.032227
10053.334961
10019.381836
9992.325195
9911.099609
9876.974609
9873.170898
9843.944336
9819.146484
9801.559570
9798.862305
9819.886719
9834.100586
9821.127930
9820.710938
9783.608398
9746.621094
9725.189453
9725.586914
9752.220703
9780.651367
9766.791016
9761.636719
9760.958984
9762.965820
9771.880859
9795.660156
9795.333008
9801.741211
9792.949219
9794.397461
9793.015625
9794.922852
9812.234375
9816.419922
9818.194336
9795.654297
9811.917969
9840.729492
9852.886719
9856.983398
9875.717773
9872.751953
9861.112305
9850.562500
9848.724609
9837.333984
9870.269531
9880.720703
9898.662109
9889.151367
9869.033203
9888.838867
9903.044922
9938.061523
9952.749023
9943.534180
9928.333008
9936.157227
9931.086914
9900.390625
9807.105469
9729.559570
9657.738281
9641.515625
9663.037109
9693.589844
9703.231445
9742.809570
9778.740234
9823.266602
9841.949219
9880.432617
9914.370117
9921.946289
9924.471680
9935.951172
9929.817383
9933.577148
9942.901367
9963.671875
9978.244141
9984.603516
9971.780273
9973.754883
9994.494141
9995.273438
10001.419922
10027.206055
10041.381836
10079.388672
10100.389648
10105.208984
10110.034180
10082.887695
10040.799805
9984.434570
9941.810547
9930.571289
9913.114258
9876.407227
9873.524414
9877.378906
9874.037109
9863.291016
9871.333984
9872.458984
9884.033203
9862.345703
9873.052734
9882.781250
9885.540039
9893.655273
9918.070312
9948.788086
9982.444336
9983.415039
10000.592773
10007.857422
10033.226562
10044.201172
10041.986328
10014.369141
9976.505859
9929.690430
9876.324219
9890.306641
9904.325195
9889.323242
9879.509766
9928.513672
9967.135742
9987.656250
9996.037109
10002.688477
10011.000000
9999.393555
10000.733398
9997.317383
10016.200195
10025.639648
10023.405273
10007.055664
10012.772461
10006.243164
9976.478516
9928.373047
9877.132812
9845.340820
9832.836914
9850.193359
9869.484375
9852.552734
9872.534180
9898.403320
9911.020508
9941.846680
9957.989258
9974.565430
9992.253906
10007.333984
10009.374023
10002.843750
10028.860352
10020.051758
9985.320312
9946.458984
9907.326172
9868.199219
9867.633789
9883.754883
9888.168945
9897.903320
9913.474609
9924.498047
9948.424805
9967.694336
9982.971680
9956.509766
9933.914062
9904.698242
9881.802734
9908.461914
9926.383789
9945.452148
9961.457031
9978.333984
10005.560547
10007.072266
9970.373047
9928.182617
9882.758789
9907.705078
9947.089844
9964.275391
9981.380859
9987.582031
9979.767578
9976.217773
9979.001953
9994.612305
10006.853516
10014.605469
10009.367188
10006.043945
10015.727539
10035.699219
10041.244141
10013.976562
9943.118164
9907.027344
9903.552734
9929.032227
9937.109375
9940.547852
9961.610352
9982.598633
9986.089844
9989.978516
9989.684570
9991.816406
9985.858398
10008.586914
10032.134766
10050.540039
10063.083008
10055.539062
10070.585938
10068.681641
10072.782227
10025.717773
9966.313477
9906.241211
9903.466797
9896.160156
9875.617188
9853.379883
9865.786133
9926.810547
9975.196289
10003.328125
10017.331055
10027.791992
10030.895508
10025.320312
10004.675781
10000.403320
10015.025391
10015.009766
10011.931641
9971.702148
9921.045898
9890.035156
9848.916016
9861.129883
9873.047852
9865.505859
9875.362305
9875.111328
9861.047852
9854.659180
9838.000977
9867.458984
9874.088867
9864.667969
9882.322266
9904.683594
9936.866211
9975.938477
10003.107422
10035.817383
10043.260742
10036.094727
10042.772461
10065.607422
10062.353516
10043.963867
9989.114258
9936.716797
9900.848633
9889.657227
9892.563477
9896.654297
9919.929688
9920.780273
9943.889648
9964.019531
9969.308594
10009.171875
10025.365234
10066.176758
10070.597656
10100.515625
10066.703125
10061.989258
10068.903320
10086.324219
10082.939453
10052.704102
9992.771484
9942.728516
9907.091797
9914.675781
9927.722656
9940.839844
9922.972656
9940.813477
9954.588867
9977.791016
10008.115234
10024.808594
10038.480469
10046.564453
10051.185547
10071.344727
10086.112305
10092.007812
10106.290039
10039.026367
9969.422852
9937.931641
9922.238281
9964.705078
10012.531250
10030.437500
10049.788086
10009.434570
9979.928711
9951.015625
9952.863281
9963.498047
9971.481445
9945.185547
9897.639648
9889.979492
9904.019531
9913.966797
9936.696289
9959.701172
9978.919922
9993.610352
10017.476562
10040.712891
10073.126953
10079.615234
10055.288086
10014.007812
9944.381836
9896.406250
9868.189453
9856.523438
9856.970703
9863.154297
9837.739258
9839.040039
9841.738281
9849.550781
9874.592773
9836.770508
9769.617188
9760.021484
9855.608398
9883.113281
9893.532227
9872.927734
9897.329102
9885.539062
9903.333984
9867.214844
9876.620117
9893.310547
9906.819336
9933.267578
9953.416016
9970.649414
9977.667969
9950.547852
9947.413086
9929.286133
9906.541992
9900.078125
9888.993164
9847.681641
9838.017578
9862.330078
9869.289062
9869.024414
9851.326172
9837.653320
9848.877930
9865.511719
9863.002930
9847.151367
9826.909180
9852.085938
9838.640625
9839.828125
9856.298828
9851.537109
9858.031250
9857.540039
9871.828125
9865.332031
9859.598633
9867.611328
9878.372070
9867.538086
9868.558594
9893.101562
9909.495117
9920.773438
9906.579102
9923.341797
9942.219727
9925.868164
9910.198242
9894.560547
9874.083008
9848.293945
9837.077148
9805.363281
9772.795898
9801.251953
9846.296875
9864.993164
9893.216797
9906.447266
9953.597656
9999.806641
10033.455078
10062.230469
10077.446289
10067.213867
10023.968750
9960.669922
9916.048828
9897.999023
9902.759766
9898.014648
9900.831055
9884.985352
9900.258789
9939.194336
9971.353516
9930.216797
9890.096680
9870.824219
9856.049805
9832.119141
9809.326172
9781.292969
9748.359375
9771.744141
9778.083008
9806.639648
9843.478516
9878.743164
9918.123047
9955.805664
9975.782227
9996.778320
10032.689453
10038.141602
10028.465820
10029.936523
10034.817383
10026.120117
10043.013672
10040.797852
10055.088867
10067.809570
10071.637695
10049.138672
10001.401367
9928.699219
9905.147461
9890.835938
9909.324219
9891.608398
9814.966797
9794.560547
9777.036133
9788.152344
9799.745117
```
