## Supplementary material for "Functional connectivity across the human subcortical auditory system using an autoregressive matrix-Gaussian copula graphical model approach with partial correlations": Code: roi-01_mean_ts.txt

```
10847.618164
10766.140625
10686.895508
10588.816406
10644.150391
10586.485352
10578.487305
10537.358398
10606.376953
10598.894531
10628.736328
10620.102539
10570.231445
10598.781250
10577.875977
10592.776367
10533.360352
10541.517578
10581.263672
10645.472656
10672.266602
10664.057617
10633.999023
10554.409180
10607.439453
10639.125977
10601.288086
10610.385742
10535.575195
10500.764648
10507.870117
10508.525391
10526.597656
10494.113281
10394.252930
10412.138672
10450.576172
10571.614258
10584.522461
10547.814453
10531.864258
10527.083984
10602.680664
10543.634766
10509.293945
10550.472656
10554.670898
10557.886719
10556.395508
10535.796875
10567.817383
10539.976562
10581.198242
10577.452148
10501.639648
10500.452148
10511.163086
10474.147461
10486.266602
10502.173828
10526.432617
10503.249023
10493.661133
10422.652344
10508.039062
10553.213867
10547.012695
10589.602539
10582.374023
10587.741211
10583.956055
10616.858398
10594.782227
10630.051758
10629.170898
10590.038086
10609.967773
10646.361328
10650.246094
10632.750000
10652.934570
10624.620117
10557.939453
10555.076172
10533.348633
10545.276367
10549.329102
10502.965820
10485.961914
10519.536133
10542.786133
10592.854492
10620.030273
10615.132812
10597.578125
10608.465820
10579.135742
10535.106445
10584.459961
10577.653320
10574.711914
10586.123047
10584.002930
10549.650391
10501.492188
10604.826172
10604.203125
10567.214844
10572.740234
10609.941406
10611.179688
10570.852539
10566.153320
10545.017578
10576.176758
10577.611328
10545.808594
10542.400391
10487.476562
10398.184570
10371.127930
10312.567383
10289.586914
10355.684570
10382.978516
10403.043945
10360.459961
10404.656250
10494.742188
10537.629883
10551.629883
10572.843750
10569.872070
10642.691406
10653.165039
10558.382812
10603.738281
10628.736328
10611.645508
10605.022461
10586.662109
10550.532227
10606.159180
10565.826172
10540.485352
10537.202148
10554.715820
10557.720703
10621.805664
10583.066406
10601.924805
10544.067383
10497.492188
10547.781250
10527.150391
10507.808594
10472.869141
10463.122070
10481.942383
10489.282227
10488.097656
10553.643555
10541.205078
10567.254883
10502.720703
10499.717773
10505.627930
10552.596680
10596.538086
10595.995117
10580.231445
10607.715820
10581.455078
10571.669922
10594.495117
10602.688477
10603.203125
10694.873047
10715.158203
10643.474609
10602.159180
10591.437500
10509.093750
10504.799805
10482.426758
10520.963867
10478.729492
10453.458984
10446.953125
10385.516602
10480.338867
10500.523438
10495.239258
10444.851562
10430.843750
10464.389648
10441.217773
10458.902344
10488.957031
10460.296875
10491.116211
10535.067383
10562.467773
10543.202148
10524.361328
10510.361328
10492.661133
10498.971680
10542.034180
10535.864258
10543.555664
10521.084961
10568.370117
10538.742188
10581.426758
10567.066406
10542.889648
10528.307617
10525.524414
10596.777344
10583.801758
10569.194336
10568.106445
10508.083984
10540.253906
10525.333984
10535.083984
10580.421875
10535.889648
10540.459961
10500.252930
10488.738281
10517.411133
10549.986328
10558.909180
10550.731445
10504.166016
10483.939453
10493.244141
10536.111328
10522.241211
10548.767578
10572.688477
10587.013672
10626.965820
10747.293945
10723.667969
10746.701172
10629.860352
10552.363281
10509.733398
10473.242188
10471.540039
10441.235352
10377.040039
10401.718750
10472.020508
10554.715820
10557.334961
10475.846680
10435.732422
10434.791016
10408.029297
10431.755859
10422.358398
10408.808594
10424.420898
10444.144531
10448.637695
10459.983398
10424.209961
10441.021484
10475.332031
10528.343750
10623.409180
10687.996094
10638.346680
10591.246094
10506.706055
10452.988281
10434.708984
10414.424805
10475.286133
10493.181641
10501.364258
10454.879883
10494.918945
10478.997070
10530.189453
10557.916992
10571.608398
10591.279297
10597.135742
10598.915039
10542.990234
10505.206055
10567.990234
10595.674805
10644.140625
10617.150391
10673.793945
10628.398438
10578.189453
10468.816406
10328.785156
10236.932617
10208.754883
10281.875000
10291.099609
10275.097656
10303.481445
10324.048828
10378.849609
10422.104492
10456.027344
10489.968750
10470.732422
10449.020508
10420.821289
10448.515625
10452.742188
10447.574219
10484.536133
10459.314453
10484.665039
10500.214844
10496.830078
10493.447266
10514.337891
10498.859375
10541.830078
10555.175781
10510.841797
10491.609375
10534.286133
10559.417969
10535.442383
10558.120117
10535.282227
10552.849609
10594.840820
10587.364258
10526.084961
10482.921875
10518.703125
10523.271484
10556.526367
10536.034180
10582.845703
10609.074219
10614.246094
10675.935547
10621.740234
10601.706055
10574.512695
10574.455078
10589.846680
10606.264648
10679.432617
10640.737305
10738.653320
10780.631836
10728.516602
10645.022461
10533.600586
10433.805664
10460.156250
10485.735352
10457.092773
10481.823242
10532.143555
10559.266602
10652.343750
10636.768555
10623.503906
10555.640625
10480.716797
10561.670898
10570.978516
10605.078125
10554.384766
10491.170898
10398.988281
10409.619141
10470.803711
10484.378906
10438.981445
10385.021484
10411.991211
10447.600586
10528.063477
10519.186523
10564.586914
10652.406250
10690.203125
10721.438477
10636.009766
10624.505859
10551.985352
10478.127930
10330.050781
10248.465820
10270.930664
10272.643555
10313.388672
10327.946289
10364.639648
10418.073242
10506.277344
10520.557617
10592.470703
10614.973633
10677.145508
10682.680664
10654.553711
10672.301758
10684.520508
10732.419922
10760.409180
10651.035156
10491.610352
10361.932617
10424.157227
10381.276367
10335.876953
10303.722656
10288.218750
10310.546875
10353.992188
10371.829102
10290.437500
10272.863281
10170.885742
10183.365234
10205.692383
10240.166016
10295.291992
10280.004883
10341.877930
10344.916016
10333.840820
10322.847656
10281.184570
10297.039062
10358.351562
10388.803711
10433.870117
10422.109375
10464.394531
10359.896484
10372.879883
10347.106445
10345.586914
10444.189453
10460.713867
10482.058594
10472.531250
10472.828125
10493.203125
10462.054688
10413.504883
10429.665039
10391.729492
10424.620117
10469.314453
10501.870117
10513.832031
10496.209961
10522.159180
10521.799805
10546.416992
10633.201172
10547.841797
10577.444336
10590.885742
10587.215820
10435.595703
10241.124023
10171.833984
10038.911133
10027.386719
10077.724609
10108.194336
10131.051758
10164.816406
10211.435547
10402.217773
10469.432617
10517.071289
10528.416016
10551.574219
10499.404297
10509.884766
10552.027344
10611.983398
10539.656250
10593.619141
10586.836914
10593.326172
10548.758789
10556.108398
10576.838867
10566.465820
10568.368164
10616.237305
10686.442383
10696.808594
10755.768555
10738.496094
10738.552734
10698.364258
10629.678711
10492.346680
10410.426758
10404.079102
10388.078125
10404.244141
10414.369141
10399.474609
10322.035156
10264.291016
10269.602539
10274.040039
10333.185547
10326.075195
10335.889648
10329.794922
10284.583984
10334.659180
10429.071289
10477.384766
10537.380859
10570.939453
10569.338867
10628.132812
10672.602539
10632.706055
10594.047852
10627.070312
10530.167969
10376.138672
10331.450195
10348.521484
10375.696289
10296.099609
10363.254883
10455.316406
10519.521484
10507.837891
10455.718750
10533.156250
10545.075195
10520.450195
10543.215820
10470.450195
10456.620117
10479.330078
10504.472656
10535.071289
10577.698242
10552.215820
10591.326172
10484.500977
10437.884766
10316.828125
10303.677734
10310.077148
10306.767578
10317.862305
10305.895508
10313.259766
10334.650391
10369.066406
10329.375977
10417.426758
10475.350586
10462.126953
10519.448242
10626.389648
10612.297852
10645.014648
10631.473633
10524.100586
10463.938477
10349.786133
10295.523438
10270.180664
10280.934570
10246.017578
10267.089844
10313.749023
10394.174805
10452.740234
10503.152344
10545.797852
10505.297852
10449.051758
10383.620117
10322.659180
10373.740234
10413.218750
10456.715820
10493.067383
10535.013672
10567.246094
10529.913086
10440.459961
10364.524414
10393.346680
10404.698242
10426.881836
10400.696289
10330.165039
10304.250977
10349.868164
10372.674805
10401.478516
10422.376953
10394.226562
10416.299805
10469.005859
10497.630859
10555.097656
10654.536133
10663.268555
10581.806641
10459.499023
10327.428711
10236.689453
10205.009766
10281.384766
10347.737305
10389.342773
10453.203125
10487.866211
10504.747070
10463.493164
10499.496094
10487.314453
10525.645508
10518.034180
10508.915039
10442.537109
10437.908203
10481.208008
10561.579102
10545.959961
10461.909180
10341.999023
10285.590820
10255.476562
10213.000000
10159.277344
10214.402344
10320.923828
10310.206055
10355.634766
10353.279297
10423.709961
10464.611328
10505.420898
10565.463867
10558.567383
10599.397461
10623.223633
10635.035156
10562.187500
10510.564453
10379.261719
10359.969727
10379.100586
10416.860352
10375.299805
10339.539062
10276.266602
10307.801758
10338.234375
10323.699219
10331.721680
10398.305664
10324.770508
10332.086914
10289.566406
10328.414062
10396.709961
10447.792969
10460.125977
10483.035156
10519.020508
10549.803711
10645.429688
10615.819336
10604.163086
10542.402344
10421.331055
10271.275391
10242.078125
10228.100586
10228.207031
10275.122070
10246.829102
10285.390625
10321.423828
10405.888672
10470.538086
10508.579102
10579.669922
10599.797852
10550.801758
10461.501953
10500.372070
10556.724609
10590.620117
10633.907227
10590.266602
10486.820312
10433.173828
10297.645508
10284.979492
10263.023438
10267.495117
10250.518555
10241.933594
10228.553711
10324.922852
10408.373047
10481.206055
10442.859375
10412.435547
10443.397461
10479.352539
10521.785156
10597.673828
10686.921875
10563.703125
10380.360352
10266.920898
10106.275391
10197.798828
10342.271484
10409.727539
10498.111328
10399.506836
10304.406250
10302.262695
10357.520508
10417.474609
10446.894531
10414.754883
10345.338867
10370.338867
10354.319336
10337.524414
10323.235352
10236.860352
10299.317383
10385.705078
10436.450195
10567.288086
10625.906250
10666.346680
10667.487305
10630.811523
10511.104492
10418.941406
10350.989258
10297.296875
10337.796875
10369.056641
10342.676758
10323.198242
10320.071289
10317.843750
10404.854492
10329.638672
10312.022461
10341.620117
10415.038086
10455.819336
10458.217773
10512.361328
10545.824219
10588.588867
10504.808594
10442.191406
10373.265625
10374.405273
10384.458008
10440.582031
10426.358398
10509.852539
10504.547852
10446.527344
10459.332031
10385.694336
10366.864258
10385.881836
10359.160156
10318.091797
10301.737305
10279.262695
10274.486328
10321.510742
10337.399414
10305.020508
10336.757812
10299.517578
10285.145508
10325.218750
10285.196289
10308.239258
10275.602539
10265.309570
10315.040039
10311.536133
10314.596680
10366.046875
10361.749023
10323.726562
10267.088867
10258.654297
10284.987305
10336.188477
10381.375977
10428.886719
10479.412109
10377.131836
10357.900391
10382.836914
10440.494141
10397.610352
10360.958984
10355.928711
10333.594727
10312.590820
10257.600586
10133.646484
10021.971680
10129.064453
10243.113281
10242.743164
10275.417969
10286.412109
10412.194336
10516.440430
10548.915039
10614.925781
10631.575195
10600.582031
10585.798828
10508.920898
10429.377930
10329.586914
10334.291016
10275.175781
10295.252930
10230.255859
10282.480469
10312.220703
10355.495117
10308.597656
10354.467773
10314.138672
10265.776367
10227.713867
10135.439453
10069.368164
10048.192383
10085.097656
10145.722656
10145.286133
10202.610352
10291.702148
10340.088867
10385.722656
10482.807617
10500.718750
10543.166992
10525.943359
10474.833984
10462.722656
10375.113281
10389.208984
10443.450195
10493.307617
10524.240234
10501.950195
10548.952148
10548.684570
10502.752930
10385.539062
10311.323242
10313.285156
10317.521484
10259.893555
10193.272461
10103.143555
10125.875977
10187.196289
10193.384766
```
