## Supplementary material for "Functional connectivity across the human subcortical auditory system using an autoregressive matrix-Gaussian copula graphical model approach with partial correlations": Code: roi-02_mean_ts.txt

```
10266.188477
10217.327148
10150.675781
10107.921875
10093.255859
10074.779297
10020.104492
10025.054688
10035.325195
10051.691406
10032.915039
10022.590820
10027.130859
10039.136719
10030.707031
10005.897461
9974.206055
9959.749023
9985.162109
10005.771484
10046.152344
10040.725586
10016.066406
9972.960938
9978.890625
9987.829102
10019.452148
10035.675781
10013.022461
9974.522461
9943.853516
9964.329102
9979.217773
9941.521484
9904.916992
9893.239258
9923.829102
9958.766602
9970.498047
9966.450195
9957.610352
9950.642578
9963.780273
9952.269531
9925.000000
9946.422852
9951.828125
9934.219727
9924.447266
9919.621094
9953.758789
9952.711914
9950.963867
9916.500977
9910.849609
9907.502930
9890.274414
9881.244141
9864.936523
9870.901367
9891.807617
9883.232422
9848.233398
9851.942383
9882.606445
9924.533203
9924.543945
9947.449219
9970.431641
9972.120117
9965.434570
9944.244141
9960.604492
9961.508789
9964.867188
9977.466797
9958.796875
9970.413086
9958.048828
9960.003906
9961.263672
9953.723633
9926.406250
9918.602539
9896.587891
9895.004883
9916.173828
9929.514648
9894.393555
9867.076172
9885.726562
9916.763672
9895.451172
9888.726562
9885.903320
9895.925781
9886.765625
9863.089844
9890.905273
9914.981445
9930.618164
9918.485352
9875.291992
9898.576172
9929.403320
9944.674805
9917.610352
9894.472656
9914.239258
9948.431641
9947.169922
9929.328125
9908.414062
9905.024414
9895.263672
9911.811523
9897.159180
9874.704102
9849.969727
9826.183594
9800.982422
9804.734375
9797.414062
9806.082031
9800.825195
9809.700195
9809.461914
9849.454102
9862.657227
9880.042969
9865.011719
9877.182617
9903.874023
9926.287109
9912.399414
9906.016602
9907.737305
9916.306641
9905.707031
9881.571289
9881.035156
9894.155273
9909.973633
9910.401367
9900.765625
9922.596680
9933.097656
9932.739258
9910.061523
9891.123047
9868.861328
9864.662109
9867.282227
9879.270508
9863.503906
9853.643555
9856.670898
9883.888672
9883.384766
9843.458008
9847.155273
9859.652344
9901.912109
9892.993164
9873.852539
9870.739258
9874.716797
9902.810547
9903.391602
9879.625000
9877.257812
9878.245117
9877.990234
9866.471680
9895.619141
9906.416016
9949.616211
9963.313477
9947.408203
9925.503906
9892.001953
9896.019531
9878.187500
9878.033203
9878.033203
9880.752930
9866.065430
9842.412109
9804.095703
9817.995117
9855.282227
9879.790039
9856.257812
9817.977539
9799.703125
9809.191406
9827.679688
9841.227539
9835.981445
9811.935547
9814.160156
9805.043945
9836.228516
9858.923828
9881.663086
9857.843750
9831.416016
9836.991211
9849.588867
9850.226562
9854.894531
9851.045898
9857.666016
9863.205078
9847.828125
9835.219727
9840.815430
9842.266602
9855.939453
9862.182617
9849.108398
9847.036133
9847.408203
9847.179688
9848.563477
9847.573242
9846.791992
9843.184570
9846.185547
9862.496094
9841.098633
9835.330078
9846.356445
9851.822266
9852.345703
9847.740234
9854.054688
9875.286133
9880.250977
9849.181641
9839.183594
9838.360352
9848.402344
9858.095703
9886.460938
9886.849609
9888.928711
9879.992188
9843.810547
9846.750977
9830.842773
9830.159180
9818.555664
9799.763672
9787.065430
9789.260742
9819.302734
9833.832031
9831.742188
9798.544922
9793.550781
9797.879883
9801.686523
9786.574219
9786.522461
9790.070312
9808.558594
9800.446289
9775.224609
9757.496094
9774.431641
9797.978516
9802.632812
9823.267578
9862.443359
9865.240234
9880.447266
9851.330078
9822.096680
9774.911133
9772.875977
9799.774414
9824.922852
9808.686523
9798.572266
9804.423828
9790.059570
9812.941406
9846.038086
9865.613281
9836.559570
9818.679688
9844.521484
9860.287109
9832.443359
9810.156250
9817.063477
9832.468750
9853.413086
9878.630859
9851.368164
9802.555664
9779.888672
9770.554688
9724.860352
9708.368164
9688.768555
9681.251953
9674.851562
9668.791992
9672.950195
9679.836914
9727.503906
9760.983398
9764.828125
9744.769531
9761.920898
9776.384766
9785.148438
9758.450195
9776.541992
9795.149414
9803.211914
9789.584961
9776.765625
9789.238281
9794.855469
9809.939453
9809.675781
9794.363281
9818.416992
9822.111328
9817.980469
9827.014648
9834.502930
9827.120117
9820.287109
9792.623047
9788.919922
9815.363281
9827.476562
9830.447266
9816.791992
9797.898438
9806.124023
9840.325195
9859.291992
9843.226562
9843.960938
9850.043945
9874.862305
9876.923828
9876.355469
9867.782227
9854.496094
9856.237305
9863.826172
9868.067383
9906.011719
9913.359375
9908.283203
9890.251953
9893.057617
9889.082031
9852.037109
9808.841797
9807.930664
9839.902344
9837.835938
9830.065430
9855.375000
9892.291992
9904.847656
9913.771484
9905.481445
9886.686523
9877.394531
9868.899414
9864.262695
9882.027344
9866.884766
9851.941406
9806.618164
9791.918945
9801.348633
9803.904297
9801.227539
9790.850586
9803.305664
9832.576172
9850.706055
9863.403320
9883.768555
9917.340820
9940.020508
9955.495117
9935.337891
9882.340820
9854.464844
9836.721680
9810.971680
9771.040039
9775.904297
9793.450195
9781.516602
9770.361328
9765.986328
9803.834961
9835.994141
9828.928711
9844.770508
9857.074219
9879.888672
9898.932617
9926.321289
9923.540039
9929.384766
9941.642578
9914.135742
9851.421875
9793.843750
9780.885742
9805.107422
9810.330078
9772.492188
9744.603516
9730.284180
9746.372070
9744.041016
9717.971680
9704.355469
9687.719727
9669.452148
9651.282227
9637.396484
9659.195312
9690.137695
9679.422852
9669.377930
9675.293945
9684.380859
9700.125977
9681.571289
9673.525391
9684.078125
9700.505859
9704.830078
9693.250000
9686.226562
9698.390625
9715.147461
9707.123047
9678.529297
9682.145508
9711.663086
9747.650391
9757.124023
9753.514648
9745.577148
9748.257812
9734.599609
9738.319336
9749.666016
9750.106445
9775.855469
9791.521484
9768.762695
9749.154297
9754.064453
9767.208984
9798.075195
9817.789062
9834.385742
9831.876953
9819.279297
9824.443359
9776.518555
9701.628906
9625.208984
9557.761719
9550.654297
9565.926758
9575.447266
9615.468750
9638.379883
9672.177734
9698.429688
9718.725586
9763.667969
9804.005859
9808.105469
9831.451172
9840.318359
9854.962891
9834.808594
9798.010742
9816.530273
9844.074219
9870.981445
9875.054688
9871.277344
9883.446289
9887.550781
9890.791016
9885.629883
9914.261719
9941.607422
9987.501953
9976.842773
9979.824219
9958.236328
9890.858398
9825.455078
9813.421875
9827.364258
9808.020508
9779.373047
9760.930664
9749.533203
9745.506836
9735.469727
9742.282227
9758.929688
9771.621094
9745.083984
9740.345703
9754.666992
9746.321289
9744.358398
9782.495117
9822.405273
9863.747070
9877.665039
9884.454102
9904.250000
9909.138672
9896.435547
9901.336914
9874.472656
9831.148438
9783.344727
9755.726562
9778.501953
9776.332031
9757.516602
9760.670898
9780.122070
9821.936523
9846.219727
9833.433594
9838.031250
9849.540039
9843.497070
9843.221680
9827.550781
9821.869141
9837.710938
9862.425781
9857.591797
9844.532227
9839.696289
9809.634766
9769.951172
9727.592773
9711.987305
9705.991211
9735.193359
9751.126953
9721.419922
9702.710938
9717.227539
9751.428711
9757.910156
9759.009766
9797.027344
9813.897461
9832.142578
9846.583008
9858.251953
9855.733398
9846.913086
9813.257812
9778.627930
9720.000000
9698.383789
9713.574219
9741.403320
9731.273438
9717.379883
9719.467773
9752.101562
9781.574219
9793.124023
9795.195312
9776.273438
9741.984375
9727.170898
9711.429688
9723.678711
9741.589844
9754.424805
9780.763672
9806.526367
9826.662109
9826.624023
9787.728516
9753.121094
9732.356445
9751.362305
9764.020508
9776.293945
9792.134766
9783.900391
9755.027344
9757.322266
9762.431641
9795.014648
9808.809570
9823.983398
9821.537109
9837.476562
9834.166016
9844.983398
9845.904297
9800.686523
9730.930664
9682.714844
9690.197266
9716.858398
9707.865234
9705.113281
9713.624023
9712.843750
9741.521484
9750.287109
9763.709961
9765.401367
9756.603516
9764.515625
9779.832031
9808.207031
9805.537109
9797.843750
9790.111328
9792.709961
9795.973633
9764.947266
9696.341797
9661.467773
9690.059570
9672.941406
9635.818359
9615.370117
9646.447266
9698.074219
9737.889648
9750.622070
9765.702148
9782.688477
9767.209961
9754.036133
9747.660156
9754.696289
9773.379883
9772.908203
9759.205078
9727.041992
9675.971680
9649.248047
9655.167969
9681.540039
9670.548828
9652.393555
9640.470703
9638.906250
9638.972656
9640.796875
9648.968750
9664.508789
9667.902344
9663.362305
9668.569336
9687.076172
9711.347656
9739.962891
9775.015625
9789.876953
9791.800781
9803.789062
9816.859375
9820.878906
9821.703125
9789.849609
9747.120117
9684.109375
9658.565430
9671.975586
9680.717773
9679.144531
9661.808594
9662.507812
9705.556641
9727.503906
9726.737305
9733.932617
9766.304688
9800.291016
9819.077148
9807.557617
9785.887695
9779.789062
9797.688477
9835.381836
9859.279297
9833.528320
9764.522461
9711.627930
9688.188477
9688.251953
9686.644531
9653.756836
9655.752930
9668.867188
9687.176758
9693.216797
9732.076172
9771.089844
9774.154297
9763.881836
9764.504883
9795.265625
9793.837891
9802.126953
9802.524414
9761.140625
9682.613281
9634.955078
9645.122070
9664.682617
9706.632812
9732.000000
9739.665039
9740.970703
9708.257812
9670.709961
9683.654297
9688.007812
9676.876953
9637.614258
9613.129883
9610.247070
9627.966797
9653.572266
9678.095703
9695.981445
9679.908203
9724.320312
9739.181641
9771.672852
9810.824219
9804.554688
9783.768555
9752.651367
9704.500977
9674.301758
9643.733398
9626.653320
9615.608398
9630.849609
9638.917969
9635.182617
9625.480469
9621.734375
9627.562500
9651.176758
9654.986328
9657.998047
9701.483398
9717.129883
9722.491211
9714.478516
9722.425781
9725.911133
9715.027344
9713.520508
9708.456055
9720.871094
9715.371094
9727.532227
9744.528320
9758.219727
9756.247070
9733.075195
9728.198242
9727.746094
9735.608398
9726.251953
9702.108398
9668.913086
9639.788086
9655.877930
9687.735352
9680.200195
9660.495117
9660.433594
9668.564453
9695.420898
9701.082031
9698.888672
9700.730469
9704.675781
9676.424805
9666.822266
9670.946289
9680.596680
9696.490234
9703.558594
9704.919922
9683.689453
9693.043945
9710.146484
9707.907227
9722.993164
9730.062500
9738.622070
9732.044922
9717.862305
9725.311523
9741.402344
9752.693359
9765.974609
9747.081055
9732.964844
9712.217773
9687.772461
9649.658203
9630.279297
9614.213867
9629.346680
9674.089844
9687.854492
9685.022461
9711.633789
9754.770508
9781.105469
9814.764648
9839.132812
9868.763672
9877.740234
9844.242188
9778.034180
9719.202148
9705.620117
9714.667969
9706.478516
9685.849609
9670.727539
9684.209961
9713.243164
9727.150391
9723.973633
9700.492188
9682.756836
9704.625977
9683.974609
9643.563477
9610.673828
9572.560547
9574.328125
9612.534180
9640.299805
9658.241211
9678.775391
9711.472656
9740.923828
9759.957031
9784.390625
9805.789062
9803.429688
9820.716797
9813.101562
9800.873047
9810.416992
9830.041016
9840.900391
9840.949219
9831.979492
9806.915039
9775.623047
9755.084961
9724.195312
9708.020508
9708.372070
9703.586914
9684.256836
9635.385742
9599.938477
9579.869141
9578.907227
9614.441406
```
