## Supplementary material for "Functional connectivity across the human subcortical auditory system using an autoregressive matrix-Gaussian copula graphical model approach with partial correlations": Code: roi-03_mean_ts.txt

```
10876.969727
10806.069336
10714.469727
10582.844727
10577.213867
10526.498047
10483.339844
10509.748047
10597.323242
10582.727539
10549.126953
10537.923828
10498.595703
10514.239258
10510.949219
10503.458008
10441.748047
10395.915039
10538.858398
10565.584961
10655.075195
10627.617188
10562.609375
10502.308594
10509.500977
10507.965820
10521.031250
10546.421875
10441.632812
10426.550781
10376.356445
10384.299805
10486.258789
10395.569336
10352.874023
10350.251953
10337.238281
10407.696289
10489.145508
10527.269531
10452.750977
10470.712891
10515.828125
10494.092773
10430.981445
10426.072266
10440.950195
10419.202148
10519.044922
10498.998047
10525.911133
10482.348633
10480.260742
10469.966797
10393.623047
10306.788086
10286.892578
10350.516602
10308.528320
10334.930664
10381.804688
10353.017578
10337.575195
10354.429688
10410.757812
10479.105469
10396.569336
10486.488281
10500.087891
10494.311523
10464.364258
10443.239258
10459.008789
10527.752930
10558.875000
10490.210938
10434.548828
10479.733398
10558.621094
10535.414062
10436.033203
10415.514648
10426.485352
10357.760742
10350.520508
10443.426758
10485.959961
10479.347656
10437.099609
10398.539062
10488.405273
10477.412109
10447.507812
10485.591797
10471.735352
10448.569336
10463.421875
10413.750977
10434.969727
10470.932617
10467.542969
10411.219727
10361.854492
10416.533203
10437.238281
10380.952148
10345.378906
10401.291992
10444.953125
10440.725586
10469.226562
10403.575195
10441.050781
10379.129883
10392.998047
10467.062500
10376.266602
10348.475586
10321.567383
10225.158203
10204.827148
10126.738281
10153.693359
10193.578125
10211.926758
10263.424805
10276.489258
10280.329102
10308.047852
10306.980469
10379.774414
10423.155273
10462.014648
10445.629883
10465.775391
10463.836914
10455.815430
10422.290039
10401.737305
10368.865234
10419.244141
10412.514648
10410.904297
10400.879883
10339.167969
10387.115234
10443.345703
10412.655273
10401.865234
10361.724609
10348.829102
10341.426758
10303.245117
10327.156250
10318.850586
10282.789062
10289.603516
10270.398438
10252.735352
10235.465820
10327.247070
10373.774414
10366.730469
10272.446289
10306.654297
10278.300781
10376.168945
10392.612305
10405.166992
10359.932617
10356.203125
10386.033203
10361.008789
10342.729492
10309.068359
10351.748047
10407.671875
10478.462891
10440.763672
10414.059570
10360.823242
10331.338867
10325.519531
10320.307617
10300.867188
10256.184570
10272.341797
10227.767578
10173.032227
10231.778320
10309.243164
10339.854492
10284.405273
10224.677734
10108.684570
10153.450195
10227.405273
10268.546875
10217.371094
10231.309570
10224.247070
10248.142578
10280.543945
10329.266602
10365.688477
10308.635742
10206.081055
10201.161133
10310.231445
10328.125000
10246.296875
10302.629883
10256.537109
10355.905273
10384.229492
10343.890625
10296.860352
10205.987305
10314.817383
10350.869141
10330.892578
10311.328125
10261.320312
10214.815430
10252.227539
10307.383789
10328.187500
10306.165039
10261.715820
10281.138672
10206.166016
10197.167969
10230.791992
10233.882812
10248.471680
10267.331055
10279.180664
10252.784180
10287.355469
10217.623047
10284.300781
10281.049805
10308.693359
10347.149414
10414.434570
10398.614258
10449.493164
10439.745117
10402.350586
10296.084961
10167.754883
10126.825195
10217.019531
10131.121094
10112.625000
10186.953125
10176.500977
10196.482422
10188.697266
10202.761719
10162.390625
10150.408203
10192.086914
10137.143555
10118.397461
10143.078125
10124.215820
10157.848633
10152.916992
10165.825195
10156.398438
10229.719727
10191.244141
10300.344727
10402.292969
10345.284180
10408.128906
10391.276367
10297.379883
10182.979492
10204.654297
10167.415039
10166.035156
10178.575195
10231.552734
10193.117188
10085.221680
10175.673828
10229.718750
10266.691406
10266.242188
10341.276367
10304.539062
10256.576172
10279.875977
10278.454102
10243.374023
10224.450195
10313.067383
10376.117188
10274.349609
10307.808594
10238.843750
10204.423828
10022.297852
9966.354492
9932.972656
10013.714844
10036.623047
9986.333984
9986.150391
10008.450195
10105.625000
10053.221680
10136.552734
10177.040039
10236.605469
10175.085938
10108.626953
10084.389648
10165.822266
10183.410156
10176.680664
10129.175781
10141.203125
10143.855469
10166.549805
10189.997070
10176.216797
10151.612305
10228.805664
10204.339844
10244.992188
10192.217773
10217.582031
10170.168945
10207.770508
10254.166992
10231.715820
10208.507812
10237.401367
10236.761719
10197.089844
10144.868164
10192.002930
10248.783203
10259.312500
10218.034180
10231.355469
10307.073242
10338.347656
10365.434570
10293.885742
10293.284180
10252.764648
10237.103516
10344.461914
10354.226562
10396.365234
10377.850586
10448.014648
10405.275391
10367.949219
10321.392578
10215.354492
10137.182617
10150.328125
10111.873047
10170.657227
10123.709961
10152.134766
10304.729492
10337.142578
10342.533203
10310.313477
10216.407227
10154.282227
10210.560547
10284.248047
10254.599609
10160.232422
10117.632812
10124.694336
10097.056641
10042.369141
10062.877930
10088.225586
10087.662109
10141.776367
10196.272461
10172.897461
10239.885742
10257.780273
10256.315430
10372.485352
10404.212891
10355.679688
10344.975586
10251.101562
10171.710938
10055.753906
9953.207031
9925.517578
9983.738281
10030.609375
10028.276367
10066.297852
10161.455078
10171.399414
10229.610352
10263.765625
10365.205078
10385.783203
10395.348633
10383.494141
10384.453125
10431.393555
10438.100586
10395.623047
10338.559570
10251.258789
10195.694336
10166.492188
10178.760742
10093.093750
10046.904297
10035.762695
10004.739258
10014.398438
9978.621094
9919.841797
9925.630859
9950.631836
10006.530273
9974.979492
9974.825195
10004.882812
10049.426758
10024.944336
10113.701172
10126.121094
10094.292969
10014.193359
9988.615234
10012.717773
10055.501953
10123.167969
10169.205078
10129.706055
10117.245117
10074.241211
10036.929688
10044.379883
10056.960938
10163.552734
10235.323242
10194.274414
10146.671875
10130.208984
10138.590820
10109.272461
10138.786133
10148.867188
10135.403320
10107.651367
10129.837891
10124.210938
10154.424805
10166.359375
10141.333984
10241.097656
10285.572266
10371.309570
10402.041992
10428.823242
10319.510742
10225.319336
10037.585938
9812.031250
9716.754883
9784.965820
9826.311523
9844.655273
9897.091797
9939.412109
10006.819336
10032.968750
10063.054688
10183.623047
10259.462891
10282.562500
10215.662109
10220.319336
10239.497070
10239.654297
10243.867188
10313.437500
10364.766602
10341.618164
10274.723633
10200.901367
10277.305664
10261.994141
10247.847656
10288.820312
10354.924805
10423.885742
10447.934570
10420.195312
10435.000977
10347.468750
10288.460938
10211.639648
10145.410156
10153.968750
10190.783203
10141.381836
10090.179688
10096.960938
10051.223633
9988.472656
9982.061523
10015.430664
10011.274414
10002.434570
9971.498047
9987.908203
10067.004883
10064.379883
10152.266602
10230.718750
10285.155273
10279.811523
10282.481445
10317.368164
10351.396484
10345.994141
10343.969727
10281.188477
10168.659180
10056.712891
10036.802734
10024.712891
10000.796875
9987.952148
9983.716797
10078.928711
10107.534180
10111.808594
10162.124023
10169.449219
10257.479492
10227.647461
10218.761719
10167.589844
10135.767578
10175.882812
10233.874023
10248.055664
10242.568359
10318.261719
10286.530273
10217.010742
10104.989258
10095.703125
10050.823242
10069.636719
10109.382812
9981.859375
9921.004883
9969.534180
10053.520508
9982.052734
9967.947266
10102.781250
10166.415039
10212.333984
10233.899414
10279.091797
10338.310547
10305.517578
10306.434570
10273.115234
10128.154297
10042.289062
10004.389648
9932.619141
9910.145508
9919.209961
9935.171875
9994.168945
10035.383789
10116.532227
10210.263672
10135.543945
10123.136719
10039.985352
9987.831055
10009.596680
10037.831055
10078.408203
10118.697266
10235.417969
10238.516602
10253.825195
10212.063477
10091.531250
9977.270508
10019.089844
10119.157227
10137.475586
10162.106445
10002.719727
9995.101562
10013.908203
10054.160156
10108.894531
10136.313477
10102.892578
10073.174805
10139.309570
10195.791992
10204.898438
10264.736328
10261.820312
10208.389648
10093.825195
9967.064453
9883.609375
9833.935547
9872.150391
10035.292969
10051.582031
10122.502930
10180.053711
10188.443359
10170.934570
10200.356445
10201.139648
10214.694336
10254.620117
10234.185547
10251.254883
10231.287109
10191.870117
10219.666992
10243.392578
10140.617188
9988.799805
10009.139648
9919.210938
9932.480469
9875.783203
9888.487305
10044.463867
10028.185547
10033.389648
10013.309570
10060.584961
10112.510742
10174.093750
10203.573242
10215.434570
10289.462891
10267.203125
10273.754883
10219.384766
10147.642578
10176.881836
10081.719727
10058.702148
10074.584961
10082.652344
10022.534180
10038.414062
9999.332031
10037.982422
10047.811523
10090.740234
10090.736328
10063.595703
10038.944336
10007.360352
10010.176758
10115.389648
10136.579102
10133.667969
10165.145508
10166.159180
10238.374023
10283.986328
10293.766602
10274.697266
10194.384766
10112.185547
9984.583984
9931.607422
9916.693359
9929.851562
9923.244141
9950.828125
10001.492188
10046.863281
10076.624023
10151.677734
10147.587891
10254.323242
10291.595703
10214.059570
10234.785156
10164.518555
10199.822266
10253.818359
10316.034180
10248.962891
10173.589844
10115.257812
9951.399414
9905.421875
9966.649414
9925.565430
9894.736328
9899.738281
9956.866211
9971.704102
10084.121094
10149.162109
10137.052734
10131.430664
10088.426758
10152.209961
10168.278320
10263.745117
10309.827148
10246.789062
10139.065430
9926.693359
9833.134766
9793.811523
9949.966797
10115.139648
10104.193359
10071.920898
9996.320312
9947.632812
9998.495117
10040.067383
10125.901367
10104.216797
10065.757812
10033.112305
9962.850586
9991.676758
9987.843750
9931.079102
9972.225586
10044.444336
10071.396484
10224.884766
10319.650391
10385.279297
10364.291992
10351.718750
10255.662109
10146.837891
10063.707031
10050.049805
10053.476562
10052.372070
10076.134766
10117.162109
10123.132812
10067.457031
10067.357422
10081.114258
10034.084961
10099.393555
10136.385742
10249.320312
10281.697266
10295.136719
10367.192383
10343.499023
10289.373047
10186.930664
10151.352539
10131.962891
10138.368164
10157.867188
10140.086914
10153.455078
10195.047852
10135.959961
10176.190430
10166.954102
10125.959961
10032.049805
10102.665039
10012.782227
9980.879883
9964.305664
9986.413086
10037.329102
10016.048828
10021.073242
9993.014648
10058.432617
10057.192383
10036.673828
10035.122070
10043.432617
10040.496094
10024.543945
10012.703125
10053.583984
10102.608398
10034.899414
10092.165039
10097.746094
10039.194336
10030.330078
10019.458008
10004.729492
10039.360352
10134.745117
10167.382812
10143.804688
10151.452148
10123.441406
10199.621094
10126.996094
10171.522461
10123.622070
10089.234375
10020.199219
9924.419922
9840.846680
9819.479492
9839.716797
9906.412109
9947.376953
9963.626953
10000.495117
10071.777344
10088.094727
10187.485352
10268.258789
10312.181641
10294.458984
10282.431641
10214.983398
10108.076172
10049.224609
10044.337891
10056.556641
10046.871094
9985.420898
10026.416016
10091.341797
10111.281250
10028.556641
10099.329102
10056.042969
10051.882812
10043.831055
9906.171875
9799.695312
9755.052734
9827.671875
9893.203125
9896.412109
9851.913086
9924.922852
9996.955078
10042.540039
10103.989258
10170.155273
10197.296875
10177.399414
10205.074219
10134.676758
10189.229492
10146.760742
10191.331055
10239.472656
10280.930664
10316.322266
10230.372070
10264.864258
10138.078125
10115.785156
10045.100586
10106.012695
10043.960938
10001.854492
9927.836914
9897.844727
9880.190430
9926.947266
9978.814453
```
