## Supplementary material for "Functional connectivity across the human subcortical auditory system using an autoregressive matrix-Gaussian copula graphical model approach with partial correlations": Code: roi-04_mean_ts.txt

```
9813.152344
9770.494141
9716.561523
9744.664062
9676.472656
9425.777344
9681.272461
9558.312500
9993.603516
9856.865234
9618.600586
9530.752930
9693.315430
9628.533203
9788.921875
9768.258789
9627.214844
9631.447266
9545.996094
9647.425781
9788.864258
9862.078125
9727.839844
9717.869141
9566.508789
9584.111328
9839.827148
9672.177734
9583.409180
9657.541016
9594.667969
9738.107422
9645.504883
9607.267578
9465.506836
9467.730469
9673.726562
9520.039062
9621.646484
9689.941406
9662.917969
9643.711914
9663.929688
9649.523438
9683.110352
9794.508789
9488.229492
9500.385742
9600.037109
9741.535156
9762.953125
9655.049805
9766.134766
9612.096680
9717.875000
9896.091797
9732.745117
9716.937500
9867.166016
9706.753906
9599.887695
9838.390625
9616.606445
9833.112305
9771.822266
9559.376953
9684.419922
9666.141602
9830.120117
9667.095703
9628.707031
9725.970703
9665.677734
9602.302734
9645.164062
9756.121094
9759.604492
9641.119141
9665.984375
9740.212891
9608.518555
9528.072266
9601.229492
9537.993164
9752.454102
9716.734375
9756.727539
9872.876953
9525.726562
9861.209961
9870.968750
9677.014648
9643.419922
9762.900391
9799.402344
9751.696289
9642.873047
9604.723633
9822.348633
9698.792969
9769.131836
9821.707031
9506.259766
9736.583008
9692.867188
9646.150391
9563.388672
9822.871094
9809.163086
9496.388672
9533.925781
9676.267578
9646.211914
9697.671875
9970.830078
9769.702148
9604.089844
9829.251953
9695.259766
9775.823242
9344.103516
9443.431641
9809.265625
9573.400391
9604.108398
9698.772461
9519.482422
9845.056641
9586.640625
9705.087891
9660.962891
9662.820312
9766.133789
9756.605469
9567.203125
9786.828125
9676.677734
9665.576172
9731.787109
9938.425781
9621.878906
9667.220703
9779.851562
9700.891602
9690.560547
9769.328125
9855.981445
9801.361328
9570.687500
9681.052734
9751.817383
9730.708984
9692.464844
9711.779297
9663.273438
9550.067383
9863.197266
9774.074219
9779.542969
9778.179688
9589.208984
9755.353516
9661.410156
9622.203125
9692.239258
9542.859375
9426.238281
9589.827148
9870.624023
9683.913086
9866.203125
9638.013672
9519.287109
9728.068359
9634.529297
9747.480469
9591.953125
9656.325195
9569.497070
9709.896484
9680.079102
9712.302734
9746.176758
9768.847656
9650.501953
9609.635742
9586.396484
9771.376953
9731.643555
9599.902344
9788.824219
9643.108398
9844.896484
9730.057617
9394.115234
9718.578125
9515.890625
9587.736328
9640.195312
9798.326172
9709.250000
9551.183594
9677.576172
9791.097656
9797.688477
9573.785156
9788.035156
9768.875977
9619.011719
9750.753906
9726.492188
9851.636719
9594.963867
9751.607422
9719.255859
9642.296875
9752.115234
9515.963867
9541.015625
9675.292969
9539.332031
9600.830078
9627.391602
9636.968750
9654.611328
9723.587891
9543.232422
9525.762695
9763.822266
9646.642578
9720.162109
9628.030273
9693.824219
9574.364258
9648.783203
9608.039062
9758.140625
9818.631836
9766.148438
9718.360352
9557.951172
9741.572266
9788.423828
9588.396484
9897.438477
9743.542969
9675.029297
9577.148438
9656.802734
9524.328125
9519.669922
9811.281250
9647.896484
9760.636719
9518.355469
9490.544922
9778.638672
9685.769531
9764.150391
9596.858398
9638.214844
9850.154297
9945.687500
9493.337891
9739.233398
9735.173828
9442.436523
9639.305664
9490.164062
9757.177734
9862.938477
9518.857422
9705.896484
9570.249023
9539.370117
9722.927734
9730.257812
9570.208984
9607.455078
9713.152344
9647.321289
9541.191406
9875.033203
9575.750977
9754.963867
9765.579102
9662.273438
9849.348633
9808.988281
9693.733398
9726.898438
9667.703125
9859.749023
9717.873047
9713.607422
9723.799805
9761.284180
9734.763672
9752.742188
9786.029297
9609.137695
9663.347656
9654.058594
9302.703125
9619.121094
9677.588867
9387.027344
9526.362305
9569.970703
9629.922852
9454.193359
9506.671875
9463.376953
9516.360352
9600.289062
9732.000000
9496.898438
9760.386719
9563.912109
9733.689453
9487.089844
9847.915039
9612.132812
9617.994141
9746.939453
9879.080078
9748.738281
9666.625000
9428.705078
9743.899414
9527.918945
9738.746094
9586.550781
9625.061523
9702.568359
9730.082031
9624.349609
9746.656250
9664.414062
9669.785156
9897.572266
9840.909180
9774.222656
9634.824219
9754.185547
9886.290039
9757.074219
9386.296875
9566.513672
9700.478516
9673.884766
9439.835938
9783.564453
9634.956055
9656.435547
9483.544922
9733.906250
9647.746094
9746.173828
9648.896484
9644.423828
9650.508789
9543.096680
9943.187500
9678.352539
9729.828125
9762.736328
9594.339844
9592.031250
9658.613281
9621.908203
9671.658203
9747.388672
9596.820312
9541.732422
9683.511719
9561.603516
9728.875977
9482.269531
9744.411133
9751.435547
9595.703125
9537.273438
9536.525391
9527.949219
9656.973633
9678.945312
9647.773438
9441.519531
9411.505859
9478.134766
9587.191406
9447.750000
9704.759766
9692.326172
9717.745117
9812.628906
9624.658203
9753.512695
9775.886719
9683.091797
9831.583008
9598.330078
9487.334961
9463.910156
9673.390625
9604.993164
9716.205078
9552.951172
9532.086914
9652.679688
9565.355469
9439.351562
9806.033203
9744.323242
9744.910156
9650.161133
9669.773438
9781.925781
9616.995117
9778.802734
9818.068359
9709.896484
9672.126953
9410.805664
9572.823242
9768.066406
9752.954102
9799.097656
9776.496094
9647.851562
9741.330078
9518.977539
9755.140625
9657.816406
9649.832031
9460.308594
9696.601562
9879.558594
9851.126953
9601.954102
9891.041016
9612.082031
9368.960938
9816.590820
9931.873047
9687.187500
9835.312500
9840.656250
9589.742188
9777.749023
9567.373047
9673.537109
9838.912109
9841.099609
9676.151367
9646.699219
9827.870117
9752.005859
9768.304688
10024.003906
9523.748047
9545.460938
9550.111328
9803.308594
9591.458984
9754.923828
9501.199219
9749.363281
9735.191406
9814.681641
9716.719727
9740.294922
9711.487305
9707.016602
9613.828125
9542.843750
9579.127930
9538.631836
9572.111328
9700.160156
9267.475586
9396.898438
9369.661133
9342.704102
9587.473633
9629.611328
9604.450195
9449.576172
9798.034180
9499.919922
9608.946289
9703.191406
9510.015625
9588.301758
9814.875000
9620.296875
9876.347656
9700.724609
9521.304688
9441.701172
9692.285156
9650.680664
9458.474609
9437.807617
9619.153320
9456.358398
9561.571289
9562.277344
9658.740234
9628.945312
9715.988281
9710.212891
9683.316406
9693.597656
9675.320312
9567.827148
9703.187500
9570.940430
9925.137695
9737.337891
9902.969727
9760.585938
9556.073242
9680.500000
9788.502930
9566.776367
9538.178711
9367.800781
9407.955078
9445.830078
9521.082031
9718.523438
9590.972656
9647.183594
9540.898438
9488.178711
9719.193359
9828.267578
9649.724609
9392.865234
9469.201172
9652.482422
9760.867188
9564.206055
9746.111328
9509.296875
9625.392578
9549.516602
9364.607422
9612.859375
9463.968750
9646.099609
9619.005859
9392.716797
9635.281250
9744.048828
9672.479492
9351.130859
9693.146484
9674.916016
9809.961914
9583.528320
9623.802734
9572.446289
9519.499023
9473.953125
9759.419922
9510.558594
9665.421875
9604.920898
9527.490234
9584.431641
9565.174805
9521.859375
9628.449219
9517.763672
9638.011719
9370.402344
9452.083984
9492.210938
9656.572266
9632.971680
9696.269531
9578.720703
9770.546875
9718.188477
9523.712891
9471.281250
9567.235352
9736.993164
9621.498047
9699.296875
9457.814453
9671.946289
9948.199219
9537.292969
9533.410156
9675.550781
9729.882812
9707.123047
9540.414062
9621.173828
9580.031250
9762.677734
9450.753906
9656.130859
9645.640625
9515.700195
9622.370117
9635.851562
9700.966797
9651.076172
9698.201172
9520.953125
9661.091797
9451.044922
9526.787109
9392.386719
9752.297852
9537.526367
9548.173828
9542.802734
9658.099609
9555.820312
9583.819336
9503.925781
9603.580078
9707.501953
9433.697266
9563.970703
9582.143555
9367.686523
9510.374023
9639.674805
9518.119141
9543.287109
9513.784180
9522.644531
9699.011719
9539.918945
9657.720703
9550.240234
9736.544922
9659.595703
9669.688477
9641.732422
9525.736328
9549.009766
9645.721680
9717.139648
9388.007812
9524.861328
9573.763672
9597.710938
9528.292969
9642.949219
9678.644531
9654.323242
9656.807617
9645.946289
9757.363281
9494.183594
9553.778320
9557.776367
9690.724609
9720.052734
9789.533203
9724.361328
9785.986328
9862.546875
9548.341797
9738.158203
10006.734375
9720.541016
9875.683594
9545.166016
9813.804688
9736.895508
9549.304688
9569.044922
9743.574219
9676.884766
9520.363281
9537.869141
9698.301758
9435.199219
9700.003906
9397.292969
9413.876953
9570.316406
9549.494141
9599.615234
9828.753906
9634.328125
9808.122070
9753.048828
9842.759766
9631.826172
9647.666016
9628.933594
9603.670898
9596.431641
9416.382812
9444.045898
9673.238281
9546.048828
9617.068359
9578.191406
9504.699219
9703.662109
9671.278320
9550.475586
9817.161133
9715.125000
9526.964844
9715.660156
9769.038086
9758.763672
9546.934570
9558.575195
9627.252930
9689.658203
9608.263672
9537.000000
9489.901367
9600.369141
9596.609375
9561.745117
9605.332031
9509.027344
9304.648438
9690.382812
9656.527344
9751.481445
9692.495117
9672.908203
9563.716797
9880.748047
9490.447266
9469.857422
9514.201172
9408.767578
9661.019531
9530.382812
9391.375977
9367.587891
9586.214844
9542.615234
9492.202148
9832.025391
9468.115234
9690.177734
9466.020508
9600.786133
9642.957031
9563.838867
9688.020508
9464.814453
9522.597656
9479.447266
9719.921875
9674.279297
9678.779297
9691.332031
9609.712891
9646.719727
9950.554688
9827.666016
9517.568359
9510.248047
9597.006836
9459.521484
9844.230469
9614.835938
9592.099609
9754.961914
9437.816406
9449.073242
9415.616211
9554.382812
9658.237305
9467.845703
9285.177734
9563.908203
9408.470703
9359.945312
9526.466797
9485.012695
9663.479492
9639.833984
9689.429688
9432.337891
9539.765625
9396.268555
9580.539062
9634.157227
9672.671875
9534.224609
9585.760742
9506.855469
9424.711914
9701.083984
9557.306641
9548.534180
9611.287109
9432.766602
9508.504883
9702.501953
9647.923828
9516.987305
9802.965820
9437.260742
9570.501953
9685.326172
9450.951172
9585.869141
9624.102539
9663.711914
9692.123047
9571.566406
9597.490234
9590.767578
9733.193359
9702.652344
9688.141602
9631.199219
9568.878906
9492.337891
9575.956055
9731.853516
9655.691406
9382.223633
9566.198242
9507.792969
9499.591797
9523.250000
9592.662109
9469.324219
9392.968750
9405.635742
9373.033203
9256.222656
9385.619141
9348.680664
9339.180664
9551.470703
9748.562500
9631.089844
9475.093750
9578.769531
9502.968750
9599.833984
9629.537109
9477.601562
9661.498047
9645.720703
9547.525391
9512.833008
9669.335938
9339.835938
9472.460938
9630.005859
9684.251953
9591.851562
9652.755859
9588.372070
9364.264648
9369.271484
9336.191406
9274.041016
9479.597656
9457.507812
9252.762695
9347.253906
9483.880859
9544.914062
9531.485352
9519.640625
9594.148438
9373.378906
9413.173828
9323.806641
9483.410156
9639.035156
9567.420898
9434.132812
9628.410156
9543.632812
9787.197266
9744.836914
9693.427734
9582.193359
9393.207031
9618.898438
9589.255859
9584.196289
9698.753906
9537.640625
9706.572266
```
