## Supplementary material for "Functional connectivity across the human subcortical auditory system using an autoregressive matrix-Gaussian copula graphical model approach with partial correlations": Code: roi-05_mean_ts.txt

```
9670.516602
9540.487305
9459.449219
9682.153320
9537.986328
9403.493164
9209.377930
9445.459961
9569.983398
9438.810547
9494.538086
9359.687500
9510.892578
9503.430664
9451.563477
9477.442383
9585.130859
9434.819336
9493.276367
9448.115234
9457.381836
9747.854492
9387.265625
9423.354492
9318.914062
9538.598633
9602.503906
9507.972656
9318.558594
9370.285156
9513.243164
9618.357422
9397.606445
9488.291992
9513.238281
9512.918945
9512.030273
9402.414062
9353.055664
9510.995117
9482.316406
9385.328125
9522.255859
9341.256836
9552.833984
9585.973633
9630.089844
9436.357422
9449.763672
9545.135742
9511.159180
9372.281250
9537.349609
9606.320312
9598.714844
9457.780273
9392.787109
9464.039062
9357.269531
9423.897461
9571.734375
9408.344727
9183.467773
9551.756836
9521.394531
9421.876953
9611.960938
9527.154297
9641.967773
9483.750977
9404.958984
9367.640625
9760.594727
9664.246094
9423.319336
9305.242188
9310.591797
9638.740234
9324.374023
9424.021484
9639.421875
9463.479492
9395.368164
9338.670898
9529.789062
9431.777344
9608.858398
9406.043945
9629.364258
9398.018555
9480.622070
9518.034180
9366.928711
9431.912109
9207.538086
9509.648438
9367.083008
9420.561523
9491.305664
9500.208984
9632.345703
9428.329102
9310.771484
9227.006836
9589.858398
9437.654297
9396.205078
9303.958984
9451.389648
9449.235352
9530.028320
9453.817383
9313.902344
9373.615234
9489.625000
9480.559570
9479.738281
9648.848633
9505.054688
9285.901367
9156.013672
9491.174805
9341.084961
9361.151367
9463.380859
9415.512695
9311.017578
9557.765625
9543.891602
9266.069336
9331.705078
9487.352539
9618.989258
9614.057617
9641.662109
9520.938477
9540.727539
9510.769531
9439.848633
9305.094727
9541.438477
9519.343750
9534.246094
9409.093750
9263.434570
9401.010742
9536.817383
9607.368164
9495.447266
9323.250977
9313.604492
9305.761719
9556.684570
9337.067383
9271.478516
9589.997070
9334.692383
9496.088867
9243.377930
9441.772461
9617.547852
9541.692383
9465.537109
9472.416992
9341.263672
9501.762695
9371.378906
9521.086914
9375.586914
9401.212891
9295.458008
9605.122070
9321.528320
9362.535156
9328.732422
9486.293945
9496.905273
9531.154297
9434.601562
9378.633789
9453.045898
9551.193359
9389.606445
9377.269531
9553.461914
9484.128906
9398.314453
9455.815430
9318.525391
9229.750977
9210.534180
9438.332031
9636.327148
9253.084961
9517.138672
9281.916992
9095.817383
9492.034180
9369.444336
9270.915039
9395.656250
9431.994141
9260.207031
9450.522461
9213.858398
9488.216797
9384.896484
9183.662109
9637.039062
9668.351562
9539.763672
9463.148438
9237.694336
9319.455078
9290.286133
9619.575195
9207.364258
9265.878906
9326.537109
9332.039062
9329.441406
9218.388672
9427.920898
9361.790039
9391.615234
9442.214844
9681.010742
9449.627930
9398.302734
9217.106445
9210.579102
9526.993164
9423.495117
9407.155273
9227.399414
9512.662109
9495.547852
9501.446289
9420.464844
9254.600586
9476.009766
9587.154297
9404.890625
9436.281250
9373.927734
9379.494141
9411.418945
9316.166992
9561.501953
9389.279297
9277.158203
9291.550781
9316.757812
9297.212891
9326.607422
9233.700195
9569.821289
9310.702148
9437.666992
9322.637695
9405.691406
9290.516602
9272.456055
9480.364258
9069.142578
9535.285156
9391.409180
9290.988281
9151.754883
9296.881836
9636.372070
9133.543945
9521.247070
9237.197266
9493.493164
9321.926758
9322.230469
9147.113281
9301.922852
9304.852539
9463.737305
9358.641602
9277.950195
9418.304688
9389.793945
9520.674805
9184.557617
9407.907227
9452.631836
9380.929688
9408.693359
9326.408203
9560.424805
9384.804688
9427.705078
9285.952148
9575.399414
9144.720703
9471.428711
9678.006836
9413.487305
9327.422852
9387.795898
9271.394531
9267.066406
9271.791016
9350.178711
9199.184570
9349.375000
9398.293945
9209.057617
9145.832031
9464.802734
9613.069336
9173.477539
9347.526367
9460.793945
9435.130859
9468.653320
9217.596680
8994.715820
9493.352539
9216.361328
9346.832031
9453.024414
9284.501953
9417.407227
9494.468750
9701.326172
9199.777344
9584.185547
9098.166016
9383.837891
9229.698242
9245.594727
9346.217773
9322.679688
9468.458008
9260.505859
9303.345703
9330.634766
9301.714844
9372.721680
9221.639648
9154.638672
9413.864258
9338.207031
9279.208984
9152.508789
9186.309570
9195.796875
9332.002930
9460.533203
9467.777344
9437.839844
9253.642578
9377.903320
9334.890625
9499.885742
9437.629883
9262.996094
9282.541016
9359.647461
9662.295898
9510.801758
9323.121094
9489.199219
9214.899414
9595.796875
9534.940430
9438.310547
9228.416016
9443.792969
9293.424805
9315.782227
9349.580078
9411.984375
9372.479492
9268.441406
9280.730469
9311.662109
9353.644531
9253.230469
9445.698242
9308.048828
9462.243164
9377.290039
9403.497070
9411.243164
9385.101562
9305.261719
9389.925781
9437.268555
9388.712891
9432.723633
9356.063477
9333.756836
9310.334961
9206.751953
9407.436523
9436.248047
9225.874023
9238.948242
9200.401367
9415.067383
9253.689453
9340.322266
9417.018555
9472.973633
9585.660156
9315.967773
9332.583984
9403.063477
9428.034180
9424.150391
9415.866211
9091.926758
9227.413086
9209.011719
9213.000000
9500.898438
9400.285156
9395.306641
9382.102539
9369.549805
9526.708984
9475.493164
9488.805664
9352.361328
9328.517578
9287.321289
9362.970703
9219.183594
9494.074219
9395.413086
9393.255859
9445.088867
9301.873047
9209.839844
9459.222656
9492.693359
9620.337891
9503.026367
9239.987305
9362.682617
9349.965820
9258.285156
9199.769531
9421.581055
9539.015625
9614.050781
9248.219727
9420.227539
9304.809570
9199.219727
9447.295898
9253.280273
9384.101562
9163.581055
9431.062500
9356.079102
9444.009766
9517.506836
9415.154297
9357.788086
9130.699219
9407.177734
9337.548828
9263.283203
9212.357422
9196.470703
9143.746094
9467.947266
9339.081055
9274.397461
9327.424805
9566.738281
9260.964844
9271.814453
8987.215820
9375.174805
9206.022461
9241.811523
9183.669922
9493.902344
9556.798828
9373.376953
9319.903320
9218.078125
9244.394531
9342.413086
9406.092773
9445.490234
9517.354492
9245.356445
9193.355469
9309.593750
9554.083984
9406.588867
9406.373047
9317.938477
9310.055664
9261.074219
9287.169922
9335.714844
9371.224609
9508.459961
9317.471680
9213.202148
9485.345703
9245.232422
9475.013672
9334.213867
9666.711914
9457.711914
9480.923828
9516.299805
9537.518555
9451.338867
9300.483398
9349.491211
9490.698242
9375.612305
9391.779297
9407.901367
9407.428711
9331.505859
9154.695312
9244.848633
9399.495117
9246.444336
9460.365234
9438.193359
9225.754883
9302.042969
9366.440430
9387.172852
9500.484375
9518.287109
9313.450195
9375.333984
9400.554688
9533.080078
9457.462891
9507.635742
9368.309570
9247.515625
9044.082031
9737.980469
9377.842773
9314.477539
9324.716797
9536.665039
9567.763672
9208.276367
9366.307617
9066.034180
9452.592773
9375.061523
9374.878906
9234.378906
9424.655273
9312.278320
9510.124023
9106.872070
9219.544922
9553.199219
9285.383789
9391.200195
9376.856445
9204.811523
9412.142578
9139.090820
9406.489258
9195.833008
9463.801758
9302.893555
9301.227539
9284.090820
9158.801758
9229.635742
9330.575195
9312.265625
9383.002930
9076.386719
9528.684570
9205.497070
9297.537109
9535.291992
9190.500000
9422.028320
9424.417969
9500.270508
9160.812500
9453.852539
9360.389648
9290.502930
9397.150391
9176.246094
9502.818359
9351.986328
9220.986328
9438.182617
9257.040039
9312.179688
9346.860352
9387.401367
9417.387695
9223.658203
9220.665039
9216.294922
9385.094727
9174.762695
9226.430664
9209.575195
9339.376953
9342.949219
9431.747070
9517.074219
9384.239258
9280.723633
9393.479492
9393.769531
9147.786133
9496.681641
8970.024414
9232.849609
9455.665039
9112.166016
9228.243164
9372.244141
9172.920898
9071.046875
9189.439453
9248.200195
9117.403320
9366.399414
9129.072266
9324.396484
9394.277344
9273.517578
9431.423828
9276.814453
9129.370117
9309.172852
9142.492188
9237.199219
9126.030273
9357.101562
9279.087891
9107.585938
9299.642578
8988.985352
9333.406250
9244.927734
9284.669922
9372.382812
9261.085938
9196.964844
9004.790039
9474.246094
9233.633789
9321.239258
9380.945312
9325.415039
9338.178711
9230.606445
9514.041016
9354.054688
9199.885742
9253.674805
9312.857422
9085.731445
9465.722656
9463.958008
9189.410156
9101.167969
9323.187500
9262.723633
9370.863281
9458.669922
9239.677734
9596.916016
9512.111328
9352.310547
9128.508789
9314.581055
9341.799805
9253.602539
9263.685547
9432.900391
9216.221680
9478.538086
9368.757812
9331.417969
9456.036133
9301.288086
9213.299805
9129.994141
9124.303711
9251.766602
9290.673828
9407.381836
9205.879883
9206.408203
9285.341797
9315.273438
9135.885742
9293.931641
9226.942383
9406.124023
9288.380859
9100.527344
9308.026367
9397.100586
9225.192383
9175.338867
9425.702148
9180.871094
9179.734375
9222.736328
9094.117188
9183.385742
9194.868164
9219.870117
9316.085938
9315.219727
9181.833008
9235.214844
9157.640625
9185.748047
9143.718750
9317.031250
9145.071289
9449.822266
9244.615234
9235.019531
9333.845703
9041.096680
9121.665039
9046.136719
9378.168945
9336.481445
9225.022461
9403.541016
9394.732422
9226.284180
9261.531250
9244.049805
9289.483398
9263.758789
9257.855469
9251.746094
9139.587891
9160.421875
9343.125977
9461.553711
9320.382812
9209.595703
9374.184570
9253.359375
9424.895508
9532.753906
9233.342773
9132.868164
9134.665039
8861.502930
9164.946289
9612.087891
9291.470703
9201.143555
9532.842773
9171.281250
9235.058594
9237.422852
9421.555664
9167.278320
9370.329102
9457.562500
9165.261719
9039.750000
9157.051758
9185.989258
9326.294922
9046.541016
9140.210938
9146.187500
9398.583984
9281.686523
9274.449219
9171.165039
9257.620117
9342.783203
9453.851562
9306.895508
9251.374023
9209.427734
9208.791016
9281.470703
9397.388672
9488.124023
9244.053711
9215.987305
9100.838867
9362.873047
9206.518555
9449.975586
9093.959961
9375.702148
9198.838867
9473.956055
9453.254883
9167.910156
9295.557617
9334.773438
9353.249023
9281.503906
9167.936523
9112.957031
9293.639648
9488.942383
9388.637695
9221.916016
9402.013672
9400.993164
9219.916992
9482.323242
9373.082031
9192.380859
9349.164062
9476.124023
9372.908203
9298.634766
9340.974609
9380.031250
9306.521484
9469.598633
9251.204102
9259.480469
9118.654297
9393.247070
9128.113281
9291.267578
9581.406250
9220.719727
9071.161133
9331.091797
9352.297852
9277.584961
9098.538086
9467.868164
9320.481445
9233.335938
9221.777344
9469.609375
9342.356445
9224.301758
9068.555664
9087.151367
9709.596680
9433.422852
9316.356445
9347.407227
9201.014648
9126.275391
9117.816406
9148.537109
9462.126953
9383.492188
9236.510742
9229.021484
9486.683594
9369.552734
9246.541992
9336.740234
9273.531250
9414.665039
9367.335938
9203.108398
9373.679688
9243.291992
9169.378906
9093.970703
9253.026367
9447.832031
9397.275391
9202.220703
9327.079102
9357.903320
9352.115234
9350.329102
9434.339844
9281.585938
9318.718750
9268.830078
9428.370117
9257.369141
9241.078125
9006.132812
9210.091797
```
