## Supplementary material for "Functional connectivity across the human subcortical auditory system using an autoregressive matrix-Gaussian copula graphical model approach with partial correlations": Code: roi-06_mean_ts.txt

```
10426.742188
10543.832031
10260.731445
10407.253906
10309.583984
10294.116211
10212.753906
10237.751953
10244.708984
10413.892578
10277.749023
10276.539062
10320.759766
10222.401367
10388.583984
10141.093750
10308.041992
10174.877930
10281.456055
10350.417969
10302.078125
10289.902344
10264.087891
10178.900391
10137.870117
10217.117188
10171.687500
10121.358398
10207.224609
10137.084961
10129.818359
10360.365234
10239.244141
10122.305664
9979.520508
10096.851562
10189.036133
10292.130859
10045.929688
10156.109375
10283.414062
10234.010742
10341.989258
10262.923828
10162.599609
10154.679688
10247.078125
9998.700195
10202.563477
10142.625977
10326.570312
9996.536133
10100.138672
10220.300781
10116.297852
10161.254883
10137.390625
10319.335938
10045.650391
10328.345703
10153.431641
10114.333984
10051.453125
10220.554688
10193.179688
10260.599609
10130.421875
10204.465820
10111.500000
10085.129883
10139.326172
10056.294922
10153.795898
10244.386719
10042.147461
10171.896484
10200.817383
10227.958008
10301.430664
10125.233398
10060.902344
10344.817383
9979.051758
10186.388672
10153.158203
10232.583984
10300.052734
10085.788086
10154.766602
10164.095703
10237.199219
10358.955078
10086.566406
10211.195312
10262.457031
10117.990234
10127.761719
10039.645508
10051.961914
10049.654297
10099.941406
10279.420898
10073.899414
10190.212891
10119.423828
10304.262695
10214.562500
10262.362305
10162.769531
10327.271484
10314.361328
10052.480469
10227.635742
10202.234375
10263.633789
10184.335938
10105.401367
10255.169922
10089.411133
10134.274414
10130.194336
10188.365234
10104.701172
10162.654297
10077.413086
10161.750977
10204.402344
10336.113281
10228.967773
10180.120117
10251.295898
10341.393555
10160.214844
10140.802734
10127.488281
10147.622070
9992.253906
10314.891602
9933.628906
10227.900391
10266.148438
10092.996094
10082.041992
10136.729492
10034.394531
10411.900391
10041.934570
10163.468750
10358.249023
10218.468750
10230.218750
10162.755859
10139.416016
10208.949219
10053.575195
10340.082031
10261.185547
10024.013672
10127.737305
10236.005859
10431.763672
10248.883789
10217.873047
10144.212891
10288.798828
10321.012695
10181.152344
10274.527344
10122.000000
9944.775391
10225.640625
10280.067383
10116.390625
10071.625000
9974.422852
10099.444336
10288.138672
10267.548828
10087.003906
10367.826172
10298.124023
10178.111328
10324.280273
10212.046875
10066.500977
10340.802734
10309.565430
10172.220703
10168.765625
10208.039062
10263.350586
10095.861328
10151.171875
10288.277344
10146.764648
10220.443359
10235.411133
10158.110352
10149.772461
10233.636719
10040.927734
10118.101562
10343.830078
10208.996094
10141.672852
10266.555664
10079.036133
10210.412109
10248.826172
10059.973633
10079.061523
10166.850586
10153.472656
10268.695312
10317.744141
10002.923828
10319.678711
10331.017578
10205.889648
10151.972656
10247.824219
10303.058594
10308.041016
10193.291992
10317.949219
10123.589844
10068.533203
10213.732422
10181.651367
10372.778320
10238.729492
10238.739258
10005.894531
10097.666016
10079.365234
10114.492188
10192.070312
10178.508789
10084.785156
10269.614258
10117.417969
10163.636719
10157.509766
10158.098633
10326.892578
10209.930664
10459.344727
10148.765625
10182.058594
10221.042969
10058.080078
10114.726562
10524.568359
10048.415039
10287.638672
10080.497070
10212.079102
10168.357422
10388.656250
10263.837891
9975.359375
10217.888672
10217.384766
10133.686523
10441.145508
10181.373047
10286.242188
10303.190430
10117.614258
10134.672852
10355.367188
10247.317383
10206.535156
10464.104492
10225.602539
10168.544922
10310.833984
10066.034180
10214.262695
10334.552734
10235.653320
10454.587891
10335.824219
10104.483398
10086.378906
10092.615234
10172.094727
10233.115234
10344.088867
10176.472656
10040.560547
10324.513672
10204.085938
10369.137695
10279.358398
10147.098633
10257.927734
10272.488281
10405.634766
10432.164062
10152.533203
10295.615234
10268.515625
10323.215820
10100.398438
10156.998047
10253.518555
10191.587891
10310.991211
9981.263672
10130.883789
10226.056641
10183.204102
10039.653320
10186.189453
10124.237305
10158.103516
10113.006836
10108.271484
10087.550781
10194.173828
10208.273438
10181.182617
10088.370117
10130.996094
10228.383789
10176.501953
10065.923828
10286.988281
10179.179688
10322.009766
10325.699219
10084.789062
10055.458984
10319.945312
10167.862305
10313.680664
10370.024414
10233.375000
10113.484375
10306.607422
10257.991211
10214.138672
10260.302734
10279.857422
10239.744141
10278.721680
10203.955078
10197.645508
10299.593750
10391.594727
10264.676758
10176.886719
10190.798828
10231.312500
10164.115234
10272.071289
10228.078125
10258.240234
10242.394531
10280.332031
10223.177734
10303.408203
10387.306641
10429.899414
10188.762695
10193.324219
10213.441406
10286.811523
10245.052734
10353.583984
10356.721680
10217.666992
10085.871094
10310.583984
10163.330078
10244.928711
10150.282227
10363.230469
10252.822266
10185.660156
10091.578125
10239.305664
10225.358398
10443.882812
10308.988281
10313.843750
10375.340820
10271.021484
10157.919922
10219.396484
10279.512695
10307.989258
10150.356445
10333.474609
10331.675781
10435.342773
10080.095703
10095.709961
10348.682617
10214.176758
10168.680664
10390.208008
10565.021484
10532.584961
10417.662109
10258.269531
10209.948242
10296.856445
10254.749023
10395.198242
10463.513672
10244.803711
10173.451172
10247.520508
10438.945312
10377.062500
10425.019531
10377.264648
10526.083984
10285.616211
10064.999023
10163.089844
10203.031250
10181.227539
10344.234375
10333.156250
10204.762695
10163.220703
10356.406250
10190.522461
10167.179688
10316.909180
10349.706055
10307.783203
10183.951172
10105.457031
10152.537109
10244.641602
10286.261719
10247.662109
10127.767578
10204.462891
10182.052734
10315.761719
10410.814453
10206.001953
10353.710938
10332.021484
10321.548828
10170.358398
10020.349609
10082.501953
10169.463867
10479.529297
10139.388672
10219.687500
10233.231445
10362.615234
10231.000000
10396.391602
10380.783203
10231.296875
10059.339844
10113.167969
10269.416992
10230.160156
10326.472656
10329.626953
10206.203125
10301.646484
10309.416992
10158.552734
10293.416016
10535.882812
10465.196289
10205.031250
10159.322266
10141.757812
9815.914062
10108.156250
10069.407227
10115.226562
10233.875977
10110.975586
9957.857422
9979.849609
10158.865234
10125.222656
10284.483398
9929.684570
10040.587891
10117.367188
10065.031250
10075.041016
10133.086914
10121.899414
10200.357422
10216.690430
10161.784180
10157.105469
10272.511719
10391.664062
10293.393555
10215.563477
10150.211914
10059.452148
10046.611328
10047.982422
10269.740234
10331.072266
10153.819336
10533.131836
10260.620117
10287.677734
10208.478516
10141.585938
10370.449219
10418.142578
10346.605469
10334.947266
10219.979492
10190.777344
10196.925781
10106.387695
10275.308594
10409.193359
10295.714844
10360.469727
10216.017578
10024.474609
10188.659180
10220.219727
10321.500977
10429.948242
10358.333984
10256.882812
10252.191406
10161.664062
10353.421875
10262.919922
10444.282227
10287.366211
10170.083008
10221.472656
10299.605469
10328.310547
10498.493164
10430.306641
10508.513672
10215.565430
10000.803711
10143.467773
10280.068359
10359.541016
10381.387695
10412.564453
10272.950195
10276.434570
10255.759766
10446.360352
10377.429688
10633.250977
10319.564453
10434.604492
10284.434570
10134.219727
10287.196289
10267.414062
10392.605469
10516.477539
10455.609375
10248.165039
10113.507812
10238.578125
10226.042969
10282.923828
10286.917969
10298.497070
10330.781250
10369.487305
10318.014648
10267.626953
10062.460938
10206.070312
10191.858398
10235.672852
10302.001953
10484.249023
10484.068359
10142.966797
10436.310547
10402.994141
10249.610352
10457.832031
10367.939453
10680.339844
10392.984375
10490.937500
10327.074219
10300.684570
10118.160156
10151.850586
10230.972656
10343.208984
10240.303711
10224.436523
10487.677734
10258.888672
10351.010742
10395.989258
10210.159180
10440.644531
10288.677734
10435.360352
10296.343750
10343.449219
10419.398438
10428.160156
10409.614258
10378.080078
10279.733398
10469.294922
10617.109375
10428.248047
10251.530273
10256.286133
10243.708008
10317.790039
10448.514648
10380.274414
10377.180664
10738.501953
10561.951172
10672.009766
10774.366211
10731.901367
10549.326172
10720.580078
10516.287109
10439.005859
10436.104492
10546.783203
10375.166016
10463.532227
10594.667969
10592.558594
10530.583008
10849.317383
10570.761719
10620.052734
10415.131836
10559.357422
10397.212891
10350.558594
10489.755859
10393.327148
10463.924805
10698.827148
10549.189453
10641.507812
10574.849609
10666.931641
10373.318359
10419.208984
10579.592773
10440.087891
10434.041992
10310.826172
10393.378906
10653.099609
10443.408203
10486.183594
10253.262695
10503.460938
10327.226562
10326.878906
10463.608398
10492.499023
10464.599609
10580.404297
10625.977539
10131.172852
10339.683594
10321.527344
10544.181641
10203.792969
10619.748047
10575.595703
10398.792969
10379.592773
10603.202148
10533.287109
10420.720703
10298.802734
10301.115234
10375.816406
10479.742188
10410.484375
10430.011719
10689.082031
10580.117188
10640.994141
10651.864258
10689.242188
10210.201172
10463.683594
10437.016602
10355.192383
10442.231445
10551.666016
10548.240234
10587.682617
10798.121094
10419.333984
10409.880859
10342.146484
10391.491211
10550.542969
10454.856445
10423.808594
10820.703125
10498.705078
10364.210938
10328.776367
10445.116211
10371.939453
10200.132812
10385.441406
10630.841797
10549.976562
10650.979492
10428.577148
10399.265625
10386.736328
10443.220703
10398.619141
10506.386719
10493.505859
10594.464844
10534.003906
10599.776367
10670.019531
10479.395508
10052.405273
10290.986328
10463.543945
10600.771484
10592.285156
10438.718750
10517.298828
10229.362305
10314.549805
10432.192383
10275.210938
10543.162109
10182.787109
10379.171875
10317.076172
10491.451172
10311.968750
10370.639648
10264.583008
10300.854492
10112.880859
10388.266602
10458.314453
10563.302734
10182.012695
10251.927734
10341.898438
10376.463867
10342.561523
10345.176758
10571.797852
10665.841797
10427.898438
10395.209961
10150.991211
10386.104492
10373.213867
10496.001953
10411.634766
10356.446289
10478.376953
10212.283203
10288.528320
10160.746094
10142.337891
10219.091797
10309.431641
10478.400391
10328.425781
10183.123047
10387.386719
10186.301758
10383.200195
10480.774414
10372.884766
10195.474609
10315.232422
10345.183594
10223.648438
10366.173828
10575.325195
10290.577148
10340.706055
10183.263672
10318.509766
10289.530273
10378.648438
10404.015625
10541.109375
10208.868164
10176.283203
10296.551758
10352.954102
10496.975586
10435.756836
10509.312500
10258.520508
10319.234375
10481.673828
10340.432617
10462.084961
10389.009766
10315.930664
10190.289062
10648.002930
10433.251953
10482.149414
10275.223633
10354.218750
10362.422852
10308.826172
10389.291992
10513.839844
10714.244141
10367.970703
10270.878906
10266.091797
10372.774414
10382.166992
10234.556641
10458.815430
10531.544922
10315.040039
10129.705078
10419.332031
10420.338867
10439.231445
10583.261719
10321.883789
10318.253906
10319.999023
10162.167969
10513.010742
10395.797852
10627.918945
10350.564453
10501.176758
10211.485352
10362.083008
10386.251953
10118.768555
10572.367188
10547.470703
10550.738281
10391.933594
10378.655273
10393.291016
10452.364258
10203.904297
10198.371094
10295.433594
10216.937500
10290.810547
10163.696289
10319.547852
10455.822266
10462.926758
10404.761719
10403.862305
10646.158203
10452.025391
10196.517578
10387.875000
10532.399414
10594.159180
10391.412109
10479.882812
10322.753906
10520.483398
10225.641602
10308.986328
10533.707031
10557.742188
10393.666016
10342.318359
10654.435547
```
