## Supplementary material for "Functional connectivity across the human subcortical auditory system using an autoregressive matrix-Gaussian copula graphical model approach with partial correlations": Code: roi-07_mean_ts.txt

```
10639.521484
10617.950195
10622.097656
10533.520508
10590.035156
10465.052734
10541.602539
10606.489258
10602.611328
10642.414062
10532.223633
10572.008789
10675.561523
10629.491211
10495.826172
10521.889648
10508.068359
10495.110352
10533.818359
10629.855469
10544.782227
10557.905273
10606.998047
10480.938477
10566.363281
10732.143555
10603.684570
10720.027344
10404.894531
10464.818359
10535.398438
10496.715820
10451.249023
10493.912109
10464.768555
10549.331055
10624.923828
10485.159180
10474.139648
10543.485352
10511.849609
10515.583008
10674.717773
10428.254883
10527.485352
10528.829102
10421.877930
10607.327148
10475.905273
10558.137695
10494.186523
10564.000977
10498.159180
10604.062500
10425.531250
10613.461914
10440.050781
10415.655273
10475.405273
10638.454102
10368.019531
10372.765625
10323.879883
10435.035156
10501.928711
10523.377930
10443.294922
10527.585938
10454.253906
10534.319336
10489.027344
10457.903320
10540.694336
10478.441406
10456.101562
10549.958008
10554.606445
10571.600586
10677.599609
10610.505859
10535.330078
10437.445312
10468.743164
10447.686523
10440.792969
10627.184570
10487.553711
10478.153320
10526.121094
10383.954102
10535.343750
10371.117188
10407.325195
10339.331055
10490.506836
10495.222656
10354.792969
10509.748047
10471.892578
10499.316406
10460.497070
10370.647461
10399.247070
10478.586914
10423.149414
10492.602539
10447.165039
10485.703125
10383.044922
10603.921875
10571.125977
10376.207031
10506.110352
10609.462891
10573.383789
10621.204102
10351.347656
10328.719727
10371.264648
10443.954102
10464.092773
10235.142578
10401.274414
10457.944336
10317.607422
10424.445312
10314.264648
10373.511719
10442.576172
10468.842773
10516.300781
10341.019531
10531.189453
10477.542969
10388.641602
10563.735352
10347.270508
10664.129883
10443.420898
10454.617188
10410.813477
10534.749023
10535.236328
10447.776367
10520.017578
10521.322266
10481.457031
10509.499023
10474.805664
10454.613281
10526.380859
10454.631836
10307.246094
10329.855469
10424.163086
10419.785156
10469.200195
10564.926758
10443.584961
10487.311523
10466.805664
10494.875000
10555.919922
10535.360352
10581.589844
10478.696289
10635.802734
10575.972656
10416.202148
10506.996094
10378.457031
10411.560547
10514.997070
10529.902344
10416.293945
10453.585938
10495.482422
10431.612305
10565.084961
10408.441406
10498.332031
10574.496094
10414.350586
10445.129883
10389.371094
10454.204102
10476.437500
10377.617188
10530.725586
10401.150391
10438.414062
10560.327148
10391.691406
10427.408203
10557.186523
10384.261719
10362.651367
10386.290039
10552.236328
10485.401367
10341.257812
10306.188477
10561.024414
10406.806641
10497.616211
10329.991211
10476.044922
10371.516602
10611.436523
10466.279297
10360.815430
10398.775391
10407.413086
10466.914062
10383.649414
10421.778320
10536.565430
10521.906250
10410.936523
10588.794922
10437.758789
10521.660156
10372.509766
10351.611328
10455.964844
10363.775391
10340.833008
10450.127930
10239.261719
10486.793945
10357.173828
10465.873047
10318.510742
10422.857422
10478.500977
10416.590820
10425.099609
10431.084961
10356.397461
10340.411133
10579.204102
10512.375977
10364.344727
10352.945312
10331.142578
10624.303711
10522.150391
10596.548828
10515.336914
10319.198242
10530.479492
10470.743164
10341.541016
10337.922852
10458.670898
10417.187500
10302.132812
10393.964844
10415.124023
10451.206055
10328.996094
10331.249023
10333.037109
10494.652344
10428.002930
10647.630859
10470.781250
10315.970703
10393.735352
10428.215820
10412.008789
10458.775391
10549.438477
10468.907227
10493.805664
10339.566406
10454.681641
10485.124023
10469.847656
10522.921875
10529.374023
10473.563477
10564.584961
10363.589844
10442.027344
10389.437500
10471.739258
10437.903320
10544.446289
10368.375977
10370.756836
10444.228516
10435.730469
10380.057617
10453.789062
10476.249023
10393.775391
10407.292969
10594.336914
10680.125977
10453.172852
10452.357422
10369.055664
10418.357422
10354.118164
10352.787109
10159.631836
10269.615234
10228.251953
10274.775391
10178.980469
10337.208984
10287.074219
10355.682617
10249.261719
10428.144531
10299.274414
10498.182617
10236.304688
10336.962891
10400.917969
10401.621094
10581.498047
10199.483398
10346.283203
10348.111328
10332.750000
10459.751953
10360.208008
10443.184570
10356.966797
10425.903320
10373.139648
10526.708008
10627.003906
10454.654297
10432.650391
10430.587891
10377.750977
10392.347656
10397.422852
10379.250000
10447.978516
10454.209961
10531.042969
10574.869141
10335.391602
10266.204102
10533.436523
10447.888672
10530.624023
10499.256836
10452.861328
10517.125000
10386.750977
10495.375977
10574.950195
10543.741211
10684.394531
10523.118164
10488.383789
10573.460938
10530.009766
10574.164062
10593.579102
10495.030273
10553.183594
10508.372070
10409.867188
10545.866211
10594.252930
10569.204102
10504.597656
10524.091797
10347.974609
10527.545898
10583.868164
10490.041016
10419.563477
10572.572266
10494.712891
10531.608398
10416.253906
10462.532227
10494.291992
10473.144531
10434.913086
10479.545898
10592.961914
10535.753906
10551.228516
10493.897461
10468.553711
10468.055664
10477.894531
10449.750000
10574.443359
10525.391602
10566.993164
10440.955078
10388.338867
10457.918945
10671.108398
10624.061523
10483.362305
10536.042969
10491.115234
10352.703125
10537.628906
10524.023438
10522.303711
10494.345703
10512.975586
10471.444336
10601.479492
10593.492188
10670.077148
10694.545898
10508.000000
10565.264648
10530.336914
10550.290039
10635.981445
10392.860352
10469.828125
10449.030273
10538.751953
10627.840820
10483.073242
10379.339844
10631.224609
10462.781250
10479.290039
10484.778320
10372.121094
10341.643555
10302.355469
10338.147461
10537.815430
10541.528320
10407.000000
10439.121094
10436.861328
10382.866211
10310.365234
10511.564453
10506.982422
10540.471680
10457.911133
10413.899414
10436.530273
10405.924805
10354.112305
10485.539062
10367.852539
10510.898438
10532.062500
10443.655273
10443.958008
10457.386719
10476.124023
10403.381836
10479.599609
10466.405273
10323.278320
10412.655273
10612.232422
10483.024414
10512.537109
10545.401367
10455.537109
10645.500977
10359.069336
10597.284180
10525.567383
10570.573242
10369.616211
10344.053711
10183.224609
10261.785156
10177.750977
10321.219727
10186.555664
10213.413086
10356.073242
10265.696289
10331.412109
10313.914062
10323.437500
10385.754883
10400.170898
10411.501953
10254.501953
10388.378906
10450.420898
10430.323242
10326.980469
10432.539062
10460.555664
10425.583984
10432.798828
10503.792969
10464.993164
10555.907227
10479.331055
10373.599609
10529.515625
10439.261719
10415.902344
10575.711914
10558.896484
10663.843750
10450.700195
10464.208984
10448.941406
10394.041992
10522.699219
10497.054688
10489.268555
10375.636719
10585.434570
10389.730469
10334.438477
10516.317383
10360.592773
10460.500977
10377.266602
10493.403320
10409.847656
10426.071289
10348.519531
10251.743164
10549.863281
10480.254883
10573.022461
10306.113281
10460.858398
10583.850586
10670.792969
10543.022461
10516.395508
10561.892578
10557.415039
10311.750977
10400.947266
10339.811523
10498.944336
10356.070312
10448.495117
10437.266602
10412.230469
10483.388672
10580.652344
10539.939453
10396.514648
10664.539062
10603.160156
10526.303711
10472.141602
10581.065430
10457.660156
10642.385742
10698.009766
10507.691406
10459.055664
10519.108398
10629.537109
10303.906250
10502.827148
10518.019531
10664.427734
10504.086914
10425.965820
10506.186523
10379.227539
10461.683594
10261.645508
10471.003906
10435.563477
10575.065430
10410.269531
10654.338867
10416.553711
10394.944336
10414.266602
10465.162109
10519.571289
10426.750000
10397.540039
10474.685547
10662.812500
10578.160156
10472.072266
10547.688477
10515.175781
10548.378906
10469.016602
10361.597656
10345.657227
10541.625000
10638.586914
10499.268555
10363.728516
10407.081055
10380.363281
10573.714844
10445.293945
10345.189453
10336.217773
10489.167969
10502.405273
10527.633789
10485.750977
10311.512695
10404.976562
10528.819336
10477.820312
10424.107422
10487.488281
10355.816406
10475.253906
10527.675781
10472.197266
10429.290039
10485.735352
10454.149414
10498.965820
10451.378906
10369.490234
10445.447266
10177.739258
10349.730469
10462.598633
10549.640625
10504.519531
10357.621094
10384.167969
10408.202148
10505.819336
10532.739258
10308.060547
10518.121094
10491.066406
10451.194336
10565.222656
10459.293945
10506.785156
10461.519531
10464.358398
10424.038086
10482.933594
10594.521484
10506.907227
10435.241211
10569.590820
10438.613281
10276.681641
10467.113281
10335.105469
10305.791016
10283.530273
10423.993164
10496.611328
10493.855469
10475.843750
10568.532227
10642.744141
10578.467773
10435.543945
10428.812500
10372.920898
10513.678711
10556.803711
10539.967773
10637.690430
10389.749023
10532.349609
10365.989258
10615.306641
10414.457031
10349.187500
10450.388672
10404.874023
10451.441406
10463.834961
10342.518555
10579.202148
10438.157227
10408.740234
10440.730469
10480.561523
10488.046875
10550.167969
10486.816406
10515.003906
10564.476562
10493.757812
10497.063477
10449.625977
10346.589844
10349.105469
10467.844727
10351.048828
10353.339844
10344.230469
10474.993164
10457.582031
10389.558594
10536.383789
10327.656250
10393.855469
10333.250000
10575.924805
10500.919922
10500.303711
10665.661133
10394.447266
10535.452148
10507.760742
10402.683594
10346.961914
10434.748047
10284.520508
10440.199219
10344.728516
10402.137695
10446.453125
10332.572266
10372.168945
10352.184570
10424.410156
10466.975586
10368.789062
10543.253906
10481.333984
10324.675781
10334.354492
10466.690430
10361.209961
10236.546875
10357.693359
10417.954102
10435.633789
10245.168945
10422.125000
10308.358398
10480.187500
10550.415039
10393.874023
10269.925781
10344.413086
10453.032227
10367.147461
10348.985352
10302.587891
10301.628906
10421.084961
10388.574219
10403.909180
10441.674805
10590.843750
10541.156250
10477.750000
10355.124023
10354.078125
10473.766602
10328.094727
10572.683594
10548.144531
10373.762695
10242.620117
10522.113281
10482.532227
10505.420898
10461.086914
10496.731445
10515.283203
10691.993164
10469.092773
10403.755859
10704.316406
10598.046875
10465.797852
10462.061523
10462.855469
10476.922852
10377.135742
10337.559570
10418.688477
10278.188477
10535.243164
10499.491211
10407.611328
10358.388672
10430.508789
10462.905273
10456.307617
10605.573242
10500.216797
10372.694336
10366.208984
10498.082031
10319.676758
10309.053711
10385.032227
10517.566406
10519.594727
10446.929688
10408.474609
10413.006836
10444.893555
10369.846680
10287.508789
10485.713867
10447.680664
10480.071289
10444.059570
10339.395508
10486.771484
10542.433594
10467.814453
10248.879883
10576.905273
10380.782227
10288.284180
10421.208984
10410.258789
10598.417969
10455.340820
10507.312500
10664.306641
10477.063477
10380.514648
10455.406250
10462.003906
10372.428711
10351.375000
10371.287109
10250.638672
10304.312500
10319.990234
10249.767578
10343.416016
10315.336914
10277.117188
10247.674805
10319.387695
10460.592773
10376.312500
10632.650391
10447.024414
10334.004883
10399.407227
10463.124023
10458.509766
10322.293945
10560.231445
10370.450195
10498.871094
10647.693359
10640.090820
10482.061523
10323.219727
10516.546875
10333.437500
10393.500000
10298.230469
10380.159180
10343.141602
10249.706055
10254.529297
10367.671875
10206.071289
10449.174805
10212.053711
10251.152344
10349.877930
10415.396484
10436.772461
10510.015625
10306.433594
10438.290039
10398.938477
10466.545898
10481.683594
10545.055664
10592.501953
10781.694336
10516.197266
10663.486328
10524.030273
10556.643555
10428.278320
10320.410156
10402.262695
10544.381836
10329.889648
10340.368164
10338.981445
10501.935547
```
