## Supplementary material for "Functional connectivity across the human subcortical auditory system using an autoregressive matrix-Gaussian copula graphical model approach with partial correlations": Code: roi-08_mean_ts.txt

```
11615.556641
11410.608398
11367.866211
11326.448242
11336.556641
11141.112305
11099.617188
11268.273438
11207.854492
11282.050781
11190.779297
11235.419922
11219.544922
11297.530273
11214.964844
11298.157227
11104.962891
11066.760742
11118.928711
11284.559570
11183.858398
11130.415039
11243.937500
11128.500000
11085.929688
11282.737305
11276.436523
11132.676758
11235.472656
11140.679688
11056.657227
11198.664062
11135.924805
11089.041016
11004.199219
11095.471680
11192.094727
11084.063477
11037.332031
10987.470703
11043.373047
11149.600586
11246.032227
11048.992188
11103.752930
11088.246094
11159.222656
11151.697266
11040.437500
10966.833008
11159.968750
11045.153320
11066.862305
10867.939453
10924.749023
11100.749023
11093.440430
11016.121094
10828.429688
11015.189453
11031.550781
10919.519531
10886.599609
10869.767578
11001.802734
10965.696289
11048.767578
10989.170898
11050.459961
11100.222656
11006.762695
10990.086914
11196.134766
10973.768555
11041.464844
11107.386719
11179.492188
11056.576172
11163.222656
11021.726562
11094.958008
11036.337891
11036.937500
11015.289062
11097.524414
11042.979492
11064.068359
11000.579102
10953.622070
11003.306641
11085.662109
11146.934570
11020.251953
11064.854492
11133.874023
11118.060547
11168.439453
11009.775391
11049.964844
11025.549805
11087.788086
11105.602539
11016.466797
10969.130859
11006.909180
11193.268555
11080.386719
11046.468750
11102.518555
11131.569336
11059.344727
11045.869141
10952.123047
11087.555664
11095.028320
10992.125000
11099.174805
10954.374023
10976.114258
11046.202148
10900.122070
10915.418945
10911.160156
10940.561523
10852.325195
10784.926758
10884.933594
11099.903320
10993.249023
10958.722656
10874.068359
10876.708984
10891.625000
10939.445312
11006.305664
11045.521484
11010.280273
11090.287109
10930.198242
11046.595703
11048.480469
10897.163086
11055.709961
10966.596680
10964.912109
11017.079102
11038.846680
11089.248047
11033.102539
11121.686523
11042.324219
11033.906250
10994.935547
11030.496094
10953.436523
11050.384766
11043.935547
11154.638672
10943.862305
11000.990234
10975.327148
10970.621094
11102.532227
10928.966797
11017.406250
11180.183594
11085.894531
11000.069336
11008.795898
10978.520508
11010.147461
11017.635742
10981.198242
11047.080078
11062.507812
11010.491211
11085.439453
10908.335938
11102.410156
11077.835938
11162.480469
11018.954102
10975.399414
11010.564453
11010.367188
10916.517578
10991.219727
10973.260742
10962.753906
10775.486328
10990.900391
10971.760742
11005.873047
10976.993164
11028.768555
10884.010742
10868.605469
10926.375000
10936.912109
10985.925781
10791.081055
10996.202148
10938.301758
11001.014648
10995.931641
10842.880859
11035.405273
11017.000000
10962.022461
10939.415039
10903.053711
11061.070312
11051.122070
10981.441406
10844.849609
10960.477539
10978.868164
10948.851562
10966.115234
10949.666016
10991.896484
10873.089844
10944.827148
11112.090820
10867.778320
10808.565430
10977.137695
10885.820312
10921.007812
10915.770508
10811.851562
10853.201172
10903.272461
10935.482422
10939.010742
10933.770508
10865.943359
11040.548828
11009.847656
11007.402344
11025.094727
11064.505859
10940.899414
10966.925781
11115.214844
11009.844727
11083.096680
11019.481445
11079.500000
11117.165039
10919.461914
11015.056641
11037.274414
10909.045898
10845.513672
10883.367188
10953.133789
11057.959961
11089.092773
10937.518555
10917.524414
10916.574219
11067.319336
11027.760742
10927.424805
10991.285156
10993.269531
10996.146484
11000.926758
10969.874023
11005.125977
10995.735352
10949.074219
11144.216797
10960.767578
11060.632812
11031.535156
10937.167969
11014.849609
10910.619141
10987.917969
11081.289062
11100.579102
10974.931641
10885.268555
11062.511719
11008.680664
11022.892578
10997.048828
11021.398438
11014.844727
11034.214844
11023.893555
11143.416016
11096.719727
11024.074219
10978.309570
10976.695312
11000.344727
11124.626953
11051.787109
11141.777344
11037.968750
10896.638672
10933.847656
10907.680664
10988.808594
10868.955078
10808.395508
10890.198242
10842.600586
10887.198242
10707.076172
10870.289062
10929.041016
10939.288086
10807.613281
11041.986328
10972.839844
10916.784180
10990.487305
11003.583008
11017.715820
10995.064453
10951.249023
10927.497070
10846.668945
10915.573242
10976.876953
10921.560547
11022.839844
11121.693359
11028.657227
10927.916992
11036.166016
11035.438477
11133.895508
10980.330078
10974.856445
11060.517578
11083.366211
11013.214844
11140.695312
11011.352539
10948.075195
10967.258789
11029.150391
11096.199219
11063.780273
11063.104492
10980.565430
11140.541016
11163.375977
11130.070312
11013.313477
11202.505859
11067.936523
11094.350586
11185.471680
11114.940430
11016.945312
11104.020508
11187.813477
10995.406250
11084.346680
10940.065430
11022.472656
11027.363281
11016.771484
11157.146484
11166.429688
11051.053711
11119.880859
11052.466797
11111.169922
11109.946289
11093.836914
11169.197266
11126.937500
11118.811523
11020.175781
11106.812500
10993.023438
11103.372070
11171.216797
11095.803711
11080.221680
11103.639648
11096.053711
11137.856445
10943.595703
11105.187500
11106.425781
11166.756836
11171.497070
11150.542969
11045.487305
11094.035156
10955.606445
10962.523438
10944.936523
10977.407227
11148.905273
10979.753906
10962.209961
10935.753906
11109.360352
11158.839844
11108.076172
11054.117188
11112.162109
11180.824219
11079.230469
11232.595703
11167.787109
11091.561523
11183.795898
11263.799805
11130.422852
11051.750000
11015.544922
11014.275391
11042.238281
11041.681641
11006.424805
11017.449219
11049.374023
11089.882812
10945.341797
11028.663086
10950.747070
11024.698242
10969.935547
10894.643555
10898.878906
10956.884766
10965.446289
10989.730469
10953.864258
10908.709961
10905.638672
10952.892578
10940.023438
11005.285156
10992.419922
11040.263672
10954.720703
11017.115234
10964.412109
10999.135742
11002.315430
10842.250977
10934.739258
11117.014648
11021.696289
11058.272461
11027.280273
11104.104492
11138.228516
11119.731445
11055.693359
11014.605469
10956.293945
11038.581055
11049.646484
11068.224609
11044.869141
10917.027344
10967.639648
11125.532227
11059.896484
10982.872070
11047.066406
11115.792969
11183.215820
10992.252930
11041.820312
10908.537109
10766.150391
10598.912109
10708.242188
10770.756836
10762.512695
10765.622070
10734.656250
10683.142578
10772.903320
10920.902344
11021.979492
10992.345703
11016.725586
11071.967773
11083.926758
11130.206055
11192.290039
11156.778320
11122.900391
11140.599609
11179.637695
11081.290039
11134.641602
11084.603516
11090.022461
11026.021484
11087.480469
11153.156250
11125.349609
11095.137695
11065.325195
11077.623047
11162.777344
11117.354492
11023.856445
11044.704102
10966.283203
10954.049805
10954.543945
11070.387695
11025.339844
10970.519531
10959.545898
11054.849609
11055.227539
10943.002930
10955.323242
10968.647461
10947.493164
10982.314453
11034.907227
10994.721680
11023.552734
11020.764648
11026.663086
11116.427734
11096.608398
11072.143555
11054.701172
11042.634766
11027.153320
11132.455078
11019.948242
11054.110352
11073.502930
10987.233398
10973.020508
10963.094727
11036.181641
11168.612305
11081.957031
11044.244141
10942.882812
11065.349609
11090.505859
11011.118164
11151.965820
11091.576172
11052.861328
11111.147461
11048.143555
11129.216797
11088.062500
11012.424805
11103.865234
10998.835938
10897.238281
10928.511719
11148.821289
10925.826172
11040.214844
11099.784180
11046.590820
11035.459961
11099.322266
11065.466797
10945.937500
10969.451172
11063.153320
11159.899414
11092.950195
11160.613281
11080.812500
11008.511719
11004.342773
10944.064453
11070.743164
11153.166016
11074.446289
11031.447266
11144.444336
11081.339844
11158.644531
11064.667969
11020.961914
11011.419922
11162.510742
11145.209961
11061.664062
11078.099609
11086.579102
11105.990234
11043.575195
11068.992188
11038.400391
11007.041992
11080.799805
11077.764648
11097.719727
11024.172852
11081.487305
11036.454102
10963.556641
11084.656250
10946.259766
10951.798828
11058.508789
10935.232422
11035.801758
11036.369141
11050.083984
11024.519531
10981.041016
11014.378906
11136.149414
11259.183594
11046.137695
10999.866211
10955.736328
11025.069336
11070.165039
11082.680664
11011.781250
11212.485352
11166.462891
11099.691406
11238.166016
11243.060547
11148.649414
10976.511719
11256.083984
11145.704102
11195.900391
11253.247070
11269.503906
11215.491211
11110.784180
11206.208984
11314.034180
11203.525391
11154.594727
11126.112305
11048.086914
11100.013672
11091.797852
11037.024414
11088.755859
11169.403320
11104.496094
11098.871094
11047.137695
11259.118164
11181.330078
11131.150391
11090.606445
11152.110352
11093.000000
11094.507812
11001.632812
10942.577148
10937.482422
10954.335938
10976.304688
10984.827148
11018.691406
10963.212891
11026.506836
10961.923828
11055.919922
11209.403320
11224.915039
11167.541992
11050.967773
10951.733398
11009.258789
11119.876953
11063.762695
10969.132812
11147.009766
11091.482422
11059.075195
11122.916992
11145.449219
11095.545898
11034.252930
10909.123047
11036.990234
10972.122070
10990.277344
11023.884766
11051.426758
11045.842773
11226.319336
11036.298828
11223.266602
10972.327148
11030.621094
11137.211914
11149.212891
11123.020508
11221.235352
11041.012695
11082.360352
11196.751953
11112.584961
11013.863281
11050.992188
11000.869141
10944.944336
11046.291992
11158.559570
11094.063477
11014.433594
11087.498047
11058.196289
10956.201172
10935.650391
10931.260742
10877.454102
10911.420898
11050.733398
11103.200195
11145.426758
11062.531250
11027.827148
11032.722656
11096.781250
10957.207031
11039.149414
11101.561523
11201.285156
10985.434570
11061.418945
11107.238281
11027.577148
11049.326172
11037.908203
11076.751953
11197.402344
11154.398438
10966.340820
10896.177734
11055.337891
11079.541016
11113.612305
11014.577148
10952.700195
11088.612305
11058.667969
11009.869141
10928.766602
11060.435547
10990.308594
11010.650391
10864.352539
10917.351562
10885.008789
11055.064453
10884.344727
10953.695312
10965.818359
11057.631836
10918.188477
11007.222656
11099.492188
11003.853516
11042.700195
10948.241211
10847.086914
11053.711914
10940.451172
10993.327148
11140.375977
11020.778320
10918.785156
10988.976562
10822.312500
11033.132812
11010.125000
10894.990234
10901.726562
10870.584961
11007.119141
11031.993164
10991.791992
10979.456055
10935.468750
10886.105469
11089.485352
11000.917969
10983.862305
10860.472656
10787.659180
10826.131836
10884.288086
10954.476562
10831.314453
10740.050781
10816.133789
10892.216797
10953.836914
10938.684570
10823.569336
10787.298828
11006.912109
10979.489258
10935.897461
10886.928711
10989.215820
10943.965820
10887.666992
10895.763672
10922.251953
10974.965820
10855.118164
11022.071289
10932.927734
10874.582031
10913.371094
10873.553711
11024.371094
10815.068359
10942.668945
10877.291016
10787.458984
10817.204102
11003.740234
10900.529297
10821.878906
10873.159180
10715.353516
10711.882812
10751.000000
10624.827148
10806.157227
10866.283203
10756.184570
10833.218750
10841.260742
10954.320312
10893.326172
11000.594727
10989.326172
10934.582031
10906.425781
11023.271484
10882.404297
10969.569336
10882.009766
10912.258789
10839.897461
11019.510742
10802.749023
10843.014648
10843.217773
10847.115234
10703.812500
10842.555664
10745.767578
10793.236328
10763.654297
10721.345703
10606.558594
10577.191406
10706.938477
10643.480469
10764.226562
10781.054688
10715.579102
10836.022461
10827.904297
11009.563477
10924.832031
10993.168945
10963.749023
10868.450195
10941.087891
11011.514648
11071.029297
10933.198242
10974.500977
10992.022461
10887.378906
10934.399414
10979.264648
10877.103516
10935.695312
10775.730469
10817.541992
10936.949219
10783.279297
10839.342773
```
