## Supplementary material for "Functional connectivity across the human subcortical auditory system using an autoregressive matrix-Gaussian copula graphical model approach with partial correlations": Code: roi-09_mean_ts.txt

```
11055.752930
10665.866211
10747.872070
10851.350586
10640.202148
10562.905273
10628.969727
10693.444336
10700.874023
10787.914062
10692.608398
10542.319336
10627.889648
10705.290039
10621.277344
10577.987305
10699.320312
10635.679688
10605.592773
10717.335938
10729.742188
10690.700195
10698.646484
10521.714844
10608.797852
10674.678711
10586.541016
10715.065430
10713.410156
10530.772461
10558.459961
10652.691406
10494.123047
10607.583008
10406.383789
10318.801758
10553.030273
10551.459961
10462.198242
10454.474609
10529.024414
10543.274414
10533.814453
10393.229492
10580.250000
10551.237305
10499.782227
10513.902344
10435.364258
10499.493164
10514.541016
10657.676758
10555.033203
10522.649414
10614.982422
10562.206055
10512.045898
10411.746094
10423.617188
10491.240234
10242.048828
10489.792969
10414.746094
10410.814453
10503.815430
10364.188477
10500.080078
10509.559570
10561.616211
10584.422852
10481.907227
10482.419922
10648.342773
10491.506836
10635.209961
10535.832031
10611.727539
10561.418945
10669.387695
10582.007812
10599.220703
10449.920898
10555.618164
10435.978516
10350.130859
10599.617188
10644.670898
10493.595703
10430.316406
10568.886719
10527.178711
10419.874023
10551.480469
10619.511719
10606.565430
10606.950195
10599.028320
10599.935547
10611.980469
10609.891602
10529.596680
10547.000000
10530.224609
10429.264648
10570.465820
10590.269531
10494.809570
10484.257812
10568.898438
10478.072266
10474.262695
10424.284180
10458.339844
10586.875000
10708.920898
10611.153320
10471.435547
10396.923828
10343.315430
10483.337891
10360.982422
10423.448242
10380.566406
10431.000977
10226.856445
10177.679688
10340.521484
10520.539062
10441.365234
10416.360352
10364.885742
10502.212891
10401.727539
10683.003906
10529.298828
10421.803711
10481.172852
10427.387695
10495.353516
10485.956055
10391.100586
10505.857422
10566.977539
10481.632812
10481.205078
10400.593750
10552.084961
10532.206055
10451.501953
10617.730469
10425.748047
10518.766602
10553.636719
10359.017578
10528.891602
10391.009766
10560.426758
10530.675781
10374.867188
10552.764648
10519.250977
10566.981445
10541.333008
10397.605469
10516.019531
10560.642578
10592.860352
10507.014648
10473.514648
10488.035156
10544.722656
10386.287109
10515.862305
10565.976562
10435.767578
10559.251953
10571.597656
10461.684570
10527.517578
10517.039062
10515.586914
10439.275391
10276.466797
10391.712891
10470.075195
10292.873047
10431.363281
10452.815430
10418.231445
10393.184570
10456.541016
10364.041992
10258.049805
10421.031250
10391.021484
10391.486328
10286.819336
10430.927734
10350.179688
10413.535156
10392.460938
10392.311523
10309.674805
10524.735352
10467.839844
10255.221680
10446.792969
10390.777344
10238.414062
10429.664062
10390.222656
10489.912109
10489.718750
10472.323242
10281.011719
10539.333008
10529.722656
10519.494141
10472.027344
10551.352539
10522.028320
10386.052734
10438.124023
10504.694336
10437.217773
10463.574219
10380.216797
10428.632812
10434.275391
10327.477539
10370.812500
10513.726562
10462.019531
10527.284180
10410.239258
10386.277344
10475.746094
10336.300781
10416.190430
10518.739258
10603.595703
10486.904297
10461.157227
10529.147461
10454.077148
10528.039062
10506.204102
10637.042969
10433.944336
10496.380859
10465.144531
10471.950195
10308.107422
10263.082031
10373.333008
10469.274414
10364.364258
10507.410156
10398.363281
10259.287109
10305.525391
10250.959961
10388.718750
10438.635742
10212.499023
10407.481445
10298.150391
10231.487305
10297.398438
10278.936523
10426.630859
10373.191406
10298.377930
10557.413086
10471.898438
10513.241211
10420.259766
10389.007812
10404.160156
10444.107422
10463.292969
10474.344727
10503.160156
10440.717773
10456.585938
10406.760742
10443.075195
10519.877930
10458.106445
10452.855469
10479.608398
10431.116211
10572.935547
10496.023438
10519.352539
10418.673828
10417.220703
10376.914062
10547.706055
10495.902344
10525.229492
10435.980469
10424.510742
10144.941406
10366.949219
10264.003906
10318.845703
10237.383789
10149.336914
10160.871094
10202.159180
10228.195312
10178.472656
10278.092773
10287.762695
10279.150391
10361.448242
10283.478516
10317.316406
10388.831055
10136.962891
10385.710938
10355.583008
10348.584961
10383.399414
10431.627930
10525.747070
10387.900391
10439.063477
10422.271484
10450.627930
10233.524414
10418.243164
10408.851562
10339.062500
10443.297852
10604.783203
10332.007812
10410.712891
10485.131836
10377.689453
10536.939453
10458.107422
10421.121094
10441.773438
10465.071289
10368.380859
10470.642578
10485.153320
10616.105469
10377.173828
10518.395508
10571.576172
10430.366211
10448.793945
10577.339844
10480.493164
10445.186523
10623.653320
10529.181641
10409.381836
10595.691406
10447.208008
10571.439453
10508.303711
10474.720703
10463.860352
10349.554688
10410.849609
10555.654297
10618.887695
10400.606445
10441.238281
10557.190430
10372.349609
10399.033203
10494.396484
10514.790039
10391.802734
10570.757812
10428.893555
10391.170898
10447.327148
10336.759766
10536.172852
10504.980469
10511.178711
10351.889648
10459.394531
10586.920898
10507.978516
10403.334961
10326.096680
10601.603516
10609.108398
10448.406250
10361.997070
10557.554688
10491.823242
10348.020508
10300.289062
10358.000977
10496.406250
10404.630859
10321.531250
10475.489258
10590.809570
10545.233398
10455.308594
10565.912109
10680.144531
10609.715820
10679.626953
10577.458008
10471.660156
10560.538086
10561.039062
10718.208984
10449.607422
10326.618164
10531.470703
10475.533203
10342.224609
10350.487305
10336.297852
10388.587891
10458.646484
10494.835938
10352.669922
10341.709961
10340.449219
10327.451172
10161.563477
10171.949219
10276.410156
10315.301758
10318.024414
10325.711914
10397.184570
10230.725586
10250.153320
10291.380859
10279.364258
10235.325195
10391.083008
10351.823242
10241.408203
10165.087891
10288.204102
10421.902344
10266.967773
10168.868164
10350.322266
10414.367188
10285.555664
10450.418945
10461.319336
10448.912109
10432.309570
10345.287109
10279.695312
10208.292969
10376.905273
10466.762695
10358.803711
10566.424805
10450.299805
10222.617188
10441.482422
10309.589844
10361.880859
10466.728516
10325.860352
10361.978516
10555.758789
10467.502930
10362.815430
10318.768555
10082.346680
10052.148438
10068.666016
10268.326172
10166.200195
10060.835938
10181.990234
10209.069336
10207.158203
10304.622070
10336.819336
10187.650391
10471.931641
10441.314453
10315.059570
10505.785156
10615.924805
10501.471680
10486.670898
10518.216797
10421.279297
10340.400391
10532.751953
10502.965820
10397.790039
10374.175781
10541.480469
10508.444336
10521.716797
10528.553711
10429.018555
10694.892578
10476.199219
10464.843750
10313.593750
10500.291992
10473.936523
10321.955078
10374.342773
10577.410156
10404.732422
10261.410156
10276.467773
10357.801758
10285.167969
10273.575195
10299.398438
10360.168945
10395.144531
10369.114258
10165.240234
10508.888672
10472.420898
10373.708984
10395.925781
10453.024414
10336.168945
10332.032227
10456.958984
10513.647461
10392.246094
10507.396484
10333.387695
10492.062500
10488.256836
10336.106445
10216.770508
10380.150391
10444.961914
10495.518555
10376.575195
10307.048828
10429.258789
10542.999023
10472.145508
10592.858398
10459.289062
10392.210938
10364.958984
10386.420898
10434.334961
10611.673828
10425.809570
10443.658203
10385.634766
10424.861328
10314.154297
10475.048828
10532.246094
10399.622070
10312.535156
10387.117188
10366.224609
10366.788086
10418.380859
10416.126953
10259.722656
10282.647461
10327.894531
10457.298828
10541.353516
10546.861328
10408.226562
10459.884766
10536.179688
10520.282227
10442.469727
10433.166016
10498.693359
10314.048828
10365.840820
10129.211914
10524.255859
10421.340820
10488.979492
10387.516602
10519.704102
10564.583008
10505.804688
10284.354492
10346.561523
10449.681641
10416.632812
10513.087891
10400.364258
10508.365234
10399.833984
10488.404297
10442.690430
10465.270508
10349.530273
10374.292969
10348.757812
10391.117188
10447.766602
10426.689453
10476.356445
10365.825195
10371.917969
10418.624023
10424.306641
10481.021484
10445.676758
10615.943359
10667.831055
10416.351562
10495.559570
10464.377930
10379.255859
10343.680664
10348.273438
10298.388672
10350.074219
10571.470703
10440.729492
10531.459961
10342.597656
10392.337891
10360.889648
10309.186523
10444.503906
10528.825195
10685.841797
10657.992188
10638.297852
10630.717773
10597.547852
10717.412109
10551.148438
10535.053711
10379.466797
10535.420898
10397.068359
10424.447266
10462.243164
10509.137695
10453.792969
10325.114258
10442.045898
10399.031250
10396.060547
10483.669922
10463.403320
10385.948242
10338.175781
10632.849609
10642.730469
10611.275391
10463.173828
10389.487305
10463.922852
10420.556641
10493.586914
10386.446289
10228.797852
10332.455078
10483.840820
10361.785156
10313.830078
10508.680664
10549.898438
10444.478516
10337.783203
10384.148438
10356.320312
10379.073242
10313.672852
10289.867188
10432.724609
10408.648438
10586.875977
10547.658203
10473.056641
10411.020508
10303.416016
10398.801758
10429.788086
10394.522461
10350.935547
10246.125977
10447.291016
10383.382812
10436.291992
10254.959961
10340.667969
10277.256836
10365.419922
10585.145508
10610.135742
10458.138672
10480.869141
10479.885742
10427.000977
10584.032227
10478.355469
10510.466797
10443.648438
10456.149414
10362.860352
10385.368164
10486.492188
10494.092773
10384.481445
10286.783203
10479.419922
10376.571289
10337.436523
10241.939453
10321.528320
10277.011719
10488.831055
10609.889648
10458.803711
10423.919922
10467.158203
10481.799805
10463.771484
10320.464844
10381.091797
10484.221680
10447.434570
10296.527344
10416.604492
10365.133789
10462.176758
10442.345703
10367.410156
10382.297852
10540.023438
10614.678711
10378.694336
10288.452148
10473.200195
10500.086914
10382.913086
10369.289062
10265.803711
10184.809570
10451.042969
10423.758789
10246.705078
10283.256836
10553.273438
10442.574219
10309.958984
10298.994141
10278.636719
10338.456055
10207.214844
10305.246094
10361.810547
10320.349609
10225.177734
10241.320312
10424.252930
10262.009766
10239.217773
10054.773438
10316.175781
10355.969727
10290.066406
10286.925781
10366.100586
10382.712891
10277.647461
10269.656250
10175.990234
10294.419922
10323.619141
10322.316406
10337.818359
10233.357422
10417.043945
10247.608398
10415.660156
10337.589844
10268.972656
10358.599609
10447.994141
10394.587891
10244.558594
10279.772461
10335.059570
10153.634766
10155.739258
10257.827148
10240.665039
10217.127930
10255.986328
10204.969727
10125.017578
10333.071289
10277.665039
10203.716797
10298.440430
10348.321289
10277.314453
10238.077148
10312.789062
10216.951172
10287.426758
10256.210938
10239.425781
10354.555664
10201.326172
10420.456055
10125.779297
10352.248047
10333.925781
10277.349609
10223.727539
10420.883789
10473.337891
10303.090820
10201.779297
10213.297852
10308.516602
10180.924805
10059.366211
10040.076172
10108.275391
10105.899414
10037.285156
10113.825195
10260.732422
10252.392578
10310.204102
10191.853516
10345.928711
10270.272461
10260.417969
10463.416016
10413.654297
10176.993164
10334.448242
10313.842773
10293.032227
10092.049805
10147.792969
10298.697266
10377.065430
10331.149414
10254.645508
10295.163086
10315.434570
10205.658203
10160.329102
10128.117188
10263.443359
10198.105469
10038.041016
10079.444336
10109.778320
10079.951172
10149.291992
10192.687500
10119.596680
10163.516602
10156.548828
10284.857422
10370.702148
10443.486328
10421.570312
10379.836914
10209.641602
10236.916016
10361.552734
10540.849609
10526.458984
10386.857422
10464.583984
10478.336914
10436.732422
10350.075195
10297.705078
10383.802734
10127.903320
10253.211914
10287.184570
10225.711914
10121.114258
10157.025391
```
