## Supplementary material for "Functional connectivity across the human subcortical auditory system using an autoregressive matrix-Gaussian copula graphical model approach with partial correlations": Code: roi-10_mean_ts.txt

```
9952.336914
10009.966797
10026.250977
10099.317383
10010.625000
9811.094727
9952.821289
9966.233398
9877.661133
10134.795898
10008.841797
9860.217773
9880.816406
9925.196289
9982.055664
9894.907227
9967.577148
9906.875977
9901.125977
9923.066406
10085.861328
10150.019531
9975.629883
10048.824219
9941.437500
9964.825195
9929.249023
9877.698242
10085.785156
9960.789062
9936.885742
9943.766602
10166.394531
9983.949219
9946.630859
9872.831055
10064.868164
9886.987305
9920.022461
9927.566406
10089.064453
10026.097656
10018.637695
10149.275391
9851.407227
9984.276367
9908.319336
9987.612305
9942.469727
10042.099609
9970.605469
10021.407227
9939.875977
9870.705078
10083.906250
9978.511719
9917.415039
9992.157227
9819.543945
10004.874023
10012.418945
9885.741211
9976.000977
9958.804688
10025.674805
10156.173828
9938.317383
9917.287109
9964.186523
10009.864258
10004.867188
9846.758789
10010.683594
10102.799805
10074.996094
10055.013672
10018.394531
9937.693359
10085.901367
10003.788086
9933.727539
10087.583008
9993.866211
10018.589844
10143.651367
10021.318359
10113.010742
10088.506836
9986.501953
10115.851562
10065.413086
10153.919922
9911.580078
9894.495117
10012.585938
10037.285156
10002.861328
10070.199219
9971.331055
9994.294922
10006.291992
10070.273438
9855.812500
9847.125000
10140.704102
10119.620117
10032.668945
10052.581055
10067.129883
9957.523438
10029.312500
9891.996094
10060.870117
10144.540039
10001.220703
10052.566406
10095.668945
10102.099609
9944.764648
9982.989258
9902.371094
9952.442383
10057.616211
10008.380859
9994.957031
10012.841797
9946.956055
9924.696289
10011.729492
10057.216797
10098.286133
10035.123047
10118.695312
10090.617188
9994.398438
10173.600586
10073.795898
10083.792969
10033.995117
10143.094727
9928.785156
10006.638672
10087.341797
10098.152344
10074.135742
10033.706055
10081.858398
10070.024414
9909.004883
10036.875000
10095.258789
10073.701172
10104.467773
10111.864258
9909.811523
10049.560547
9950.383789
10323.214844
9937.598633
10021.739258
10061.777344
9940.668945
10245.395508
10123.001953
10151.680664
10104.906250
10106.327148
10158.374023
10087.144531
10130.426758
10091.797852
10000.662109
10099.018555
10020.020508
10021.976562
10192.762695
10197.811523
10041.105469
9979.230469
10050.906250
10026.080078
10212.299805
10090.568359
9961.446289
9959.326172
10075.586914
10098.366211
10110.668945
10036.773438
9985.119141
10010.045898
10130.597656
9983.320312
10022.855469
10042.770508
9973.508789
10013.202148
10206.280273
10237.154297
10024.262695
9992.383789
9924.456055
10025.856445
10114.807617
10064.772461
10134.616211
10006.658203
10030.814453
10119.569336
10152.568359
10243.263672
10142.223633
9960.919922
10015.308594
10090.871094
10061.137695
9863.917969
9990.486328
10262.301758
10209.925781
10111.849609
10009.817383
10028.142578
10108.216797
10211.541992
9980.845703
10169.805664
10081.033203
10041.499023
10151.818359
10062.741211
10109.125000
10216.220703
10160.254883
9991.655273
10129.139648
10217.057617
10147.713867
10138.617188
10107.554688
10102.799805
10032.701172
10046.223633
10106.404297
10160.792969
10236.674805
10269.032227
10104.539062
10056.656250
10122.964844
10084.725586
10028.335938
10159.541992
10135.600586
10125.008789
9942.588867
10004.982422
10193.564453
10074.205078
10168.362305
10021.083008
10313.808594
10108.657227
10083.114258
10061.918945
10073.794922
10151.530273
9997.101562
10150.621094
10071.856445
9981.211914
10155.676758
10131.850586
10109.270508
10164.681641
10257.245117
10177.882812
10272.839844
10095.024414
10135.691406
10083.503906
10078.886719
10280.246094
10194.087891
10122.036133
10276.904297
10140.624023
10269.025391
10335.729492
10391.560547
10211.137695
10271.461914
10091.025391
10114.576172
10168.683594
10141.076172
10143.982422
10128.847656
10112.158203
10403.709961
10149.699219
10131.011719
10129.191406
10177.641602
10090.100586
10139.048828
10184.929688
10217.068359
10007.928711
9922.782227
10003.141602
10038.723633
10083.060547
10190.758789
10130.753906
10121.910156
10083.426758
10223.532227
10157.782227
10178.356445
10251.479492
10069.610352
10203.950195
10211.303711
10153.167969
10233.237305
10249.312500
10263.907227
10280.891602
10101.716797
10086.561523
10181.277344
10108.279297
10112.075195
10154.208008
10166.563477
10128.899414
10080.489258
10083.243164
10187.561523
10213.744141
10132.476562
10209.968750
10220.476562
10172.624023
10267.410156
10264.104492
10123.149414
10347.062500
10194.123047
10289.116211
10169.049805
10390.827148
10199.229492
10123.662109
10311.685547
10185.932617
10266.121094
10226.702148
10493.217773
10329.788086
10233.373047
10205.852539
10332.639648
10275.088867
10421.277344
10381.526367
10304.400391
10327.701172
10238.200195
10175.333008
10192.692383
10336.618164
10165.292969
10432.250977
10299.706055
10214.577148
10097.601562
10332.419922
10233.043945
10368.733398
10323.661133
10436.214844
10170.701172
10127.842773
10232.891602
10159.204102
10187.318359
10223.250977
10223.053711
10285.030273
10275.562500
10192.130859
10243.381836
10383.504883
10278.550781
10180.399414
10289.092773
10355.219727
10453.979492
10330.573242
10148.838867
10465.928711
10294.129883
10401.416992
10348.212891
10154.024414
10320.231445
10342.869141
10222.610352
10340.139648
10332.336914
10410.503906
10283.951172
10300.894531
10204.172852
10342.408203
10390.837891
10390.952148
10479.299805
10261.779297
10313.686523
10368.994141
10264.218750
10379.514648
10189.152344
10203.008789
10381.164062
10460.352539
10122.204102
10316.876953
10191.498047
10265.551758
10203.098633
10155.395508
10157.814453
10292.648438
10202.880859
10263.781250
10147.110352
10230.074219
10159.139648
10179.810547
10174.467773
10254.022461
10162.891602
10206.554688
10147.279297
10304.682617
10200.007812
10318.902344
10357.814453
10294.649414
10210.495117
10282.805664
10189.348633
10321.952148
10420.102539
10379.173828
10179.689453
10245.902344
10259.310547
10198.176758
10341.461914
10392.573242
10383.561523
10379.174805
10272.605469
10211.291992
10207.818359
10253.467773
10312.986328
10396.126953
10317.879883
10281.347656
10235.635742
10274.246094
10123.041992
10108.526367
10005.887695
10093.076172
10139.306641
10080.755859
10193.389648
10094.735352
10159.831055
10250.942383
10322.727539
10384.131836
10195.543945
10146.638672
9991.214844
10321.472656
10202.529297
10239.033203
10308.919922
10192.461914
10265.882812
10457.886719
10290.543945
10260.539062
10367.033203
10219.335938
10231.374023
10312.705078
10236.102539
10534.945312
10487.527344
10388.556641
10315.392578
10285.618164
10309.808594
10296.994141
10318.769531
10346.621094
10229.233398
10261.798828
10342.832031
10293.945312
10183.144531
10235.938477
10229.948242
10263.376953
10364.106445
10155.358398
10246.230469
10167.716797
10346.922852
10131.799805
10279.188477
10413.314453
10344.550781
10316.148438
10366.139648
10438.960938
10347.836914
10355.597656
10466.731445
10348.410156
10403.152344
10358.973633
10202.503906
10340.723633
10306.087891
10298.446289
10169.876953
10242.694336
10470.049805
10376.336914
10413.650391
10413.084961
10459.942383
10410.024414
10395.891602
10423.621094
10482.257812
10303.746094
10322.982422
10410.147461
10414.926758
10329.595703
10419.669922
10306.079102
10330.908203
10298.689453
10211.930664
10304.486328
10390.025391
10262.422852
10250.738281
10305.454102
10141.399414
10388.128906
10392.769531
10398.663086
10271.830078
10368.041992
10335.406250
10480.928711
10384.357422
10538.121094
10473.751953
10523.483398
10420.900391
10336.054688
10329.116211
10332.529297
10218.982422
10088.449219
10383.144531
10233.225586
10269.337891
10341.181641
10247.568359
10393.213867
10320.432617
10383.032227
10272.006836
10306.348633
10249.233398
10378.202148
10284.367188
10385.199219
10292.464844
10444.181641
10460.827148
10473.130859
10219.636719
10104.230469
10270.907227
10301.791992
10338.336914
10437.993164
10155.250977
10346.205078
10169.851562
10297.551758
10177.810547
10298.412109
10278.332031
10331.996094
10296.506836
10398.545898
10417.139648
10428.814453
10383.442383
10228.216797
10452.452148
10305.899414
10475.635742
10166.766602
10195.405273
10308.980469
10223.334961
10411.268555
10484.963867
10434.718750
10440.283203
10380.444336
10274.510742
10497.058594
10431.763672
10443.617188
10488.513672
10386.672852
10426.989258
10364.216797
10573.085938
10208.718750
10374.551758
10247.746094
10114.675781
10267.639648
10251.624023
10264.692383
10368.626953
10371.979492
10167.914062
10281.641602
10453.404297
10413.517578
10189.681641
10403.500000
10354.405273
10479.263672
10426.264648
10387.935547
10451.915039
10464.742188
10341.767578
10395.513672
10348.081055
10274.892578
10268.938477
10313.137695
10440.279297
10363.824219
10268.141602
10444.827148
10438.547852
10566.725586
10341.244141
10261.776367
10467.161133
10363.345703
10447.625000
10353.433594
10332.568359
10397.361328
10519.063477
10466.318359
10505.679688
10470.933594
10435.936523
10321.431641
10366.450195
10362.613281
10282.431641
10263.279297
10348.056641
10302.080078
10376.709961
10341.643555
10235.658203
10428.644531
10371.489258
10403.182617
10361.944336
10549.964844
10392.391602
10332.149414
10219.957031
10311.268555
10368.111328
10299.649414
10520.813477
10461.882812
10220.562500
10407.866211
10468.458008
10426.913086
10293.438477
10274.597656
10214.591797
10284.935547
10459.189453
10312.783203
10343.868164
10439.694336
10285.727539
10440.878906
10513.162109
10477.014648
10481.641602
10558.341797
10519.866211
10387.785156
10455.526367
10354.581055
10426.893555
10231.941406
10259.855469
10342.020508
10436.964844
10403.746094
10242.053711
10318.382812
10370.817383
10484.248047
10244.060547
10289.944336
10262.056641
10350.380859
10315.025391
10307.568359
10330.960938
10360.277344
10333.614258
10454.321289
10409.979492
10396.676758
10425.290039
10496.229492
10269.630859
10399.581055
10200.429688
10168.727539
10165.466797
10392.133789
10313.081055
10358.871094
10343.464844
10515.664062
10277.415039
10332.876953
10426.279297
10370.557617
10245.556641
10402.121094
10336.620117
10294.055664
10304.786133
10235.770508
10304.331055
10285.467773
10258.045898
10304.727539
10181.539062
10322.969727
10264.260742
10247.561523
10330.597656
10224.249023
10416.776367
10327.767578
10306.355469
10304.902344
10299.550781
10378.667969
10409.148438
10306.345703
10239.173828
10183.397461
10246.537109
10195.658203
10193.206055
10328.651367
10208.330078
10334.231445
10293.318359
10298.446289
10314.062500
10410.780273
10336.518555
10266.946289
10438.813477
10292.069336
10445.685547
10320.544922
10180.273438
10276.314453
10236.612305
10360.519531
10296.400391
10291.994141
10382.020508
10328.803711
10323.348633
10260.864258
10372.461914
10392.333008
10332.723633
10433.973633
10252.576172
10362.726562
10208.606445
10217.172852
10129.199219
10124.389648
10395.070312
10296.445312
10199.195312
10213.793945
10228.880859
10161.381836
10368.595703
10274.537109
10450.540039
10452.666992
10439.962891
10358.960938
10379.847656
10258.055664
10341.024414
10273.450195
10359.245117
10131.280273
10191.612305
10261.500977
10238.378906
10346.943359
10195.200195
10284.511719
10359.399414
10312.037109
10184.093750
10193.351562
10095.474609
10194.755859
10146.614258
10296.441406
10191.156250
10338.136719
10213.150391
10322.446289
10165.866211
10286.539062
10300.864258
10413.255859
10463.428711
10367.155273
10393.371094
10227.687500
10222.253906
10349.908203
10329.561523
10347.175781
10442.213867
10322.863281
10320.857422
10374.933594
10255.807617
10288.630859
10220.693359
10087.616211
10212.024414
10241.267578
10169.049805
10113.188477
10245.875000
```
