## Supplementary material for "Functional connectivity across the human subcortical auditory system using an autoregressive matrix-Gaussian copula graphical model approach with partial correlations": Code: roi-11_mean_ts.txt

```
9817.509766
9748.594727
9575.868164
9494.599609
9491.411133
9499.866211
9461.922852
9495.398438
9445.009766
9468.587891
9524.890625
9576.286133
9514.841797
9553.717773
9563.365234
9479.622070
9336.458984
9419.325195
9452.830078
9655.500977
9514.691406
9592.771484
9574.783203
9311.323242
9537.469727
9506.515625
9449.101562
9468.539062
9624.890625
9578.320312
9489.594727
9392.872070
9454.798828
9454.799805
9398.165039
9416.167969
9378.400391
9502.252930
9416.630859
9427.008789
9479.449219
9396.327148
9399.433594
9463.610352
9404.164062
9446.083984
9384.504883
9471.411133
9421.973633
9400.582031
9463.783203
9272.220703
9527.168945
9411.062500
9409.211914
9493.385742
9349.122070
9420.881836
9359.284180
9215.404297
9258.840820
9267.022461
9372.839844
9120.098633
9211.879883
9345.396484
9296.352539
9427.854492
9334.771484
9333.555664
9490.157227
9385.599609
9311.423828
9292.477539
9320.682617
9434.668945
9385.074219
9426.495117
9436.386719
9390.249023
9345.557617
9451.697266
9459.600586
9345.773438
9345.949219
9388.104492
9394.682617
9231.923828
9343.827148
9356.965820
9348.357422
9514.480469
9472.368164
9368.270508
9350.857422
9416.880859
9432.839844
9313.525391
9439.246094
9371.863281
9324.697266
9355.039062
9409.183594
9485.674805
9464.881836
9393.926758
9387.679688
9322.265625
9310.791016
9206.369141
9440.903320
9385.062500
9421.480469
9435.819336
9356.454102
9383.930664
9373.370117
9381.263672
9236.755859
9293.646484
9326.348633
9222.463867
9304.785156
9213.463867
9308.203125
9227.080078
9191.809570
9318.479492
9267.134766
9379.548828
9333.668945
9321.125000
9294.871094
9337.914062
9478.029297
9302.304688
9261.956055
9457.983398
9243.623047
9454.015625
9419.361328
9161.471680
9253.290039
9377.641602
9397.861328
9469.181641
9247.474609
9496.829102
9432.827148
9442.087891
9398.191406
9419.595703
9446.932617
9326.807617
9385.914062
9258.231445
9388.697266
9393.267578
9226.755859
9346.903320
9191.542969
9333.543945
9399.844727
9376.512695
9455.769531
9354.244141
9217.985352
9341.341797
9393.610352
9358.535156
9402.539062
9459.113281
9379.439453
9335.129883
9515.315430
9423.193359
9430.141602
9369.669922
9466.654297
9491.494141
9430.631836
9348.191406
9444.602539
9335.846680
9396.042969
9309.726562
9349.840820
9313.442383
9498.547852
9363.139648
9443.979492
9257.041016
9336.731445
9150.208984
9232.197266
9312.230469
9300.819336
9201.564453
9288.755859
9168.728516
9167.516602
9451.102539
9198.699219
9296.431641
9336.686523
9376.404297
9284.285156
9333.830078
9270.975586
9300.476562
9357.463867
9344.267578
9476.057617
9408.911133
9359.242188
9300.115234
9482.575195
9370.400391
9354.046875
9347.138672
9360.431641
9266.313477
9380.116211
9229.333008
9350.744141
9348.990234
9490.992188
9402.689453
9341.509766
9270.673828
9422.431641
9351.202148
9359.586914
9327.798828
9253.469727
9322.716797
9311.500977
9334.226562
9332.789062
9309.523438
9273.764648
9293.900391
9309.229492
9396.111328
9529.669922
9603.220703
9386.170898
9515.204102
9554.580078
9407.486328
9416.316406
9309.983398
9312.180664
9263.729492
9276.129883
9303.532227
9354.915039
9311.851562
9409.025391
9346.294922
9369.772461
9282.900391
9489.585938
9386.028320
9357.512695
9256.246094
9344.402344
9341.566406
9236.184570
9166.582031
9185.261719
9354.640625
9340.212891
9251.066406
9428.017578
9457.105469
9383.108398
9311.794922
9392.034180
9368.070312
9272.256836
9297.361328
9340.442383
9309.041992
9286.643555
9347.848633
9326.197266
9261.429688
9517.998047
9446.390625
9529.192383
9441.485352
9533.375000
9512.911133
9360.202148
9376.016602
9509.719727
9502.482422
9389.559570
9479.149414
9463.735352
9419.450195
9354.626953
9345.356445
9457.157227
9500.154297
9322.278320
9179.845703
9134.506836
9281.760742
9284.334961
9075.744141
9045.708984
9223.775391
9229.612305
9363.684570
9176.601562
9410.231445
9407.183594
9231.323242
9306.555664
9245.043945
9302.183594
9273.472656
9241.196289
9363.745117
9386.438477
9297.653320
9356.416016
9245.526367
9312.655273
9240.530273
9330.972656
9438.147461
9409.349609
9356.660156
9426.684570
9397.944336
9392.537109
9391.889648
9408.199219
9484.827148
9414.458008
9392.543945
9334.842773
9339.405273
9472.204102
9364.621094
9463.389648
9438.160156
9360.995117
9369.181641
9421.867188
9419.480469
9443.316406
9507.011719
9593.548828
9407.802734
9413.402344
9522.209961
9624.260742
9428.828125
9581.139648
9473.451172
9451.984375
9507.330078
9456.682617
9464.137695
9273.393555
9303.047852
9403.878906
9566.643555
9329.344727
9456.077148
9526.366211
9356.963867
9381.905273
9529.946289
9362.050781
9462.568359
9451.844727
9384.812500
9325.725586
9386.962891
9261.483398
9372.429688
9364.259766
9263.208008
9278.772461
9399.482422
9403.815430
9472.113281
9319.283203
9339.655273
9425.389648
9356.364258
9573.510742
9444.474609
9621.352539
9541.277344
9363.981445
9345.681641
9321.991211
9310.101562
9327.022461
9299.621094
9245.148438
9426.764648
9461.547852
9511.066406
9530.779297
9402.168945
9407.206055
9520.113281
9482.015625
9442.368164
9501.620117
9596.641602
9600.114258
9505.480469
9437.557617
9423.567383
9374.933594
9265.459961
9260.725586
9507.933594
9254.002930
9384.683594
9498.819336
9337.814453
9195.872070
9297.197266
9281.235352
9146.989258
9186.728516
9284.969727
9286.979492
9327.329102
9257.210938
9421.653320
9206.644531
9277.311523
9247.925781
9326.421875
9211.851562
9341.983398
9345.756836
9297.518555
9344.136719
9387.544922
9371.450195
9373.171875
9313.685547
9243.268555
9250.304688
9270.866211
9393.577148
9475.740234
9399.827148
9423.630859
9304.420898
9272.702148
9297.139648
9406.841797
9290.972656
9284.972656
9406.524414
9579.574219
9334.846680
9509.271484
9308.752930
9410.081055
9410.053711
9409.077148
9489.022461
9423.480469
9452.947266
9406.043945
9346.965820
9090.144531
9134.373047
8924.892578
9032.917969
9099.536133
8978.638672
9140.210938
9212.307617
9303.529297
9345.043945
9310.956055
9277.942383
9323.785156
9408.434570
9352.098633
9418.257812
9433.944336
9268.016602
9478.374023
9477.702148
9331.808594
9371.560547
9302.878906
9323.216797
9393.714844
9296.564453
9402.058594
9515.566406
9649.119141
9507.368164
9580.041016
9424.728516
9502.198242
9398.577148
9421.257812
9414.151367
9338.351562
9428.534180
9304.643555
9248.009766
9250.132812
9245.688477
9200.547852
9370.758789
9243.337891
9296.331055
9278.028320
9197.448242
9209.541016
9217.489258
9156.801758
9280.271484
9307.855469
9324.712891
9389.986328
9497.604492
9335.039062
9290.691406
9446.469727
9356.079102
9432.710938
9493.066406
9285.791016
9274.945312
9332.179688
9192.912109
9124.882812
9213.727539
9149.916016
9302.201172
9437.423828
9252.809570
9457.174805
9517.846680
9485.464844
9470.427734
9443.885742
9361.987305
9280.413086
9308.278320
9256.963867
9434.605469
9480.442383
9348.359375
9365.341797
9429.771484
9099.894531
9147.024414
9430.637695
9338.077148
9232.472656
9286.338867
9126.900391
9206.871094
9258.922852
9363.473633
9266.380859
9188.560547
9181.333008
9247.585938
9311.302734
9599.717773
9458.476562
9462.111328
9414.432617
9276.116211
9258.419922
9122.496094
9214.700195
9270.168945
9171.550781
9127.524414
9159.103516
9243.541016
9239.816406
9244.547852
9447.484375
9336.809570
9358.499023
9141.395508
9226.390625
9147.420898
9193.573242
9240.356445
9342.205078
9494.228516
9389.198242
9274.262695
9349.785156
9292.875000
9207.447266
9172.132812
9051.702148
9124.375000
9229.577148
9103.502930
9154.210938
9244.943359
9192.583984
9222.386719
9319.628906
9317.143555
9464.409180
9359.060547
9369.579102
9265.661133
9408.388672
9235.763672
9056.602539
9181.595703
9160.347656
9175.991211
9246.595703
9301.112305
9211.831055
9172.148438
9351.659180
9340.110352
9448.344727
9242.185547
9293.135742
9412.772461
9490.453125
9556.779297
9647.054688
9504.603516
9495.466797
9678.321289
9508.094727
9388.501953
9139.975586
9223.958008
9182.921875
9243.394531
9168.933594
9229.653320
9269.970703
9349.513672
9124.954102
9312.085938
9339.576172
9389.393555
9351.278320
9278.342773
9202.442383
9326.263672
9418.426758
9570.113281
9480.089844
9373.364258
9218.780273
9200.689453
9290.600586
9202.481445
9106.454102
9208.614258
9337.023438
9335.045898
9339.669922
9358.050781
9428.867188
9418.529297
9143.264648
9091.510742
9298.818359
9222.913086
9343.942383
9455.923828
9370.449219
9365.619141
9287.778320
9380.669922
9491.432617
9486.996094
9431.949219
9322.464844
9232.061523
9260.620117
9195.492188
9179.958008
9176.563477
9318.401367
9223.844727
9156.939453
9246.233398
9214.865234
9298.204102
9392.998047
9332.206055
9459.454102
9303.583984
9390.765625
9465.099609
9459.607422
9316.651367
9464.498047
9353.266602
9348.744141
9260.014648
9258.157227
9240.237305
9280.738281
9237.334961
9206.777344
9072.772461
9258.826172
9133.214844
9172.083984
9237.880859
9314.134766
9457.873047
9558.777344
9569.449219
9313.607422
9648.138672
9397.741211
9419.780273
9339.029297
9117.879883
9219.930664
9182.975586
9231.011719
9125.361328
9276.270508
9286.875000
9222.032227
9273.466797
9228.455078
9285.488281
9301.476562
9205.203125
9226.929688
9159.784180
9283.664062
9229.700195
9356.221680
9221.362305
9185.532227
9102.478516
9132.613281
9160.432617
9266.129883
9462.722656
9483.499023
9436.314453
9363.189453
9186.368164
9234.827148
9309.626953
9180.737305
9339.601562
9416.357422
9285.625977
9289.048828
9460.060547
9378.087891
9351.405273
9425.658203
9355.007812
9241.467773
9456.254883
9486.651367
9502.599609
9425.872070
9483.304688
9439.754883
9354.214844
9325.210938
9342.358398
9468.613281
9412.359375
9482.416016
9403.258789
9451.048828
9479.094727
9524.758789
9331.379883
9439.270508
9559.269531
9425.514648
9094.188477
9325.777344
9301.693359
9266.127930
9312.240234
9383.583008
9192.808594
9269.278320
9456.423828
9379.246094
9259.722656
9323.921875
9395.167969
9327.635742
9351.284180
9249.654297
9380.312500
9388.089844
9455.774414
9194.958008
9253.054688
9348.881836
9387.579102
9286.024414
9389.403320
9381.154297
9331.181641
9453.233398
9499.908203
9372.989258
9379.190430
9480.689453
9314.307617
9350.032227
9298.373047
9404.380859
9305.789062
9188.164062
9053.669922
9051.662109
9066.337891
9136.167969
8908.642578
9221.481445
9274.198242
9185.783203
9313.675781
9196.304688
9398.072266
9409.380859
9529.302734
9512.097656
9308.346680
9464.221680
9250.089844
9320.698242
9407.092773
9370.853516
9246.891602
9203.205078
9340.223633
9441.606445
9367.398438
9270.357422
9363.135742
9328.144531
9381.009766
9290.095703
9368.590820
9177.154297
8914.535156
9004.174805
8982.692383
9098.974609
9212.873047
9197.243164
9107.011719
9296.610352
9367.456055
9362.157227
9312.330078
9428.370117
9382.323242
9418.201172
9158.013672
9302.783203
9302.402344
9428.779297
9435.552734
9523.411133
9494.042969
9527.052734
9310.743164
9268.278320
9438.497070
9149.940430
9128.139648
9431.974609
9255.764648
9303.351562
9183.502930
```
