## Supplementary material for "Functional connectivity across the human subcortical auditory system using an autoregressive matrix-Gaussian copula graphical model approach with partial correlations": Code: roi-12_mean_ts.txt

```
11605.832031
11557.129883
11506.318359
11489.771484
11488.503906
11483.425781
11404.211914
11400.547852
11411.551758
11368.391602
11358.484375
11312.316406
11363.484375
11367.237305
11387.529297
11316.192383
11299.044922
11256.643555
11263.228516
11330.247070
11416.033203
11383.497070
11331.218750
11309.519531
11268.798828
11308.154297
11378.778320
11389.765625
11367.985352
11308.866211
11326.806641
11369.209961
11336.853516
11252.916016
11214.703125
11191.957031
11238.650391
11268.054688
11297.488281
11269.919922
11274.704102
11372.520508
11378.881836
11355.630859
11306.223633
11304.939453
11331.907227
11275.517578
11336.333008
11362.041992
11399.659180
11364.609375
11340.164062
11280.723633
11313.443359
11321.464844
11298.441406
11207.425781
11177.153320
11165.830078
11196.250977
11172.372070
11137.924805
11158.080078
11168.788086
11201.430664
11191.842773
11276.045898
11333.545898
11310.631836
11302.165039
11337.080078
11419.130859
11436.691406
11372.380859
11382.352539
11396.339844
11466.447266
11432.002930
11496.696289
11475.457031
11418.223633
11335.466797
11266.967773
11282.164062
11283.614258
11278.033203
11237.956055
11226.476562
11245.988281
11297.726562
11272.811523
11235.102539
11206.224609
11217.032227
11225.166016
11198.910156
11216.631836
11273.098633
11303.251953
11299.620117
11308.266602
11314.482422
11321.530273
11354.011719
11373.681641
11339.588867
11350.217773
11374.508789
11394.188477
11348.820312
11331.621094
11298.456055
11354.745117
11416.546875
11426.846680
11351.185547
11337.756836
11290.554688
11234.036133
11248.580078
11204.627930
11244.388672
11202.984375
11181.291016
11155.958984
11123.883789
11179.666992
11173.260742
11182.574219
11176.576172
11189.246094
11271.711914
11263.414062
11240.631836
11286.859375
11346.762695
11355.571289
11365.434570
11326.078125
11350.841797
11345.309570
11319.226562
11273.762695
11309.636719
11357.159180
11350.673828
11318.183594
11271.105469
11322.894531
11391.222656
11392.045898
11376.406250
11347.235352
11327.183594
11354.037109
11344.832031
11324.237305
11331.996094
11310.876953
11314.233398
11316.490234
11359.277344
11346.295898
11311.708984
11315.346680
11339.551758
11394.960938
11358.679688
11379.369141
11427.586914
11427.447266
11361.248047
11308.620117
11266.098633
11307.879883
11390.533203
11404.757812
11384.487305
11407.791992
11382.838867
11421.907227
11335.183594
11270.148438
11322.131836
11350.766602
11337.805664
11287.796875
11197.821289
11202.098633
11253.272461
11294.581055
11295.150391
11273.532227
11242.329102
11219.012695
11214.706055
11253.088867
11251.958008
11235.452148
11214.494141
11243.340820
11281.182617
11312.661133
11386.359375
11389.911133
11378.018555
11380.877930
11428.056641
11378.727539
11348.087891
11361.824219
11341.864258
11343.875000
11289.407227
11232.673828
11264.357422
11310.603516
11318.554688
11325.155273
11335.016602
11361.243164
11322.817383
11392.047852
11374.090820
11340.703125
11258.456055
11233.409180
11281.231445
11287.418945
11236.228516
11232.265625
11246.411133
11228.308594
11247.386719
11222.149414
11264.092773
11304.366211
11323.414062
11303.640625
11283.835938
11323.554688
11319.000000
11338.882812
11387.761719
11445.572266
11520.093750
11525.945312
11503.595703
11467.606445
11391.559570
11378.054688
11331.834961
11311.826172
11213.918945
11208.461914
11260.414062
11306.526367
11340.014648
11292.271484
11293.532227
11349.514648
11319.855469
11323.493164
11282.897461
11312.282227
11310.692383
11299.620117
11255.111328
11275.990234
11274.753906
11342.593750
11329.966797
11359.160156
11380.574219
11389.933594
11407.669922
11353.458984
11311.602539
11305.245117
11356.687500
11368.163086
11370.704102
11379.813477
11402.927734
11397.879883
11406.399414
11424.189453
11424.984375
11399.307617
11406.839844
11462.771484
11486.318359
11451.595703
11419.000000
11370.801758
11381.065430
11376.249023
11448.134766
11532.721680
11461.560547
11369.482422
11306.475586
11305.782227
11241.876953
11166.661133
11160.976562
11126.958008
11097.917969
11141.490234
11112.628906
11174.821289
11178.169922
11199.595703
11241.439453
11285.155273
11276.723633
11291.581055
11282.963867
11271.305664
11261.956055
11261.442383
11243.218750
11213.171875
11190.382812
11203.183594
11225.461914
11235.577148
11260.259766
11243.077148
11315.093750
11338.468750
11319.718750
11289.386719
11346.307617
11367.866211
11359.695312
11318.218750
11289.279297
11303.798828
11344.845703
11348.887695
11329.613281
11349.135742
11384.577148
11382.527344
11372.066406
11350.683594
11339.050781
11385.915039
11403.644531
11407.418945
11443.886719
11490.726562
11510.686523
11506.464844
11509.802734
11478.323242
11501.437500
11465.442383
11478.667969
11525.713867
11554.455078
11533.672852
11467.302734
11388.035156
11396.196289
11369.734375
11341.551758
11304.952148
11374.879883
11399.973633
11418.476562
11414.366211
11462.882812
11438.667969
11375.469727
11344.524414
11370.821289
11410.524414
11417.077148
11388.006836
11354.331055
11305.138672
11334.281250
11305.452148
11293.338867
11293.551758
11338.973633
11353.724609
11333.505859
11303.852539
11312.544922
11313.037109
11367.497070
11338.641602
11343.366211
11355.876953
11414.109375
11417.009766
11419.103516
11350.227539
11335.269531
11326.954102
11332.421875
11296.875977
11309.114258
11360.109375
11379.566406
11417.452148
11411.781250
11455.198242
11393.421875
11315.134766
11212.298828
11208.604492
11283.565430
11415.803711
11460.617188
11432.141602
11442.672852
11468.611328
11458.393555
11427.841797
11358.978516
11411.536133
11412.596680
11429.760742
11433.024414
11406.930664
11402.626953
11350.298828
11257.776367
11217.211914
11179.847656
11245.894531
11259.183594
11204.279297
11206.574219
11287.755859
11308.252930
11308.184570
11264.481445
11271.946289
11292.032227
11245.916016
11258.125000
11274.853516
11322.931641
11376.116211
11385.747070
11388.416016
11324.931641
11342.066406
11404.823242
11429.261719
11441.114258
11482.451172
11506.679688
11527.585938
11512.308594
11442.915039
11421.228516
11355.904297
11376.665039
11389.526367
11377.360352
11363.443359
11315.515625
11374.702148
11454.107422
11439.108398
11472.686523
11385.481445
11430.224609
11389.644531
11277.644531
11158.090820
11039.155273
10939.857422
10920.681641
10900.358398
10963.814453
11014.029297
11043.439453
11081.021484
11122.594727
11188.683594
11272.291992
11335.493164
11329.918945
11325.541016
11425.351562
11431.837891
11433.541016
11449.077148
11458.002930
11484.824219
11521.048828
11464.377930
11427.333008
11442.919922
11399.347656
11411.179688
11405.246094
11393.562500
11407.304688
11409.044922
11438.449219
11468.059570
11512.689453
11570.846680
11532.861328
11573.083984
11541.633789
11438.469727
11376.879883
11305.140625
11338.539062
11311.605469
11249.954102
11269.205078
11289.856445
11274.294922
11247.670898
11243.824219
11254.291016
11243.843750
11216.015625
11204.167969
11198.974609
11252.313477
11250.620117
11289.911133
11309.994141
11313.389648
11325.623047
11413.637695
11477.784180
11512.551758
11542.327148
11488.194336
11429.813477
11388.709961
11292.044922
11228.161133
11162.810547
11157.586914
11197.029297
11209.692383
11222.676758
11267.268555
11311.339844
11280.903320
11259.588867
11254.000977
11254.822266
11269.588867
11282.225586
11326.529297
11373.305664
11408.215820
11412.356445
11389.323242
11391.547852
11398.052734
11378.593750
11400.754883
11366.495117
11342.658203
11366.135742
11343.156250
11276.166016
11235.150391
11215.407227
11165.837891
11211.605469
11207.915039
11176.948242
11203.919922
11280.026367
11363.969727
11368.854492
11403.126953
11432.527344
11492.287109
11483.841797
11462.902344
11376.904297
11356.487305
11260.082031
11209.335938
11222.916016
11276.105469
11329.670898
11383.015625
11333.714844
11287.617188
11272.025391
11221.375000
11139.452148
11114.116211
11157.658203
11209.099609
11308.829102
11358.497070
11384.124023
11392.144531
11288.372070
11295.515625
11321.538086
11346.726562
11289.467773
11174.858398
11072.465820
11030.449219
11024.648438
11056.967773
11080.430664
11116.366211
11125.810547
11150.801758
11295.231445
11376.862305
11428.796875
11452.155273
11507.739258
11580.352539
11503.036133
11429.029297
11311.575195
11267.310547
11131.669922
11156.425781
11168.016602
11108.726562
11095.366211
11154.234375
11144.760742
11173.593750
11177.536133
11214.391602
11245.095703
11288.876953
11362.445312
11422.939453
11478.467773
11501.776367
11493.793945
11507.812500
11441.429688
11309.861328
11244.264648
11201.566406
11111.489258
11063.975586
11078.054688
11091.273438
11044.375977
11065.646484
11150.236328
11224.754883
11256.613281
11271.288086
11326.014648
11356.159180
11398.276367
11388.410156
11452.422852
11490.981445
11448.801758
11477.366211
11441.926758
11469.519531
11446.925781
11444.979492
11467.088867
11445.637695
11415.913086
11408.449219
11392.100586
11368.563477
11361.226562
11343.247070
11293.041016
11260.689453
11225.530273
11152.500977
11156.266602
11208.249023
11247.352539
11347.436523
11395.031250
11367.027344
11422.166992
11431.276367
11472.410156
11434.608398
11412.592773
11385.276367
11375.804688
11326.840820
11269.281250
11145.604492
11042.096680
11085.346680
11181.834961
11246.130859
11231.407227
11169.747070
11095.768555
11135.976562
11287.002930
11376.617188
11393.259766
11443.793945
11489.200195
11532.607422
11495.394531
11480.227539
11404.924805
11409.204102
11332.853516
11274.015625
11173.329102
11116.214844
11130.978516
11119.666992
11134.563477
11085.982422
11130.712891
11217.450195
11308.275391
11404.090820
11464.837891
11480.718750
11457.719727
11348.131836
11218.456055
11085.144531
11107.035156
11227.844727
11188.825195
11129.044922
11007.193359
11115.482422
11235.268555
11262.155273
11272.533203
11288.130859
11293.599609
11312.533203
11312.635742
11271.335938
11217.515625
11058.263672
11034.906250
11054.843750
11136.184570
11222.951172
11243.203125
11295.921875
11375.018555
11399.584961
11397.041016
11371.229492
11402.371094
11460.434570
11497.875000
11462.219727
11431.537109
11482.717773
11473.035156
11472.334961
11446.622070
11414.405273
11381.268555
11391.165039
11401.605469
11368.182617
11354.702148
11377.769531
11363.374023
11368.097656
11355.772461
11395.677734
11426.376953
11396.644531
11373.125000
11373.392578
11460.764648
11519.108398
11485.433594
11444.137695
11442.076172
11483.150391
11492.909180
11484.029297
11437.843750
11377.357422
11336.976562
11299.221680
11234.137695
11206.956055
11246.503906
11345.126953
11346.404297
11326.445312
11357.372070
11364.250977
11433.214844
11420.318359
11393.948242
11431.568359
11425.773438
11410.958984
11361.633789
11338.051758
11373.330078
11362.536133
11338.764648
11332.812500
11305.201172
11344.175781
11355.130859
11340.334961
11364.600586
11383.524414
11413.946289
11450.958984
11440.044922
11362.819336
11335.976562
11314.234375
11257.869141
11197.253906
11145.051758
11068.701172
11000.221680
10987.673828
11003.701172
11010.578125
11021.850586
11049.105469
11107.273438
11155.842773
11182.765625
11341.026367
11428.495117
11480.785156
11514.253906
11550.414062
11538.536133
11447.366211
11359.379883
11247.169922
11227.221680
11200.918945
11266.054688
11302.345703
11310.689453
11257.111328
11210.389648
11186.756836
11155.831055
11084.772461
11091.301758
11056.428711
11065.051758
11065.399414
11075.802734
11121.109375
11091.030273
11050.757812
10983.042969
10961.121094
11032.187500
11102.656250
11194.613281
11230.762695
11248.550781
11214.112305
11221.726562
11154.224609
11142.166992
11167.363281
11213.689453
11296.419922
11427.816406
11532.716797
11531.877930
11482.272461
11456.162109
11390.117188
11360.434570
11305.425781
11209.952148
11162.045898
11193.504883
11272.041016
```
