## Supplementary material for "Functional connectivity across the human subcortical auditory system using an autoregressive matrix-Gaussian copula graphical model approach with partial correlations": Code: roi-13_mean_ts.txt

```
10373.263672
10313.208008
10285.730469
10216.129883
10188.259766
10192.249023
10181.260742
10143.701172
10153.668945
10169.255859
10177.363281
10182.814453
10157.922852
10146.293945
10130.069336
10121.913086
10103.355469
10139.061523
10156.296875
10140.710938
10148.115234
10163.625977
10160.633789
10152.968750
10161.054688
10149.219727
10135.435547
10137.694336
10124.107422
10103.969727
10080.166992
10082.571289
10102.723633
10093.936523
10092.177734
10067.749023
10053.958984
10070.223633
10091.030273
10094.711914
10092.666016
10081.253906
10099.222656
10114.628906
10090.643555
10080.713867
10093.605469
10102.844727
10107.388672
10078.900391
10079.404297
10083.611328
10083.911133
10095.431641
10089.986328
10088.025391
10080.530273
10062.948242
10040.533203
10015.593750
10003.109375
10005.641602
9996.342773
9997.116211
10016.149414
10041.114258
10058.632812
10067.253906
10084.546875
10115.560547
10129.807617
10135.215820
10134.388672
10151.674805
10154.517578
10141.796875
10115.575195
10146.386719
10145.384766
10142.775391
10123.877930
10120.297852
10102.825195
10072.173828
10036.435547
10017.647461
10025.245117
10037.211914
10040.273438
10044.718750
10059.160156
10072.193359
10083.416992
10076.833984
10071.233398
10079.219727
10085.519531
10073.266602
10068.643555
10071.680664
10074.947266
10084.181641
10092.389648
10076.635742
10063.267578
10059.951172
10060.972656
10050.649414
10059.519531
10090.073242
10102.566406
10094.171875
10105.343750
10071.752930
10066.365234
10095.567383
10084.368164
10075.999023
10053.635742
10033.283203
10008.661133
9975.375977
9968.716797
9969.395508
9962.185547
9959.879883
9961.918945
9966.319336
9995.133789
10001.080078
10018.119141
10019.167969
10032.162109
10055.781250
10077.033203
10075.925781
10074.641602
10081.371094
10089.673828
10073.241211
10059.221680
10070.408203
10086.188477
10103.446289
10092.264648
10090.872070
10093.955078
10091.049805
10089.970703
10085.212891
10095.108398
10105.636719
10116.334961
10116.723633
10111.077148
10092.571289
10091.789062
10081.497070
10073.190430
10061.079102
10061.414062
10067.265625
10081.280273
10091.371094
10102.634766
10094.106445
10109.314453
10127.828125
10149.247070
10134.873047
10123.358398
10119.209961
10107.685547
10110.239258
10094.332031
10105.133789
10114.412109
10137.085938
10150.874023
10133.797852
10135.057617
10137.724609
10131.409180
10125.078125
10095.307617
10094.987305
10074.904297
10057.019531
10037.291016
10021.997070
10025.944336
10040.155273
10034.254883
10034.828125
10035.039062
10045.501953
10059.321289
10063.411133
10070.771484
10070.156250
10058.526367
10048.215820
10045.356445
10057.669922
10072.943359
10093.324219
10070.831055
10079.994141
10072.530273
10081.089844
10071.458008
10084.747070
10089.435547
10091.381836
10100.175781
10081.137695
10076.879883
10092.033203
10104.260742
10101.875000
10085.270508
10089.584961
10080.470703
10072.248047
10074.972656
10072.284180
10070.204102
10053.369141
10051.666992
10055.602539
10058.076172
10042.306641
10050.888672
10052.549805
10074.041992
10094.450195
10085.684570
10102.593750
10102.375977
10093.608398
10084.999023
10074.341797
10068.677734
10071.136719
10079.180664
10077.509766
10090.120117
10110.499023
10136.790039
10140.674805
10123.485352
10116.507812
10084.297852
10055.664062
10025.003906
10040.242188
10041.592773
10065.216797
10078.224609
10100.060547
10085.805664
10063.386719
10064.576172
10072.286133
10059.174805
10044.740234
10039.541016
10035.806641
10041.893555
10039.501953
10043.665039
10095.497070
10068.680664
10078.095703
10082.464844
10053.614258
10051.958008
10049.958008
10045.742188
10046.322266
10038.719727
10067.280273
10087.948242
10093.334961
10113.727539
10110.756836
10108.646484
10109.517578
10120.649414
10127.204102
10130.458008
10106.434570
10112.335938
10121.794922
10114.165039
10123.166016
10112.522461
10121.895508
10115.464844
10133.659180
10132.279297
10110.312500
10093.191406
10074.126953
10045.455078
9996.719727
9959.323242
9912.663086
9909.899414
9904.423828
9917.922852
9928.519531
9956.124023
9978.694336
9995.553711
9994.830078
10008.166992
10024.937500
10042.662109
10036.758789
10030.222656
10023.894531
10012.405273
10011.554688
10010.424805
10004.526367
10018.907227
10032.893555
10049.799805
10045.992188
10067.092773
10071.827148
10085.498047
10080.525391
10079.436523
10087.285156
10079.374023
10080.815430
10077.213867
10075.836914
10084.729492
10091.442383
10093.212891
10111.432617
10113.213867
10124.454102
10127.401367
10118.558594
10093.321289
10081.814453
10086.825195
10092.555664
10117.660156
10121.645508
10134.052734
10139.573242
10152.521484
10140.643555
10141.639648
10151.529297
10169.403320
10156.321289
10137.623047
10123.967773
10100.520508
10082.180664
10065.312500
10073.534180
10069.509766
10059.039062
10057.064453
10079.314453
10098.680664
10109.791016
10097.608398
10108.686523
10113.631836
10141.553711
10135.371094
10126.464844
10132.559570
10121.270508
10112.649414
10103.349609
10081.024414
10083.101562
10086.087891
10082.522461
10072.978516
10087.298828
10081.902344
10079.732422
10066.958008
10074.764648
10094.997070
10117.700195
10122.129883
10100.822266
10085.845703
10098.126953
10092.797852
10088.320312
10063.651367
10082.378906
10083.368164
10093.049805
10101.664062
10118.578125
10142.047852
10155.968750
10152.335938
10145.000000
10156.006836
10157.439453
10164.286133
10157.588867
10144.743164
10138.846680
10148.168945
10132.554688
10100.227539
10087.284180
10079.131836
10063.522461
10052.559570
10046.217773
10056.505859
10090.586914
10110.200195
10093.647461
10081.459961
10053.052734
10014.621094
9981.984375
9952.002930
9948.866211
9957.958984
9986.854492
9983.648438
9978.623047
9992.574219
10000.883789
10010.113281
9989.325195
10000.674805
9997.916016
10010.005859
10019.541016
10028.382812
10025.378906
10048.570312
10055.454102
10054.761719
10061.538086
10085.684570
10097.730469
10110.602539
10125.922852
10122.515625
10119.636719
10113.242188
10096.036133
10075.205078
10066.523438
10049.845703
10058.026367
10085.343750
10111.385742
10112.803711
10109.432617
10119.458008
10137.533203
10157.433594
10122.851562
10116.312500
10094.364258
10024.413086
9943.579102
9863.161133
9800.629883
9760.691406
9758.057617
9775.799805
9808.033203
9855.328125
9889.249023
9931.468750
9956.369141
9991.527344
10038.248047
10073.833984
10077.731445
10084.987305
10107.951172
10134.112305
10134.681641
10126.559570
10137.227539
10141.417969
10134.940430
10113.549805
10106.484375
10109.652344
10107.548828
10099.084961
10092.740234
10111.853516
10142.858398
10151.573242
10149.600586
10170.646484
10179.552734
10163.802734
10143.986328
10144.359375
10140.881836
10124.962891
10122.611328
10118.668945
10120.259766
10112.951172
10114.548828
10111.983398
10123.912109
10108.142578
10098.675781
10103.550781
10103.423828
10109.261719
10090.083984
10079.603516
10094.528320
10113.256836
10103.984375
10109.500000
10121.252930
10129.380859
10107.509766
10119.347656
10123.641602
10134.653320
10133.214844
10119.645508
10113.021484
10080.363281
10072.495117
10064.561523
10071.516602
10084.295898
10091.839844
10113.373047
10108.314453
10124.754883
10138.573242
10142.190430
10121.207031
10110.245117
10103.769531
10095.063477
10095.944336
10081.822266
10073.826172
10057.237305
10046.145508
10025.562500
10019.853516
10046.971680
10069.250000
10101.171875
10097.173828
10113.016602
10106.805664
10103.931641
10075.832031
10068.084961
10077.875000
10079.043945
10082.146484
10081.576172
10086.154297
10086.164062
10074.773438
10078.571289
10073.561523
10056.195312
10035.757812
10041.434570
10050.907227
10052.775391
10036.588867
10036.971680
10043.516602
10060.547852
10045.173828
10042.976562
10039.599609
10060.107422
10070.775391
10030.110352
10039.675781
10044.970703
10053.516602
10069.463867
10068.938477
10062.505859
10083.030273
10081.000000
10060.912109
10066.319336
10074.853516
10046.242188
10062.284180
10060.202148
10055.125000
10080.127930
10072.130859
10058.557617
10074.092773
10089.978516
10091.653320
10105.137695
10100.549805
10108.011719
10122.035156
10138.293945
10141.979492
10132.443359
10130.308594
10136.457031
10122.597656
10113.231445
10142.795898
10119.795898
10101.177734
10101.421875
10107.173828
10101.224609
10116.270508
10105.326172
10094.696289
10104.449219
10105.458984
10110.863281
10116.747070
10118.971680
10142.548828
10150.352539
10135.265625
10095.887695
10089.299805
10074.256836
10065.861328
10033.594727
10035.550781
10061.124023
10095.357422
10082.467773
10076.136719
10101.068359
10135.190430
10137.412109
10120.991211
10141.165039
10122.947266
10122.978516
10107.095703
10097.650391
10080.091797
10055.570312
10017.893555
10019.674805
10032.895508
10039.698242
10044.677734
10061.445312
10083.708984
10075.779297
10077.000000
10068.197266
10065.871094
10037.872070
10014.846680
10036.406250
10054.400391
10077.470703
10065.343750
10091.326172
10093.914062
10094.197266
10082.898438
10093.482422
10082.996094
10091.405273
10098.808594
10105.313477
10080.435547
10075.867188
10098.090820
10108.946289
10100.353516
10068.440430
10067.562500
10070.751953
10075.990234
10080.983398
10076.614258
10102.970703
10128.369141
10135.808594
10133.078125
10144.124023
10146.734375
10164.010742
10178.804688
10183.727539
10189.230469
10164.422852
10152.830078
10144.585938
10152.164062
10148.187500
10123.260742
10122.083984
10120.802734
10109.123047
10083.582031
10082.121094
10089.682617
10106.080078
10103.839844
10106.905273
10137.464844
10151.277344
10159.969727
10141.934570
10133.668945
10130.346680
10086.001953
10090.818359
10091.405273
10093.500000
10110.905273
10151.942383
10142.976562
10131.735352
10130.216797
10129.885742
10105.916992
10088.378906
10077.990234
10058.660156
10048.349609
10047.621094
10052.284180
10069.170898
10104.233398
10062.271484
10037.768555
10049.791016
10077.703125
10079.766602
10074.492188
10079.020508
10079.789062
10066.036133
10048.222656
10040.187500
10046.920898
10050.529297
10064.931641
10051.201172
10051.753906
10040.899414
10053.927734
10087.367188
10074.964844
10060.990234
10097.460938
10094.355469
10088.838867
10048.416016
10044.581055
10028.677734
10011.662109
10008.319336
10030.971680
10051.319336
10072.291016
10073.204102
10079.510742
10093.470703
10114.678711
10127.145508
10142.078125
10141.024414
10125.585938
10117.798828
10123.697266
10119.714844
10100.242188
10072.953125
10058.143555
10049.459961
10043.624023
10026.420898
10013.279297
10022.636719
10025.577148
10023.179688
10027.625977
10043.860352
10054.237305
10062.842773
10058.244141
10055.681641
10070.495117
10080.040039
10086.014648
10080.753906
10090.622070
10089.052734
10079.453125
10080.951172
10080.289062
10108.198242
10118.317383
10124.001953
10121.447266
10120.541992
10120.807617
10119.530273
10110.163086
10101.399414
10089.738281
10073.017578
10046.481445
9995.332031
9947.685547
9937.051758
9937.016602
9944.736328
9958.962891
9966.928711
9991.625977
10017.368164
10045.159180
10046.467773
10051.794922
10093.281250
10128.275391
10153.989258
10151.330078
10137.693359
10137.543945
10130.801758
10111.944336
10098.109375
10095.025391
10097.699219
10113.798828
10092.010742
10075.804688
10051.648438
10024.390625
9999.816406
9975.762695
9955.613281
9932.042969
9930.539062
9925.062500
9926.327148
9945.209961
9957.357422
9987.923828
10010.547852
10017.813477
10037.186523
10057.090820
10073.118164
10095.310547
10114.704102
10144.714844
10139.107422
10138.090820
10152.005859
10172.775391
10190.271484
10202.109375
10218.619141
10239.857422
10216.741211
10169.906250
10143.626953
10109.699219
10071.710938
10035.882812
10009.968750
9999.204102
9987.099609
9984.629883
```
