## Supplementary material for "Functional connectivity across the human subcortical auditory system using an autoregressive matrix-Gaussian copula graphical model approach with partial correlations": Code: roi-14_mean_ts.txt

```
11246.352539
11185.270508
11109.109375
11102.644531
11092.528320
11069.768555
10985.871094
11008.944336
11040.953125
11038.505859
10989.246094
10961.707031
11015.352539
11035.722656
11029.224609
10987.507812
10936.521484
10910.390625
10922.842773
10983.984375
11080.086914
11024.387695
10973.337891
10925.901367
10895.483398
10965.139648
11037.084961
11012.705078
10993.551758
10945.808594
10953.098633
10982.618164
10972.542969
10906.797852
10843.828125
10814.099609
10888.146484
10918.457031
10913.527344
10910.041016
10986.475586
11014.803711
11048.686523
11001.378906
10921.738281
10919.304688
10944.157227
10943.191406
10959.774414
10999.513672
11039.391602
10986.305664
10983.767578
10927.820312
10932.157227
10923.478516
10901.010742
10819.139648
10778.919922
10795.393555
10818.128906
10795.028320
10757.418945
10795.502930
10827.339844
10834.541016
10825.006836
10868.472656
10960.095703
10964.271484
10942.194336
10984.671875
11034.133789
11042.901367
10997.320312
10984.648438
11019.729492
11092.036133
11071.220703
11089.120117
11060.768555
10998.779297
10944.668945
10865.066406
10898.082031
10899.403320
10878.286133
10867.777344
10843.190430
10868.958008
10905.551758
10872.717773
10823.356445
10794.583984
10843.301758
10844.547852
10785.211914
10831.869141
10879.636719
10928.940430
10931.607422
10937.833984
10925.475586
10947.149414
11016.214844
11020.300781
10960.848633
10952.356445
11013.988281
11033.837891
10987.277344
10928.416016
10941.000977
10979.539062
11051.975586
11041.944336
10969.342773
10927.381836
10942.652344
10848.519531
10824.756836
10797.098633
10831.029297
10819.309570
10775.473633
10748.103516
10717.318359
10773.546875
10805.805664
10803.629883
10772.724609
10774.712891
10872.662109
10914.730469
10860.762695
10887.718750
10946.683594
10964.060547
10939.581055
10945.782227
10960.177734
10960.928711
10955.296875
10923.617188
10950.989258
11004.021484
11018.031250
10969.833984
10934.873047
10925.376953
11001.340820
10990.130859
10994.442383
10963.440430
10944.355469
10949.787109
10976.156250
10924.953125
10939.727539
10900.574219
10946.681641
10966.380859
10978.286133
10981.985352
10952.043945
10929.376953
11000.794922
10990.104492
10981.430664
10977.275391
10992.775391
11002.425781
10927.936523
10890.014648
10844.953125
10911.818359
10979.103516
11029.732422
10977.381836
10989.810547
10997.246094
10986.754883
10932.792969
10874.311523
10922.206055
10914.734375
10912.168945
10866.589844
10782.005859
10817.501953
10888.099609
10883.352539
10880.503906
10856.572266
10826.045898
10816.708984
10820.366211
10854.979492
10870.174805
10858.009766
10842.036133
10817.392578
10908.848633
10951.352539
10982.201172
10970.774414
10982.211914
11008.899414
11021.391602
10952.993164
10902.903320
10911.548828
10923.651367
10918.673828
10856.004883
10834.155273
10886.428711
10913.709961
10927.020508
10933.899414
10918.147461
10942.096680
10934.750000
10977.088867
10954.577148
10912.574219
10812.956055
10848.844727
10876.986328
10880.916016
10823.646484
10803.008789
10863.517578
10874.930664
10844.873047
10809.206055
10852.536133
10900.199219
10940.147461
10945.331055
10901.534180
10937.946289
10961.166016
10992.724609
11019.219727
11101.142578
11173.966797
11155.543945
11104.925781
11024.848633
10935.847656
10947.888672
10925.847656
10845.033203
10799.451172
10775.820312
10855.192383
10922.976562
10942.546875
10883.146484
10860.664062
10884.887695
10913.682617
10870.403320
10873.177734
10880.054688
10904.039062
10893.852539
10859.517578
10876.683594
10899.576172
10904.269531
10923.195312
10987.676758
10983.151367
11004.603516
10996.446289
10931.321289
10901.962891
10872.909180
10928.256836
10983.823242
10972.792969
11031.197266
11021.224609
11019.534180
10971.025391
10999.035156
11042.137695
10992.497070
10963.513672
10996.256836
11058.385742
11064.072266
11022.958008
10963.940430
10960.725586
11002.494141
11082.149414
11119.157227
11069.737305
10942.668945
10915.051758
10902.441406
10823.745117
10763.913086
10732.281250
10702.536133
10715.050781
10734.603516
10764.456055
10797.808594
10804.840820
10795.604492
10817.523438
10843.626953
10901.250000
10899.418945
10851.617188
10808.700195
10817.905273
10850.853516
10818.326172
10804.889648
10740.566406
10773.968750
10844.077148
10856.318359
10856.785156
10883.282227
10919.083984
10873.653320
10865.077148
10855.684570
10932.341797
10933.225586
10924.458008
10915.633789
10887.695312
10942.625000
10957.532227
10983.362305
10952.297852
10933.126953
10979.660156
10988.865234
10948.767578
10926.521484
10942.999023
10999.098633
11005.725586
11041.442383
11079.716797
11153.924805
11149.875977
11101.533203
11082.813477
11082.585938
11067.458008
11097.337891
11076.165039
11128.497070
11212.281250
11161.411133
11051.475586
10964.026367
10938.515625
10939.790039
10936.267578
10922.448242
10989.553711
11012.608398
11023.041992
11030.079102
11056.036133
11012.301758
10959.558594
10938.208008
10977.473633
11018.499023
11036.151367
10978.756836
10938.896484
10902.900391
10927.842773
10912.712891
10904.814453
10934.133789
11005.990234
11003.401367
10975.281250
10970.215820
10929.707031
10906.380859
10944.307617
10969.730469
10982.484375
11035.684570
11088.601562
11061.008789
10992.313477
10922.494141
10904.953125
10889.750000
10859.452148
10859.498047
10882.242188
10977.164062
11031.005859
11047.626953
11054.061523
11073.182617
11044.747070
10945.669922
10827.452148
10795.828125
10912.421875
11055.229492
11052.976562
11025.210938
11007.340820
11003.430664
10971.028320
10932.361328
10866.336914
10936.405273
11002.070312
10996.820312
10955.282227
10947.587891
10932.154297
10908.380859
10815.396484
10743.552734
10737.941406
10786.109375
10783.355469
10812.668945
10775.398438
10852.140625
10854.420898
10854.031250
10811.784180
10819.335938
10818.170898
10845.703125
10874.637695
10847.920898
10893.585938
10927.053711
10962.618164
10926.363281
10907.922852
10889.971680
10989.201172
11004.948242
11017.208008
11062.887695
11085.129883
11113.727539
11052.446289
11026.994141
10947.460938
10913.626953
10965.423828
10984.361328
10935.918945
10882.583984
10885.835938
10955.232422
11016.574219
11037.933594
11017.632812
10969.154297
11012.598633
10969.037109
10874.521484
10736.990234
10612.938477
10516.307617
10510.940430
10537.597656
10538.430664
10607.998047
10656.945312
10696.644531
10721.239258
10785.624023
10835.641602
10863.357422
10863.192383
10846.470703
10938.882812
10953.750000
10949.321289
10924.055664
10977.486328
11031.204102
11017.020508
11009.859375
10963.508789
10979.929688
10983.665039
10966.969727
10994.529297
11004.693359
11005.890625
11030.476562
11033.264648
11059.166992
11107.772461
11085.088867
11089.061523
11091.523438
11043.719727
10918.004883
10872.799805
10889.681641
10893.252930
10829.326172
10824.466797
10837.287109
10841.261719
10807.422852
10797.903320
10812.229492
10833.913086
10849.378906
10821.686523
10830.768555
10872.700195
10914.704102
10897.875977
10885.051758
10877.299805
10867.315430
10907.231445
10988.950195
11069.679688
11095.025391
11055.365234
11005.557617
11004.165039
10936.903320
10852.340820
10782.547852
10735.831055
10707.637695
10718.802734
10774.387695
10839.335938
10930.778320
10966.664062
10922.470703
10875.416992
10844.222656
10829.609375
10787.337891
10812.518555
10840.423828
10939.807617
11007.248047
10985.655273
10917.646484
10920.994141
10949.980469
10977.592773
10944.546875
10945.862305
10926.782227
10960.617188
10987.139648
10977.842773
10955.192383
10896.868164
10761.807617
10716.318359
10652.984375
10632.149414
10740.106445
10878.906250
10957.893555
10970.628906
10972.307617
11006.081055
11013.437500
10971.976562
10935.753906
10875.708008
10899.134766
10861.066406
10799.226562
10797.815430
10894.302734
10987.226562
10998.470703
10989.061523
10942.554688
10925.576172
10880.699219
10768.793945
10706.225586
10732.081055
10855.589844
10958.924805
11026.577148
11012.351562
10947.351562
10896.230469
10898.756836
10948.000000
10948.742188
10884.863281
10772.737305
10677.919922
10608.241211
10613.880859
10675.129883
10728.165039
10795.602539
10796.080078
10849.672852
10965.025391
11049.571289
11089.890625
11104.906250
11121.875977
11133.325195
11063.692383
10928.789062
10792.513672
10752.162109
10654.694336
10675.692383
10765.732422
10765.206055
10781.583008
10757.695312
10761.428711
10857.020508
10892.753906
10895.684570
10898.768555
10908.672852
10969.199219
11061.237305
11141.136719
11170.058594
11183.413086
11154.583984
11097.745117
10973.893555
10901.830078
10845.380859
10747.216797
10718.850586
10685.430664
10670.502930
10634.601562
10678.380859
10749.219727
10809.209961
10880.732422
10904.948242
10962.368164
11018.874023
11026.689453
11032.824219
11082.528320
11136.730469
11097.634766
11068.050781
11053.697266
11082.526367
11075.306641
11059.941406
11041.541992
11064.717773
11030.929688
11036.313477
10998.850586
10983.515625
10981.290039
10977.328125
10943.402344
10885.449219
10832.222656
10761.773438
10804.568359
10876.407227
10927.850586
11054.278320
11081.998047
11078.390625
11053.762695
11054.480469
11023.396484
11004.049805
10967.156250
10922.557617
10919.991211
10881.898438
10838.838867
10734.933594
10634.202148
10698.763672
10852.828125
10917.619141
10927.076172
10816.752930
10719.197266
10747.018555
10921.270508
11032.111328
11069.898438
11061.337891
11115.310547
11157.880859
11129.653320
11075.026367
11022.368164
10990.041016
10968.471680
10908.441406
10803.367188
10713.949219
10723.351562
10736.693359
10746.662109
10699.869141
10759.265625
10865.221680
10974.317383
11101.248047
11134.749023
11112.199219
11109.583008
10982.516602
10849.199219
10726.948242
10747.241211
10872.905273
10894.779297
10788.733398
10681.267578
10767.748047
10894.526367
10930.748047
10946.408203
10912.649414
10933.339844
10973.920898
10962.185547
10952.288086
10879.481445
10688.290039
10623.260742
10624.036133
10756.318359
10875.165039
10930.179688
10977.467773
11072.094727
11079.141602
11038.261719
10991.422852
11006.779297
11035.288086
11087.136719
11065.174805
11032.040039
11056.157227
11088.528320
11028.598633
10990.986328
10977.732422
10938.652344
10992.914062
11001.574219
11003.825195
10985.614258
10982.344727
10953.058594
10935.697266
10959.633789
10998.392578
10996.037109
10956.157227
10923.594727
10958.988281
11019.162109
11067.596680
11040.751953
11011.476562
11012.686523
11050.011719
11049.282227
11025.839844
10974.729492
10933.388672
10878.453125
10855.144531
10862.517578
10807.003906
10862.678711
10945.529297
11002.199219
10988.131836
11015.388672
11075.959961
11108.879883
11104.056641
11081.875977
11016.312500
11000.075195
10980.863281
10918.629883
10929.435547
10970.375977
11000.181641
10976.894531
10944.133789
10943.791992
10973.448242
10974.917969
10982.523438
10993.291992
11021.151367
11035.874023
11104.732422
11064.749023
11016.204102
10958.733398
10955.330078
10916.237305
10809.333008
10736.194336
10668.765625
10645.066406
10651.679688
10684.567383
10693.483398
10758.694336
10791.990234
10806.582031
10807.990234
10861.791992
10968.910156
11081.688477
11119.534180
11165.578125
11154.016602
11111.823242
11005.911133
10849.114258
10815.998047
10799.598633
10801.438477
10875.278320
10957.458008
10940.764648
10899.326172
10847.093750
10832.938477
10801.473633
10757.524414
10736.765625
10711.648438
10690.060547
10700.537109
10755.803711
10787.725586
10823.005859
10755.879883
10659.342773
10587.793945
10681.866211
10802.307617
10925.190430
10955.852539
10953.034180
10907.181641
10815.745117
10734.304688
10758.618164
10813.122070
10898.799805
11022.990234
11144.330078
11201.360352
11184.996094
11123.197266
11041.252930
10979.031250
10959.297852
10921.623047
10852.045898
10787.566406
10813.931641
10866.207031
```
