## Supplementary material for "Functional connectivity across the human subcortical auditory system using an autoregressive matrix-Gaussian copula graphical model approach with partial correlations": Code: roi-15_mean_ts.txt

```
10996.416992
10932.482422
10896.994141
10847.783203
10832.866211
10837.638672
10827.564453
10788.181641
10777.669922
10793.027344
10800.527344
10812.736328
10774.751953
10771.644531
10756.304688
10739.522461
10718.443359
10744.135742
10766.485352
10746.543945
10762.343750
10781.746094
10779.743164
10774.711914
10790.474609
10778.663086
10772.597656
10784.864258
10764.027344
10740.601562
10701.941406
10707.883789
10725.951172
10726.547852
10725.537109
10690.241211
10679.419922
10699.925781
10715.875977
10729.567383
10709.256836
10692.784180
10703.616211
10726.252930
10708.548828
10715.753906
10721.425781
10740.877930
10741.375000
10703.150391
10692.101562
10683.027344
10688.868164
10704.086914
10702.847656
10696.495117
10704.849609
10695.951172
10679.507812
10651.856445
10643.339844
10642.679688
10648.211914
10643.104492
10660.150391
10688.395508
10720.636719
10720.629883
10745.272461
10773.286133
10790.335938
10797.416016
10791.356445
10804.511719
10800.127930
10787.891602
10775.747070
10795.032227
10794.882812
10781.609375
10756.831055
10752.233398
10736.621094
10725.215820
10689.773438
10687.171875
10696.906250
10708.460938
10694.978516
10688.792969
10691.122070
10703.686523
10698.859375
10680.798828
10676.232422
10692.893555
10714.139648
10700.760742
10693.221680
10686.069336
10676.115234
10678.155273
10688.502930
10679.318359
10682.319336
10705.376953
10721.920898
10706.810547
10692.345703
10695.788086
10696.809570
10695.171875
10689.425781
10661.878906
10661.966797
10681.646484
10688.942383
10666.961914
10661.749023
10645.261719
10641.433594
10611.499023
10601.832031
10615.369141
10623.514648
10646.104492
10646.548828
10658.993164
10674.751953
10686.440430
10701.121094
10697.059570
10698.659180
10729.452148
10754.624023
10738.249023
10733.625000
10733.682617
10735.797852
10719.892578
10691.593750
10697.818359
10703.761719
10717.835938
10695.250000
10683.811523
10690.179688
10677.203125
10663.549805
10662.866211
10670.992188
10676.536133
10691.539062
10686.888672
10689.233398
10674.912109
10670.123047
10674.008789
10674.137695
10678.457031
10668.820312
10686.424805
10701.760742
10713.444336
10734.396484
10733.613281
10737.216797
10759.955078
10781.547852
10761.510742
10749.097656
10740.489258
10735.184570
10735.694336
10712.582031
10714.507812
10718.303711
10738.906250
10755.676758
10737.977539
10739.648438
10738.188477
10735.682617
10730.774414
10685.188477
10661.870117
10646.940430
10640.440430
10628.764648
10610.310547
10611.476562
10622.214844
10632.623047
10630.521484
10619.675781
10651.163086
10643.736328
10635.974609
10625.694336
10626.209961
10637.923828
10659.284180
10656.349609
10681.750000
10703.453125
10729.290039
10704.453125
10711.962891
10705.654297
10722.333984
10698.137695
10690.098633
10688.936523
10686.825195
10694.337891
10670.699219
10647.207031
10664.519531
10688.166016
10689.059570
10680.654297
10690.661133
10681.201172
10688.586914
10712.257812
10719.565430
10727.329102
10699.976562
10701.719727
10695.367188
10710.935547
10699.208008
10701.272461
10701.709961
10708.851562
10727.961914
10704.318359
10694.833008
10669.932617
10648.406250
10622.046875
10594.708008
10580.777344
10575.375000
10598.127930
10624.680664
10657.462891
10675.688477
10700.301758
10696.391602
10678.978516
10669.660156
10666.022461
10645.901367
10646.533203
10657.804688
10648.742188
10660.709961
10664.176758
10669.050781
10650.914062
10636.697266
10633.211914
10649.069336
10619.819336
10588.309570
10577.468750
10574.333984
10589.189453
10584.633789
10623.359375
10700.582031
10686.404297
10695.025391
10695.589844
10663.365234
10660.100586
10637.047852
10651.601562
10626.970703
10615.664062
10641.351562
10661.144531
10672.285156
10678.831055
10689.207031
10683.427734
10686.525391
10705.275391
10704.836914
10713.680664
10678.547852
10674.234375
10689.249023
10700.308594
10707.773438
10696.173828
10708.817383
10712.341797
10716.870117
10716.837891
10700.738281
10675.753906
10661.986328
10629.745117
10602.630859
10566.987305
10526.484375
10493.711914
10481.217773
10483.773438
10488.234375
10513.822266
10546.321289
10572.400391
10570.551758
10573.983398
10599.069336
10628.345703
10637.607422
10637.122070
10636.500977
10637.672852
10638.868164
10637.539062
10634.683594
10644.003906
10653.737305
10681.050781
10680.462891
10686.179688
10688.545898
10688.958008
10679.459961
10677.535156
10680.342773
10679.282227
10676.424805
10672.929688
10661.648438
10661.076172
10666.065430
10675.584961
10696.783203
10696.702148
10707.502930
10689.675781
10671.110352
10632.619141
10612.615234
10625.227539
10641.852539
10680.562500
10673.454102
10679.182617
10687.613281
10701.707031
10687.705078
10692.791992
10702.428711
10725.122070
10722.254883
10713.702148
10705.017578
10707.494141
10685.431641
10662.962891
10653.295898
10651.947266
10635.977539
10633.517578
10638.247070
10672.778320
10681.727539
10672.422852
10682.575195
10679.724609
10702.171875
10689.274414
10682.397461
10685.589844
10684.894531
10692.036133
10685.817383
10669.562500
10672.084961
10670.658203
10656.155273
10651.618164
10660.777344
10652.388672
10662.879883
10633.875000
10641.308594
10659.731445
10665.529297
10691.310547
10673.210938
10675.172852
10681.254883
10682.088867
10664.999023
10658.168945
10669.002930
10678.115234
10699.878906
10693.690430
10708.342773
10720.216797
10730.485352
10723.361328
10707.526367
10715.757812
10714.171875
10703.168945
10692.827148
10670.092773
10691.486328
10699.152344
10704.262695
10681.338867
10679.639648
10683.747070
10673.300781
10654.026367
10657.061523
10654.952148
10678.555664
10691.754883
10685.898438
10683.752930
10667.783203
10629.947266
10614.085938
10575.073242
10562.279297
10567.681641
10586.420898
10577.202148
10566.708008
10567.303711
10564.410156
10576.844727
10564.117188
10570.224609
10577.016602
10584.068359
10604.070312
10599.315430
10594.810547
10618.909180
10627.159180
10638.785156
10636.889648
10655.490234
10674.783203
10689.082031
10688.564453
10684.115234
10674.164062
10662.962891
10644.335938
10649.180664
10643.637695
10639.577148
10643.606445
10673.195312
10688.325195
10684.818359
10672.906250
10698.115234
10730.396484
10766.930664
10725.922852
10707.776367
10674.501953
10617.057617
10545.276367
10476.738281
10414.375000
10376.122070
10370.987305
10383.684570
10404.523438
10449.878906
10488.181641
10537.276367
10573.065430
10609.726562
10651.437500
10669.461914
10680.166016
10691.495117
10698.758789
10725.250000
10715.297852
10700.867188
10714.567383
10708.706055
10716.487305
10691.694336
10690.084961
10685.384766
10677.267578
10657.765625
10656.296875
10666.164062
10688.625000
10680.738281
10654.982422
10658.515625
10672.543945
10652.931641
10641.207031
10639.537109
10644.725586
10630.359375
10637.399414
10645.166992
10657.304688
10651.873047
10665.510742
10661.748047
10682.472656
10671.526367
10657.803711
10656.827148
10654.135742
10661.970703
10628.356445
10613.399414
10629.899414
10661.468750
10648.804688
10657.470703
10678.040039
10688.254883
10672.753906
10688.580078
10695.508789
10714.487305
10718.741211
10695.286133
10694.908203
10667.312500
10661.583008
10659.926758
10653.095703
10665.103516
10667.425781
10687.300781
10674.608398
10678.889648
10678.133789
10700.501953
10660.286133
10644.898438
10637.550781
10630.365234
10633.441406
10636.868164
10652.333984
10649.556641
10658.971680
10647.641602
10650.234375
10660.807617
10700.038086
10719.935547
10707.081055
10704.088867
10690.257812
10671.682617
10628.283203
10614.776367
10614.636719
10602.380859
10603.759766
10615.034180
10620.793945
10618.977539
10623.207031
10641.461914
10670.857422
10658.653320
10645.840820
10659.611328
10662.541016
10677.746094
10651.559570
10636.950195
10633.648438
10650.903320
10646.844727
10664.401367
10675.869141
10695.506836
10716.760742
10667.114258
10671.903320
10660.395508
10652.554688
10658.438477
10647.546875
10650.927734
10668.353516
10686.146484
10675.197266
10687.996094
10692.870117
10660.577148
10670.860352
10663.097656
10653.461914
10692.408203
10648.869141
10635.304688
10646.791016
10652.321289
10660.890625
10666.558594
10680.804688
10689.858398
10710.497070
10727.518555
10747.563477
10728.249023
10734.800781
10715.788086
10688.025391
10677.480469
10721.415039
10681.526367
10660.000000
10659.996094
10655.847656
10639.398438
10654.626953
10623.550781
10608.284180
10623.682617
10618.780273
10632.307617
10626.685547
10643.179688
10674.659180
10694.889648
10715.240234
10694.613281
10703.239258
10685.219727
10676.594727
10617.810547
10609.074219
10622.863281
10653.815430
10632.960938
10627.825195
10644.670898
10691.008789
10669.097656
10648.921875
10672.131836
10667.250000
10669.362305
10668.098633
10684.485352
10680.694336
10670.586914
10671.374023
10674.112305
10691.207031
10688.254883
10692.952148
10709.554688
10737.721680
10723.069336
10718.315430
10716.611328
10717.860352
10689.626953
10652.780273
10653.412109
10684.541992
10712.192383
10674.913086
10695.516602
10684.517578
10683.334961
10677.302734
10684.058594
10684.524414
10699.858398
10705.795898
10734.595703
10716.272461
10711.781250
10707.502930
10743.514648
10728.132812
10687.710938
10678.038086
10675.226562
10674.568359
10682.558594
10668.453125
10681.564453
10709.590820
10722.298828
10717.996094
10737.000977
10733.457031
10752.789062
10764.145508
10762.145508
10774.239258
10759.376953
10748.258789
10728.460938
10737.373047
10718.991211
10698.221680
10689.741211
10709.916992
10675.561523
10651.583984
10648.334961
10655.176758
10674.798828
10659.936523
10652.546875
10675.911133
10679.767578
10686.862305
10666.869141
10681.012695
10688.283203
10628.536133
10638.569336
10649.581055
10661.905273
10676.892578
10697.379883
10670.881836
10652.158203
10643.681641
10649.000977
10638.200195
10635.255859
10642.490234
10634.275391
10642.029297
10621.034180
10623.918945
10638.503906
10660.873047
10620.776367
10612.320312
10617.523438
10644.180664
10667.638672
10674.863281
10683.403320
10686.183594
10690.950195
10689.267578
10666.937500
10664.277344
10662.480469
10678.898438
10675.910156
10672.249023
10651.343750
10665.043945
10707.111328
10683.095703
10661.536133
10669.466797
10674.638672
10660.574219
10608.955078
10597.936523
10600.916016
10594.661133
10597.444336
10615.854492
10656.298828
10682.016602
10674.765625
10674.492188
10681.119141
10697.350586
10708.859375
10709.341797
10712.448242
10714.558594
10697.724609
10688.677734
10665.318359
10641.591797
10611.894531
10602.196289
10599.356445
10611.373047
10609.191406
10603.200195
10621.812500
10636.034180
10622.424805
10609.240234
10606.242188
10594.317383
10612.371094
10603.856445
10616.715820
10630.379883
10646.281250
10651.116211
10653.991211
10659.803711
10670.970703
10670.888672
10670.480469
10673.291016
10690.666016
10701.852539
10700.972656
10684.853516
10690.982422
10713.794922
10692.762695
10695.583984
10679.193359
10678.000977
10665.429688
10635.882812
10601.685547
10532.056641
10497.184570
10489.548828
10496.458984
10502.053711
10486.392578
10512.597656
10537.779297
10570.203125
10593.233398
10615.621094
10661.808594
10701.726562
10735.208984
10744.840820
10735.006836
10736.615234
10731.516602
10725.717773
10705.705078
10687.124023
10673.263672
10700.609375
10679.393555
10674.368164
10663.634766
10639.407227
10622.734375
10600.365234
10572.606445
10554.460938
10540.108398
10524.677734
10507.741211
10529.884766
10525.023438
10547.406250
10561.762695
10566.380859
10581.125977
10607.912109
10619.666992
10646.473633
10676.538086
10712.954102
10695.046875
10687.699219
10696.349609
10723.057617
10744.863281
10747.474609
10769.514648
10826.165039
10810.444336
10783.629883
10776.234375
10750.018555
10717.276367
10669.992188
10640.000000
10614.220703
10582.256836
10567.784180
```
