## Supplementary material for "Functional connectivity across the human subcortical auditory system using an autoregressive matrix-Gaussian copula graphical model approach with partial correlations": Code: roi-00_mean_ts.txt

```
9833.397461
9769.722656
9708.493164
9715.059570
9718.971680
9709.482422
9680.101562
9679.142578
9676.014648
9642.612305
9629.040039
9640.067383
9664.886719
9650.476562
9663.171875
9688.717773
9663.692383
9638.998047
9657.175781
9671.960938
9637.542969
9632.962891
9655.161133
9687.239258
9660.180664
9661.613281
9690.266602
9662.947266
9636.152344
9677.504883
9684.431641
9658.926758
9682.436523
9704.546875
9684.893555
9681.934570
9705.084961
9693.041992
9671.285156
9651.168945
9660.892578
9640.580078
9614.721680
9647.863281
9646.782227
9637.401367
9662.949219
9696.197266
9680.576172
9657.573242
9677.528320
9690.681641
9675.737305
9677.458008
9709.289062
9704.520508
9675.720703
9694.545898
9712.294922
9702.073242
9686.106445
9724.028320
9724.314453
9713.625000
9741.578125
9754.082031
9710.841797
9699.489258
9723.282227
9753.631836
9727.694336
9739.887695
9772.474609
9756.762695
9733.179688
9738.642578
9692.301758
9707.083008
9726.822266
9722.606445
9701.411133
9731.397461
9745.636719
9698.845703
9714.309570
9724.145508
9707.944336
9685.085938
9700.225586
9709.547852
9638.690430
9649.123047
9648.254883
9669.661133
9725.708984
9745.912109
9688.903320
9638.395508
9678.635742
9696.847656
9681.363281
9695.379883
9707.480469
9681.606445
9677.072266
9705.466797
9670.154297
9640.843750
9650.933594
9680.344727
9689.782227
9670.818359
9695.564453
9689.608398
9660.216797
9667.111328
9702.376953
9676.601562
9647.432617
9678.504883
9662.703125
9635.340820
9651.716797
9697.541016
9653.870117
9676.098633
9705.861328
9705.254883
9676.625000
9670.727539
9662.497070
9629.507812
9625.244141
9656.796875
9636.073242
9651.099609
9636.802734
9617.999023
9641.932617
9686.068359
9679.139648
9673.004883
9692.567383
9671.502930
9631.248047
9627.100586
9635.840820
9620.742188
9651.570312
9658.028320
9645.642578
9655.971680
9679.440430
9656.602539
9638.034180
9650.807617
9631.857422
9580.083008
9611.203125
9597.852539
9558.609375
9615.472656
9667.641602
9654.401367
9626.023438
9617.355469
9608.220703
9556.067383
9559.769531
9561.402344
9574.087891
9601.495117
9620.161133
9598.300781
9586.913086
9627.040039
9605.235352
9577.859375
9599.613281
9626.960938
9613.813477
9616.182617
9653.929688
9617.068359
9595.359375
9613.252930
9577.172852
9543.089844
9586.781250
9614.307617
9593.256836
9566.424805
9612.429688
9587.854492
9567.760742
9596.862305
9612.141602
9599.306641
9569.966797
9602.538086
9626.687500
9608.750977
9616.625000
9603.693359
9561.047852
9554.529297
9573.946289
9579.414062
9547.051758
9551.377930
9571.201172
9533.086914
9503.537109
9528.513672
9565.468750
9549.230469
9531.575195
9589.211914
9601.219727
9582.016602
9592.933594
9583.959961
9562.096680
9569.638672
9572.541992
9517.699219
9524.930664
9545.750000
9562.645508
9568.955078
9569.408203
9539.903320
9566.630859
9571.526367
9549.721680
9583.212891
9598.617188
9579.285156
9573.913086
9603.267578
9586.719727
9585.023438
9589.535156
9566.299805
9559.384766
9581.414062
9583.600586
9542.873047
9576.295898
9583.133789
9546.881836
9554.636719
9528.782227
9486.852539
9500.886719
9508.796875
9502.763672
9518.765625
9573.811523
9549.707031
9540.858398
9553.905273
9536.768555
9515.747070
9537.601562
9517.378906
9521.083008
9522.835938
9529.347656
9496.742188
9528.646484
9538.484375
9519.713867
9524.499023
9542.036133
9525.598633
9506.448242
9548.464844
9540.459961
9521.946289
9523.194336
9526.129883
9504.957031
9511.394531
9579.355469
9575.125000
9515.642578
9532.665039
9534.039062
9488.613281
9501.320312
9488.508789
9483.550781
9520.268555
9519.783203
9499.845703
9504.925781
9521.096680
9500.633789
9529.674805
9550.343750
9551.342773
9555.587891
9557.973633
9556.526367
9527.494141
9534.321289
9548.844727
9509.150391
9518.642578
9514.676758
9496.448242
9486.877930
9533.825195
9571.699219
9565.033203
9553.715820
9549.605469
9544.750977
9529.172852
9549.816406
9564.793945
9559.773438
9584.790039
9591.866211
9546.203125
9538.192383
9554.010742
9519.954102
9512.334961
9534.982422
9543.580078
9523.051758
9540.486328
9541.573242
9503.942383
9514.335938
9530.731445
9518.866211
9495.786133
9507.566406
9527.640625
9490.265625
9529.216797
9539.959961
9525.651367
9516.750000
9536.401367
9528.621094
9526.708008
9559.389648
9534.198242
9500.216797
9498.252930
9468.552734
9464.022461
9489.156250
9515.041016
9487.113281
9510.834961
9509.421875
9495.828125
9507.042969
9531.785156
9522.974609
9531.128906
9527.927734
9530.547852
9486.211914
9501.732422
9529.446289
9516.897461
9529.170898
9553.870117
9545.293945
9509.666016
9534.108398
9532.728516
9521.203125
9538.459961
9545.907227
9553.012695
9542.433594
9536.792969
9500.594727
9526.059570
9549.661133
9522.676758
9542.409180
9565.189453
9553.318359
9526.073242
9541.665039
9547.835938
9520.878906
9514.993164
9528.506836
9512.408203
9498.498047
9530.037109
9559.133789
9564.555664
9567.732422
9556.259766
9519.924805
9512.734375
9502.708984
9505.536133
9534.002930
9535.573242
9507.265625
9528.270508
9548.611328
9503.533203
9506.362305
9536.390625
9523.214844
9520.729492
9537.018555
9515.858398
9512.381836
9521.894531
9526.348633
9506.219727
9509.765625
9510.256836
9497.975586
9507.159180
9545.415039
9588.382812
9554.531250
9521.147461
9550.375977
9523.627930
9465.999023
9479.044922
9487.959961
9480.984375
9517.495117
9526.191406
9507.744141
9470.887695
9495.143555
9512.722656
9483.089844
9452.798828
9479.865234
9502.483398
9492.444336
9508.532227
9517.602539
9500.956055
9488.412109
9503.711914
9557.143555
9543.991211
9542.252930
9553.474609
9526.091797
9487.865234
9486.187500
9505.651367
9478.656250
9488.179688
9509.066406
9511.608398
9504.997070
9520.902344
9509.166016
9489.291992
9495.433594
9520.775391
9535.347656
9524.100586
9533.248047
9535.786133
9512.068359
9525.227539
9556.385742
9547.810547
9515.551758
9522.753906
9530.922852
9505.157227
9507.201172
9526.038086
9523.311523
9525.627930
9535.971680
9531.710938
9469.868164
9485.950195
9511.413086
9479.869141
9491.961914
9486.316406
9481.096680
9485.941406
9520.282227
9542.870117
9528.384766
9543.580078
9552.267578
9521.366211
9527.954102
9540.255859
9497.661133
9489.424805
9512.808594
9491.268555
9468.268555
9451.853516
9477.044922
9465.701172
9440.081055
9452.546875
9457.399414
9445.668945
9458.588867
9480.910156
9454.542969
9436.723633
9462.414062
9462.408203
9451.458984
9465.402344
9507.273438
9497.484375
9482.798828
9511.582031
9522.513672
9481.735352
9483.086914
9463.751953
9446.110352
9478.047852
9474.939453
9447.620117
9466.582031
9465.363281
9445.278320
9443.892578
9455.617188
9431.024414
9426.426758
9452.855469
9446.846680
9437.646484
9469.516602
9462.483398
9441.997070
9454.108398
9462.598633
9428.080078
9428.831055
9456.130859
9495.877930
9475.675781
9459.898438
9464.777344
9434.435547
9404.431641
9444.337891
9449.243164
9402.250000
9420.804688
9436.647461
9404.681641
9393.901367
9425.437500
9441.068359
9449.617188
9449.061523
9451.741211
9409.718750
9425.586914
9434.214844
9443.546875
9445.497070
9465.224609
9486.019531
9439.716797
9455.056641
9480.479492
9470.237305
9455.547852
9452.292969
9456.980469
9443.371094
9449.000000
9464.122070
9483.529297
9465.724609
9431.300781
9456.900391
9506.762695
9508.488281
9493.069336
9487.001953
9495.692383
9462.781250
9439.565430
9465.832031
9465.810547
9441.659180
9450.209961
9515.854492
9498.589844
9477.546875
9511.202148
9496.177734
9465.395508
9468.673828
9472.052734
9435.378906
9431.942383
9451.204102
9463.667969
9463.514648
9502.765625
9510.533203
9470.192383
9484.137695
9499.869141
9503.772461
9481.769531
9489.612305
9502.598633
9447.516602
9424.882812
9434.733398
9445.490234
9439.760742
9457.269531
9480.411133
9451.054688
9418.060547
9421.655273
9445.765625
9411.302734
9423.646484
9442.864258
9421.653320
9399.243164
9417.355469
9455.995117
9419.930664
9441.845703
9452.128906
9455.497070
9451.992188
9484.893555
9479.244141
9438.998047
9457.028320
9476.202148
9430.070312
9437.097656
9458.149414
9422.407227
9408.426758
9423.612305
9468.201172
9454.144531
9449.669922
9435.089844
9412.781250
9410.885742
9414.862305
9392.688477
9395.842773
9403.591797
9414.040039
9384.553711
9410.516602
9427.951172
9391.924805
9393.308594
9419.917969
9408.510742
9411.086914
9416.121094
9415.792969
9375.165039
9391.993164
9396.602539
9376.763672
9374.162109
9397.646484
9399.230469
9400.057617
9388.120117
9383.500977
9428.700195
9409.081055
9424.914062
9428.553711
9412.587891
9379.221680
9398.896484
9382.547852
9354.739258
9367.210938
9385.995117
9402.730469
9370.188477
9381.041992
9396.884766
9396.587891
9381.331055
9384.997070
9402.587891
9391.112305
9374.439453
9384.008789
9416.309570
9409.424805
9393.612305
9428.057617
9452.038086
9442.887695
9407.905273
9435.607422
9456.077148
9419.350586
9436.563477
9429.025391
9421.442383
9407.875000
9434.360352
9448.148438
9397.904297
9415.428711
9418.166016
9419.476562
9407.421875
9431.775391
9478.430664
9448.010742
9409.841797
9427.352539
9431.415039
9382.621094
9374.225586
9393.428711
9404.315430
9383.850586
9404.901367
9421.507812
9398.317383
9372.753906
9414.817383
9427.654297
9414.521484
9404.581055
9405.308594
9404.896484
9359.679688
9350.580078
9386.847656
9400.889648
9382.497070
9400.524414
9407.459961
9383.416992
9381.824219
9401.404297
9422.720703
9409.472656
9414.545898
9419.334961
9375.198242
9369.736328
9386.379883
9392.803711
9362.473633
9375.265625
9398.398438
9390.170898
9393.258789
9410.917969
9404.293945
9384.527344
9380.334961
9408.946289
9401.112305
9380.049805
9406.654297
9417.486328
9373.145508
9361.885742
9373.534180
9376.493164
9350.355469
9354.644531
9382.294922
9394.686523
9365.036133
9366.660156
9376.205078
9373.038086
9355.104492
9374.906250
9396.611328
9370.450195
9361.243164
9403.054688
9418.583984
9383.248047
9361.571289
9365.540039
9350.858398
9337.490234
9360.920898
9382.559570
9351.288086
9338.816406
9359.121094
9366.628906
9355.086914
9352.850586
9394.450195
9428.392578
9401.236328
9391.503906
9397.544922
9396.541016
9365.301758
9378.703125
9393.666016
9389.349609
9381.324219
9386.210938
9373.086914
9352.371094
9362.993164
9385.397461
9363.469727
9341.927734
9348.400391
9347.799805
9337.357422
9352.381836
9389.569336
9367.398438
9346.005859
9361.914062
9390.519531
9365.834961
9358.188477
9388.330078
9380.549805
9358.836914
9377.126953
9376.173828
9368.160156
9386.644531
9397.657227
9424.574219
9403.645508
9394.456055
9424.160156
9429.676758
9408.330078
9411.255859
9431.549805
9450.861328
9410.303711
9422.544922
9449.416992
9419.021484
9404.670898
9413.965820
9433.703125
9422.062500
9397.291016
9414.598633
9398.435547
9385.338867
9407.879883
9423.565430
9405.082031
9397.138672
9403.687500
9421.133789
9400.481445
9383.795898
9412.517578
9429.453125
9396.351562
9389.441406
9394.941406
9406.367188
9357.347656
9348.259766
9391.804688
9429.192383
9420.036133
9400.821289
9390.342773
```
