## Supplementary material for "Functional connectivity across the human subcortical auditory system using an autoregressive matrix-Gaussian copula graphical model approach with partial correlations": Code: roi-01_mean_ts.txt

```
11174.012695
11036.241211
10956.863281
10934.912109
10877.423828
10925.166016
10903.625977
10837.025391
10858.354492
10865.944336
10786.576172
10872.502930
10870.370117
10901.139648
10879.575195
10930.772461
10927.253906
10924.374023
10972.972656
10936.944336
10968.903320
10973.120117
10969.060547
11002.183594
10952.680664
10946.095703
10962.102539
10967.814453
10962.241211
10941.228516
10974.838867
10969.138672
10946.448242
10963.850586
11002.349609
11017.569336
11026.836914
11036.173828
10969.685547
10987.843750
10996.726562
10964.977539
10938.120117
10966.710938
10978.084961
11049.879883
10973.140625
11009.900391
11003.389648
10998.389648
10996.952148
11025.459961
11024.696289
11021.939453
10999.319336
10991.120117
11057.488281
10979.803711
11042.990234
11052.490234
11075.562500
11056.708984
11101.173828
11082.412109
11110.992188
11000.490234
11121.599609
11118.507812
11078.188477
11117.877930
11090.613281
11129.798828
11111.669922
11165.902344
11132.203125
11109.432617
11112.416992
11112.539062
11087.732422
11057.340820
11020.078125
11038.249023
11042.915039
11038.185547
11063.521484
11059.982422
11064.417969
11043.434570
11040.801758
11022.793945
10982.419922
11013.684570
11087.167969
11103.095703
11113.027344
11058.720703
10981.622070
10964.492188
10983.960938
11064.153320
11108.737305
11141.009766
11085.461914
11036.003906
10963.631836
10961.492188
11044.920898
10980.645508
10956.855469
11037.693359
11024.977539
11009.981445
11039.507812
11049.473633
11025.069336
11093.227539
11014.266602
11089.394531
11057.912109
10923.588867
10985.912109
11043.247070
10971.004883
11023.083008
11061.102539
11073.249023
11102.698242
11098.782227
11047.728516
11030.219727
11040.173828
10968.737305
10999.508789
11058.402344
11091.942383
11043.526367
10992.421875
11026.432617
11071.723633
11062.516602
11115.361328
11053.523438
11058.744141
11078.792969
10975.022461
10970.584961
10987.793945
10990.354492
10987.821289
10984.726562
11030.575195
10978.803711
11052.723633
11095.386719
10991.317383
11016.025391
10991.210938
10967.482422
10940.425781
10941.389648
10923.934570
10898.263672
11019.087891
11000.613281
11030.070312
10952.576172
10946.630859
10927.303711
10889.703125
10933.394531
11024.597656
10977.710938
11027.460938
10971.625977
10995.773438
11051.692383
10962.757812
11012.801758
10956.703125
11082.791016
11012.402344
10932.166016
10981.178711
10977.964844
10903.895508
10933.630859
10966.899414
10933.819336
10968.486328
11039.653320
10991.907227
10987.658203
10936.685547
10999.744141
10938.840820
10925.011719
10982.902344
10923.770508
10900.667969
10930.457031
10901.034180
11014.507812
10962.722656
10931.535156
10969.412109
10950.446289
10945.324219
10989.650391
10943.229492
10914.464844
10955.070312
10971.052734
10913.829102
10835.100586
10927.991211
10945.547852
10876.670898
10876.183594
10958.463867
10976.547852
10884.223633
11008.156250
10922.630859
10925.087891
10936.828125
10928.056641
10897.420898
10915.391602
10955.824219
10933.929688
10980.960938
10872.823242
10921.379883
10907.479492
10954.453125
10900.409180
10976.851562
10968.549805
10985.171875
10967.374023
11017.332031
10951.816406
10996.891602
10968.262695
10888.746094
10925.974609
10941.880859
10936.134766
10910.680664
10947.650391
10969.588867
10885.403320
10889.798828
10903.796875
10816.779297
10874.816406
10865.915039
10877.474609
10902.995117
10948.312500
10906.354492
10887.090820
10937.641602
10901.994141
10903.536133
10911.685547
10903.600586
10908.527344
10933.473633
10887.004883
10856.505859
10854.423828
10863.145508
10801.532227
10874.886719
10891.215820
10845.991211
10904.363281
10923.503906
10965.446289
10904.837891
10938.198242
10884.527344
10915.409180
10975.060547
10983.967773
10947.870117
10840.268555
10891.781250
10893.832031
10781.052734
10867.659180
10851.209961
10857.419922
10866.183594
10860.091797
10865.416016
10882.667969
10936.617188
10889.630859
10867.750977
10958.972656
10938.167969
10961.632812
10990.565430
10930.785156
10926.263672
10926.771484
10908.032227
10928.082031
10896.600586
10885.829102
10875.744141
10845.667969
10976.049805
10991.943359
10926.986328
10936.458984
10938.641602
10868.058594
10899.007812
10894.544922
10968.240234
10943.793945
10937.543945
10912.134766
10889.266602
10810.564453
10959.047852
10852.859375
10892.749023
10926.129883
10945.211914
10902.641602
10932.250977
10935.680664
10835.985352
10877.947266
10951.876953
10893.080078
10875.620117
10910.447266
10925.134766
10863.241211
10898.767578
10915.432617
10810.555664
10887.432617
10931.159180
10908.192383
10871.916992
10924.209961
10901.477539
10844.338867
10917.226562
10884.404297
10901.196289
10898.821289
10947.361328
10890.992188
10843.865234
10895.683594
10858.500000
10850.030273
10948.666016
10924.673828
10897.189453
10886.746094
10871.595703
10867.215820
10875.263672
10937.549805
10864.386719
10920.904297
10959.833984
10911.397461
10868.482422
10889.249023
10844.972656
10863.638672
10946.381836
10863.582031
10903.969727
10905.666016
10930.667969
10880.178711
10894.285156
10911.049805
10852.558594
10919.358398
10933.840820
10895.468750
10895.715820
10916.447266
10922.254883
10914.409180
10857.687500
10884.208984
10913.477539
10904.600586
11033.361328
10943.316406
10948.421875
11008.775391
10905.460938
10898.276367
10920.268555
10914.215820
10992.587891
10973.884766
10971.100586
10974.894531
10933.859375
10899.667969
10918.102539
10930.294922
10959.724609
10915.119141
10855.167969
10871.903320
10919.328125
10835.815430
10893.750977
10873.946289
10781.007812
10890.004883
10884.354492
10857.678711
10905.183594
10996.250977
10943.601562
10864.101562
10845.102539
10805.508789
10732.532227
10741.349609
10746.659180
10821.134766
10821.289062
10828.791016
10851.078125
10814.247070
10793.311523
10851.852539
10819.136719
10884.201172
10832.084961
10829.635742
10904.985352
10874.426758
10853.843750
10897.770508
10835.771484
10847.791016
10841.235352
10912.091797
10917.411133
10838.841797
10869.011719
10806.055664
10746.437500
10902.122070
10827.238281
10806.130859
10808.455078
10865.981445
10848.369141
10836.075195
10892.806641
10865.963867
10797.083008
10853.583984
10885.555664
10881.604492
10878.173828
10888.691406
10923.266602
10840.171875
10876.538086
10889.110352
10864.476562
10873.149414
10863.781250
10895.095703
10843.591797
10805.067383
10906.852539
10833.924805
10859.060547
10893.237305
10875.746094
10861.929688
10797.000977
10906.929688
10754.828125
10798.432617
10875.895508
10760.626953
10821.970703
10812.543945
10838.361328
10809.917969
10893.296875
10881.562500
10774.620117
10798.284180
10808.400391
10801.709961
10828.108398
10806.202148
10852.197266
10755.267578
10785.673828
10771.902344
10753.252930
10727.793945
10832.583008
10854.629883
10820.613281
10878.682617
10834.279297
10813.447266
10780.062500
10824.894531
10855.944336
10783.885742
10848.129883
10848.096680
10807.476562
10772.503906
10857.752930
10868.921875
10730.246094
10785.521484
10778.250000
10719.819336
10793.838867
10837.960938
10775.217773
10792.441406
10819.097656
10753.807617
10768.500977
10762.311523
10685.798828
10795.502930
10798.656250
10783.188477
10789.503906
10792.799805
10780.890625
10808.694336
10786.561523
10827.178711
10807.928711
10786.458984
10866.314453
10811.359375
10750.942383
10719.889648
10745.083008
10727.858398
10737.520508
10761.875977
10804.090820
10689.000000
10774.897461
10784.762695
10733.326172
10714.570312
10792.504883
10776.705078
10734.961914
10720.326172
10757.859375
10749.597656
10658.808594
10785.020508
10747.746094
10787.860352
10831.351562
10737.497070
10751.100586
10754.226562
10785.356445
10794.373047
10726.002930
10785.379883
10831.673828
10755.667969
10796.159180
10892.549805
10739.179688
10822.290039
10757.738281
10831.921875
10864.544922
10778.011719
10865.039062
10874.640625
10824.526367
10778.544922
10825.198242
10838.191406
10778.564453
10833.934570
10823.736328
10827.426758
10829.099609
10866.593750
10844.615234
10877.308594
10823.150391
10860.578125
10846.879883
10805.653320
10808.255859
10844.979492
10823.974609
10844.617188
10840.073242
10827.457031
10808.985352
10801.111328
10917.235352
10805.437500
10752.125977
10809.105469
10829.424805
10809.284180
10840.919922
10846.856445
10800.849609
10777.481445
10819.100586
10793.771484
10828.161133
10772.040039
10793.176758
10838.562500
10730.011719
10748.946289
10770.007812
10748.729492
10745.806641
10738.564453
10813.946289
10784.542969
10788.636719
10795.426758
10725.488281
10775.629883
10808.134766
10804.723633
10738.062500
10756.138672
10821.249023
10765.941406
10803.299805
10810.275391
10785.923828
10772.566406
10775.972656
10816.709961
10762.361328
10759.661133
10819.698242
10745.574219
10770.680664
10821.807617
10714.125977
10756.587891
10791.305664
10768.143555
10718.163086
10781.253906
10740.012695
10685.106445
10741.895508
10821.452148
10739.916992
10721.615234
10791.377930
10758.667969
10633.576172
10682.163086
10764.527344
10641.062500
10665.886719
10810.551758
10830.912109
10723.874023
10721.200195
10759.635742
10772.062500
10756.649414
10755.900391
10820.696289
10715.698242
10719.057617
10704.390625
10723.904297
10693.691406
10729.631836
10782.872070
10748.821289
10691.578125
10740.661133
10758.586914
10755.619141
10749.894531
10737.298828
10750.536133
10747.200195
10715.552734
10795.380859
10768.992188
10787.412109
10747.032227
10827.472656
10851.995117
10779.380859
10783.952148
10780.231445
10825.017578
10725.517578
10774.206055
10786.402344
10750.955078
10759.105469
10749.354492
10786.792969
10739.726562
10781.482422
10799.921875
10765.750977
10786.845703
10785.648438
10787.134766
10777.447266
10699.934570
10761.557617
10770.932617
10730.759766
10830.244141
10848.228516
10802.131836
10790.779297
10796.640625
10741.580078
10816.315430
10809.218750
10801.420898
10899.266602
10768.173828
10750.648438
10761.727539
10670.722656
10727.736328
10681.948242
10777.191406
10727.062500
10681.693359
10747.688477
10760.703125
10645.482422
10696.343750
10751.055664
10751.474609
10730.925781
10707.776367
10772.985352
10708.957031
10673.538086
10772.074219
10722.319336
10716.159180
10697.535156
10807.038086
10706.530273
10687.008789
10762.145508
10675.535156
10688.926758
10805.170898
10749.785156
10769.351562
10681.899414
10758.105469
10789.307617
10734.935547
10735.923828
10740.272461
10740.675781
10764.148438
10770.386719
10729.150391
10755.333984
10670.150391
10683.791016
10757.308594
10762.731445
10679.020508
10741.070312
10761.786133
10736.150391
10719.942383
10679.393555
10749.583008
10717.944336
10645.457031
10742.052734
10734.027344
10669.305664
10720.453125
10743.859375
10718.715820
10718.974609
10714.656250
10782.907227
10769.329102
10722.049805
10794.175781
10786.328125
10731.022461
10725.473633
10703.240234
10708.457031
10703.153320
10647.298828
10761.811523
10755.095703
10693.219727
10747.132812
10661.303711
10634.084961
10748.141602
10725.859375
10661.185547
10641.376953
10690.758789
10728.220703
10759.242188
10741.191406
10796.736328
10758.982422
10714.678711
10817.899414
10839.728516
10739.845703
10760.661133
10753.817383
10673.004883
10691.879883
10666.574219
10734.728516
10725.452148
10646.319336
10708.213867
10778.586914
10718.788086
10710.178711
10748.329102
10737.000000
10696.249023
10700.899414
10752.583984
10787.334961
10750.463867
10783.196289
10812.400391
10736.123047
10733.048828
10769.741211
10734.108398
10718.912109
10741.649414
10773.557617
10775.819336
10829.268555
10715.764648
10819.228516
10784.567383
10767.272461
10748.688477
10761.974609
10732.180664
10702.020508
10784.902344
10790.488281
10762.643555
10728.316406
10806.218750
10690.761719
10760.615234
10704.020508
10713.562500
10757.615234
10707.840820
10717.964844
```
