## Supplementary material for "Functional connectivity across the human subcortical auditory system using an autoregressive matrix-Gaussian copula graphical model approach with partial correlations": Code: roi-02_mean_ts.txt

```
11118.208008
11053.853516
10970.805664
10990.842773
11034.673828
11015.003906
10941.727539
10970.699219
10967.300781
10903.230469
10885.135742
10937.448242
10954.773438
10928.506836
10939.271484
10973.535156
10924.861328
10897.544922
10928.817383
10949.372070
10889.438477
10888.751953
10939.257812
10945.919922
10894.183594
10932.582031
10951.750000
10923.685547
10927.011719
10962.420898
10966.396484
10924.587891
10968.735352
10987.680664
10955.136719
10922.698242
10971.750000
10960.417969
10944.201172
10955.940430
10960.652344
10912.149414
10890.065430
10916.311523
10936.668945
10888.674805
10949.924805
10978.023438
10929.618164
10916.808594
10979.297852
10964.281250
10943.848633
10953.562500
10994.781250
10992.583008
10913.757812
10974.267578
10986.986328
10961.563477
10967.012695
10993.723633
10989.510742
10970.285156
11006.996094
11028.132812
10984.889648
10961.206055
11014.909180
11016.119141
10975.796875
11016.247070
11043.138672
11000.558594
10997.290039
10995.452148
10970.073242
10997.043945
11014.634766
10959.221680
10951.458008
11010.339844
11006.984375
10947.492188
10944.802734
10983.261719
10948.541016
10967.111328
10984.659180
10988.495117
10917.142578
10903.332031
10888.502930
10911.028320
11007.521484
11007.989258
10949.146484
10888.545898
10932.380859
10978.565430
10939.964844
10952.376953
10986.158203
10953.924805
10945.595703
10957.087891
10921.285156
10877.191406
10935.101562
10960.536133
10932.377930
10936.327148
10954.664062
10961.291016
10907.138672
10940.846680
10966.153320
10946.973633
10907.488281
10959.330078
10956.120117
10901.390625
10946.185547
10986.098633
10931.199219
10952.560547
10974.337891
10970.258789
10942.293945
10975.625977
10953.753906
10894.115234
10928.425781
10934.917969
10898.647461
10924.447266
10941.526367
10883.815430
10904.861328
10949.882812
10955.567383
10921.845703
10969.647461
10949.515625
10868.536133
10915.546875
10908.881836
10866.083984
10908.848633
10959.913086
10907.472656
10948.846680
10963.335938
10896.706055
10918.864258
10943.499023
10901.527344
10863.807617
10913.703125
10907.206055
10853.072266
10929.644531
10976.475586
10964.510742
10906.579102
10914.331055
10928.271484
10851.606445
10883.768555
10895.927734
10862.215820
10945.053711
10961.535156
10882.566406
10895.823242
10945.609375
10913.712891
10902.102539
10949.179688
10995.336914
10943.629883
10953.106445
10984.473633
10939.458984
10916.694336
10986.562500
10950.272461
10866.940430
10933.179688
10957.208008
10940.715820
10923.814453
10977.997070
10941.455078
10881.165039
10938.601562
10936.266602
10920.804688
10895.313477
10944.233398
10971.748047
10931.832031
10965.642578
10975.470703
10915.243164
10898.448242
10960.118164
10955.635742
10931.666992
10948.649414
10975.416992
10927.144531
10863.013672
10903.061523
10935.783203
10901.146484
10910.444336
10960.494141
10963.151367
10923.148438
10971.110352
10948.497070
10914.232422
10958.847656
10965.939453
10895.956055
10930.193359
10965.988281
10920.023438
10956.062500
10930.711914
10900.563477
10943.617188
10973.351562
10913.650391
10949.218750
10975.086914
10923.666016
10940.475586
10986.664062
10950.721680
10929.106445
10987.380859
10937.427734
10917.806641
10973.028320
10960.541992
10910.541016
10946.148438
11011.337891
10954.895508
10974.967773
10952.935547
10874.206055
10904.750977
10922.714844
10887.389648
10907.138672
10964.016602
10917.287109
10924.913086
10969.931641
10917.256836
10893.632812
10924.945312
10881.715820
10886.598633
10929.833984
10899.674805
10887.158203
10931.136719
10955.068359
10877.310547
10901.320312
10941.634766
10887.153320
10892.826172
10952.235352
10922.826172
10891.385742
10952.676758
10950.665039
10890.911133
10934.164062
10983.787109
10968.754883
10910.535156
10938.594727
10934.197266
10880.192383
10916.583008
10905.878906
10887.792969
10942.679688
10951.869141
10915.647461
10942.465820
10932.386719
10918.690430
10951.939453
10984.407227
10925.563477
10938.582031
10986.594727
10944.428711
10910.615234
10951.474609
10966.338867
10913.230469
10939.571289
10957.428711
10919.291992
10885.928711
10951.824219
10988.447266
10938.297852
10963.211914
10975.204102
10934.827148
10943.594727
10985.687500
10989.530273
10973.684570
11009.137695
11027.392578
10959.542969
10946.398438
10992.032227
10932.759766
10914.948242
10985.661133
10978.700195
10961.223633
10980.277344
10999.208984
10926.067383
10960.287109
11001.583008
10938.888672
10938.992188
10964.035156
10940.828125
10907.671875
10950.746094
10979.534180
10933.026367
10944.299805
10988.491211
10944.979492
10959.723633
11008.650391
10964.617188
10924.525391
10934.957031
10909.993164
10881.104492
10934.493164
10950.630859
10931.905273
10955.208984
10973.799805
10918.634766
10934.200195
10978.904297
10946.766602
10961.115234
10975.386719
10956.355469
10905.221680
10924.966797
10972.756836
10950.937500
10944.584961
10995.382812
10954.493164
10937.394531
10985.830078
10967.518555
10919.997070
10965.560547
10963.047852
10962.452148
10992.606445
10977.708984
10925.121094
10957.501953
10984.313477
10937.533203
10959.225586
11004.078125
10987.803711
10951.497070
10974.888672
10979.125977
10941.020508
10951.598633
10993.353516
10944.776367
10915.723633
10979.150391
11011.733398
10977.485352
11015.869141
10974.154297
10977.050781
10985.460938
10949.910156
10946.123047
11006.618164
11000.478516
10978.021484
11020.375000
11018.920898
10946.441406
10958.888672
11002.953125
10986.990234
10962.799805
10990.568359
10967.989258
10947.587891
11007.003906
10976.722656
10924.008789
10963.166016
10957.198242
10918.328125
10919.772461
10993.083984
11008.625000
10948.116211
10923.992188
10976.021484
10937.936523
10877.264648
10889.908203
10913.190430
10877.186523
10923.030273
10972.957031
10924.336914
10887.981445
10923.354492
10937.451172
10908.287109
10883.203125
10924.970703
10958.716797
10908.943359
10920.319336
10969.561523
10912.800781
10889.608398
10937.224609
10981.125000
10960.561523
10932.802734
10996.016602
10977.677734
10900.278320
10942.617188
10953.269531
10905.561523
10934.789062
10971.900391
10942.138672
10911.841797
10981.492188
10980.490234
10920.259766
10920.397461
10963.375000
10965.450195
10947.983398
10965.484375
10979.184570
10927.093750
10929.629883
10989.062500
10943.619141
10907.661133
10922.308594
10962.781250
10911.606445
10918.128906
10976.419922
10949.166992
10930.878906
10980.113281
10964.043945
10891.873047
10927.790039
10953.739258
10915.402344
10897.858398
10932.552734
10885.156250
10896.017578
10954.196289
10959.135742
10922.962891
10982.528320
10990.852539
10920.487305
10955.339844
10963.599609
10919.116211
10910.198242
10937.119141
10907.536133
10864.134766
10892.151367
10919.695312
10900.630859
10844.369141
10879.783203
10890.404297
10843.587891
10881.477539
10909.632812
10891.043945
10842.929688
10915.428711
10909.358398
10853.829102
10912.120117
10939.857422
10912.860352
10906.163086
10953.715820
10975.259766
10896.635742
10911.920898
10924.500977
10878.167969
10903.317383
10914.935547
10855.521484
10928.876953
10929.506836
10858.470703
10891.083984
10919.832031
10869.332031
10893.571289
10918.050781
10907.082031
10887.317383
10926.669922
10937.375977
10866.738281
10904.420898
10937.018555
10889.080078
10868.011719
10936.227539
10943.369141
10906.875977
10888.269531
10891.478516
10881.924805
10852.205078
10888.025391
10895.925781
10841.000000
10872.552734
10895.365234
10836.537109
10839.519531
10896.297852
10898.833984
10855.089844
10895.013672
10890.257812
10830.376953
10837.515625
10856.419922
10841.540039
10853.020508
10914.690430
10922.594727
10879.210938
10884.130859
10899.045898
10900.989258
10858.102539
10897.291016
10924.468750
10879.749023
10871.386719
10895.592773
10906.861328
10899.476562
10856.944336
10907.633789
10968.101562
10952.333008
10917.754883
10951.869141
10930.255859
10892.333984
10874.762695
10911.221680
10907.937500
10876.766602
10908.228516
10938.491211
10908.676758
10905.602539
10947.416992
10949.112305
10883.045898
10910.421875
10935.515625
10856.593750
10893.357422
10907.935547
10896.523438
10912.304688
10951.608398
10955.062500
10898.925781
10907.285156
10938.006836
10935.933594
10902.979492
10927.497070
10948.654297
10877.011719
10856.513672
10904.863281
10919.467773
10904.958008
10938.796875
10952.507812
10934.651367
10851.016602
10883.381836
10931.085938
10885.243164
10872.702148
10921.834961
10901.903320
10853.893555
10899.118164
10917.852539
10896.670898
10902.385742
10924.876953
10900.721680
10894.234375
10931.984375
10933.903320
10896.544922
10900.889648
10929.118164
10871.169922
10875.743164
10907.156250
10844.997070
10829.847656
10892.386719
10917.247070
10888.399414
10886.735352
10911.896484
10839.348633
10871.572266
10899.246094
10854.309570
10836.165039
10866.129883
10869.045898
10837.592773
10879.234375
10883.348633
10834.890625
10854.607422
10892.675781
10866.874023
10826.845703
10876.965820
10894.713867
10832.989258
10860.614258
10857.643555
10801.073242
10790.172852
10834.085938
10853.721680
10820.703125
10792.409180
10853.452148
10880.254883
10847.012695
10828.469727
10870.257812
10831.807617
10814.972656
10850.338867
10873.305664
10811.706055
10839.357422
10873.037109
10855.121094
10812.939453
10805.168945
10879.330078
10856.411133
10830.509766
10837.545898
10887.791016
10852.811523
10812.268555
10858.720703
10890.809570
10864.858398
10849.718750
10893.317383
10931.925781
10900.210938
10854.270508
10889.926758
10911.536133
10855.979492
10873.653320
10916.005859
10890.990234
10852.214844
10895.389648
10938.100586
10858.411133
10876.453125
10897.403320
10887.837891
10855.364258
10917.853516
10969.625977
10901.379883
10856.618164
10905.384766
10902.160156
10845.094727
10841.926758
10889.175781
10890.644531
10846.526367
10867.242188
10881.618164
10872.246094
10828.293945
10865.695312
10910.456055
10889.620117
10855.958984
10907.397461
10875.333984
10814.850586
10841.626953
10892.568359
10898.026367
10835.931641
10882.429688
10894.208984
10822.969727
10830.155273
10856.342773
10883.609375
10854.855469
10876.250000
10895.369141
10854.592773
10811.522461
10881.503906
10866.852539
10816.291992
10859.944336
10882.389648
10855.227539
10850.010742
10904.916016
10864.971680
10822.722656
10865.802734
10887.693359
10882.627930
10850.271484
10859.037109
10883.009766
10831.430664
10813.636719
10852.504883
10851.802734
10814.936523
10804.092773
10863.276367
10866.748047
10832.029297
10840.329102
10872.247070
10863.985352
10834.195312
10879.211914
10902.818359
10872.769531
10852.356445
10878.625977
10931.123047
10853.353516
10836.081055
10873.370117
10864.113281
10808.664062
10830.244141
10852.252930
10821.597656
10808.818359
10840.861328
10862.280273
10829.314453
10805.601562
10879.347656
10894.842773
10858.665039
10833.036133
10865.752930
10862.721680
10820.560547
10835.613281
10887.832031
10867.361328
10837.513672
10860.113281
10859.687500
10813.384766
10842.790039
10861.769531
10835.295898
10793.059570
10813.859375
10832.536133
10814.588867
10857.687500
10910.605469
10889.209961
10827.830078
10870.061523
10898.180664
10859.733398
10860.628906
10869.166992
10848.932617
10810.086914
10840.937500
10875.812500
10833.786133
10825.094727
10870.098633
10889.047852
10846.896484
10827.711914
10883.507812
10891.696289
10838.996094
10864.031250
10898.123047
10901.281250
10847.742188
10870.973633
10917.344727
10883.580078
10841.019531
10876.061523
10896.993164
10863.050781
10854.759766
10873.771484
10882.777344
10843.674805
10853.906250
10896.699219
10864.414062
10841.640625
10889.583984
10898.916016
10856.791016
10842.333984
10886.662109
10909.355469
10856.961914
10860.932617
10899.293945
10868.570312
10825.873047
10807.836914
10862.315430
10904.961914
10899.491211
10863.283203
10869.485352
```
