## Supplementary material for "Functional connectivity across the human subcortical auditory system using an autoregressive matrix-Gaussian copula graphical model approach with partial correlations": Code: roi-03_mean_ts.txt

```
11622.666016
11449.513672
11339.033203
11372.007812
11422.522461
11292.039062
11218.860352
11251.151367
11345.766602
11301.893555
11195.329102
11312.389648
11342.615234
11246.360352
11325.879883
11418.778320
11312.595703
11282.494141
11365.260742
11435.402344
11358.395508
11290.506836
11382.064453
11421.998047
11219.751953
11322.037109
11411.517578
11295.723633
11276.297852
11403.706055
11372.966797
11218.832031
11327.533203
11435.332031
11367.011719
11308.794922
11407.062500
11376.621094
11252.895508
11357.389648
11399.367188
11334.652344
11271.554688
11350.587891
11366.378906
11253.243164
11343.932617
11418.446289
11377.824219
11249.123047
11355.997070
11418.977539
11263.402344
11333.011719
11440.010742
11418.350586
11331.915039
11429.453125
11485.458984
11323.168945
11412.594727
11461.971680
11468.508789
11327.494141
11468.796875
11484.887695
11336.427734
11421.022461
11513.000000
11479.055664
11300.460938
11371.170898
11485.297852
11384.157227
11470.094727
11440.010742
11328.145508
11361.908203
11449.378906
11356.117188
11216.775391
11453.165039
11416.394531
11236.351562
11391.879883
11433.126953
11307.365234
11274.542969
11410.362305
11415.693359
11291.149414
11376.392578
11261.517578
11189.209961
11370.354492
11391.681641
11277.770508
11188.205078
11375.911133
11424.542969
11258.873047
11339.135742
11500.502930
11289.586914
11246.912109
11385.213867
11289.224609
11231.356445
11300.212891
11434.652344
11230.744141
11239.643555
11399.480469
11343.332031
11205.471680
11349.260742
11374.371094
11272.299805
11240.653320
11374.929688
11362.152344
11237.128906
11285.945312
11400.556641
11299.861328
11233.587891
11438.663086
11331.696289
11237.813477
11343.431641
11346.808594
11221.735352
11343.162109
11370.839844
11205.082031
11344.222656
11343.426758
11225.715820
11358.708984
11348.364258
11299.270508
11238.483398
11354.929688
11377.834961
11179.450195
11275.764648
11375.762695
11198.047852
11244.844727
11327.121094
11197.988281
11271.583984
11344.947266
11286.940430
11267.219727
11391.159180
11248.617188
11120.964844
11308.541992
11255.299805
11140.580078
11199.024414
11370.149414
11277.401367
11192.239258
11294.691406
11288.537109
11170.346680
11267.666016
11261.291992
11121.904297
11269.455078
11372.949219
11163.469727
11211.117188
11347.863281
11263.039062
11209.559570
11269.547852
11326.151367
11271.547852
11182.728516
11384.551758
11213.059570
11161.547852
11300.898438
11331.270508
11194.101562
11311.257812
11363.450195
11226.844727
11282.244141
11337.774414
11288.159180
11139.796875
11333.618164
11281.626953
11167.048828
11157.418945
11340.508789
11293.879883
11179.405273
11293.581055
11339.389648
11176.664062
11158.766602
11317.899414
11375.020508
11166.657227
11282.482422
11367.494141
11253.870117
11140.962891
11259.054688
11331.650391
11135.367188
11157.015625
11265.353516
11273.036133
11149.217773
11257.341797
11298.544922
11183.050781
11233.492188
11260.703125
11151.052734
11249.814453
11215.471680
11096.466797
11266.571289
11292.239258
11120.061523
11284.877930
11293.132812
11115.478516
11257.988281
11391.589844
11225.530273
11278.900391
11367.252930
11269.203125
11234.853516
11299.941406
11258.220703
11174.291992
11313.370117
11252.913086
11118.114258
11265.844727
11282.787109
11173.319336
11289.985352
11230.707031
11140.541992
11232.340820
11247.216797
11116.210938
11177.020508
11341.007812
11223.697266
11116.677734
11282.688477
11144.915039
11092.264648
11238.245117
11159.222656
11101.229492
11266.955078
11244.189453
11076.844727
11222.061523
11237.746094
11079.134766
11197.527344
11256.693359
11191.715820
11131.072266
11270.555664
11214.145508
11132.825195
11287.299805
11290.997070
11108.814453
11180.540039
11358.185547
11282.700195
11177.828125
11255.597656
11206.083984
11125.362305
11245.579102
11224.491211
11079.120117
11181.305664
11255.239258
11069.530273
11183.834961
11246.918945
11097.254883
11274.542969
11353.447266
11213.410156
11175.585938
11319.542969
11221.277344
11114.194336
11245.865234
11263.368164
11155.209961
11224.121094
11255.210938
11213.975586
11084.635742
11250.528320
11263.924805
11167.685547
11278.587891
11287.315430
11190.502930
11144.496094
11246.753906
11258.305664
11101.651367
11330.248047
11358.462891
11114.095703
11205.495117
11304.281250
11162.464844
11117.092773
11292.572266
11213.841797
11171.286133
11283.299805
11332.587891
11161.367188
11184.716797
11274.551758
11155.005859
11188.510742
11303.992188
11225.814453
11106.090820
11258.218750
11299.476562
11147.589844
11137.617188
11284.345703
11187.600586
11120.402344
11315.677734
11155.344727
11172.796875
11254.994141
11170.251953
11108.017578
11228.601562
11240.120117
11168.044922
11254.405273
11277.416016
11118.004883
11132.504883
11229.308594
11208.569336
11139.617188
11238.507812
11174.820312
11105.815430
11201.507812
11225.293945
11176.713867
11171.795898
11250.724609
11221.688477
11115.666992
11272.979492
11254.120117
11134.398438
11179.859375
11162.257812
11164.622070
11250.487305
11264.757812
11135.264648
11253.654297
11236.537109
11151.272461
11171.879883
11287.449219
11253.055664
11105.569336
11263.092773
11250.998047
11166.505859
11235.355469
11258.614258
11227.539062
11122.051758
11240.343750
11318.420898
11174.267578
11254.542969
11275.480469
11151.793945
11252.561523
11195.696289
11179.147461
11375.278320
11238.936523
11142.600586
11268.969727
11283.665039
11162.463867
11254.446289
11316.291992
11197.339844
11184.993164
11265.079102
11178.876953
11197.006836
11310.912109
11244.384766
11135.518555
11254.372070
11231.462891
11145.607422
11139.582031
11277.430664
11353.186523
11103.932617
11189.712891
11268.107422
11169.024414
11035.200195
11142.404297
11198.190430
11061.055664
11113.919922
11185.471680
11192.423828
11049.266602
11161.744141
11283.969727
11159.197266
11125.569336
11175.185547
11258.319336
11144.152344
11121.831055
11296.714844
11209.225586
11038.146484
11209.258789
11305.235352
11159.834961
11172.366211
11296.338867
11205.597656
11068.250000
11229.426758
11266.674805
11120.799805
11210.173828
11302.855469
11206.416016
11109.537109
11234.360352
11300.470703
11089.347656
11134.407227
11262.753906
11148.577148
11064.381836
11214.941406
11257.649414
11157.212891
11126.277344
11219.855469
11225.708008
11123.687500
11182.479492
11275.177734
11149.164062
11109.507812
11266.475586
11140.174805
11059.913086
11260.395508
11326.886719
11144.059570
11188.376953
11284.610352
11144.414062
11112.073242
11232.260742
11146.655273
11042.728516
11242.621094
11168.120117
11034.495117
11199.624023
11213.257812
10936.739258
11175.040039
11173.764648
11030.592773
11046.677734
11176.737305
11132.288086
11027.724609
11121.010742
11172.783203
11180.654297
11042.071289
11145.348633
11168.290039
11078.879883
11139.879883
11267.347656
11170.631836
11051.562500
11203.685547
11209.284180
11070.151367
11164.972656
11272.322266
11134.216797
11082.680664
11253.465820
11277.655273
11038.701172
11172.410156
11170.764648
11050.808594
11102.350586
11169.278320
11037.058594
11123.263672
11134.119141
11070.339844
11062.533203
11175.458008
11026.769531
11053.268555
11177.977539
11116.303711
11027.850586
11222.429688
11179.458008
11084.786133
11124.131836
11206.969727
11148.680664
11014.537109
11149.416992
11221.049805
11050.921875
11053.702148
11145.085938
11054.858398
10947.051758
11150.763672
11182.126953
10953.495117
11117.098633
11158.134766
11002.185547
11012.123047
11185.365234
11150.757812
10987.832031
11144.459961
11085.176758
10945.163086
11036.540039
11092.609375
11042.842773
10986.469727
11093.573242
11188.677734
10989.809570
11076.100586
11118.371094
11125.507812
11043.703125
11091.667969
11229.940430
11093.720703
11045.502930
11135.219727
11147.469727
11091.630859
11027.250000
11067.072266
11189.517578
11148.565430
11046.810547
11178.390625
11250.650391
11089.365234
11130.531250
11245.285156
11180.968750
11033.117188
11173.492188
11258.272461
11109.011719
11113.639648
11194.791992
11211.374023
11079.672852
11171.225586
11224.472656
11070.116211
11078.067383
11151.087891
11100.145508
11070.927734
11240.722656
11144.208008
11030.791992
11092.807617
11210.016602
11133.266602
11028.456055
11130.538086
11190.502930
11071.868164
11076.774414
11173.392578
11202.298828
11018.791992
11171.328125
11235.097656
11161.062500
11064.276367
11190.565430
11243.833008
11117.506836
11032.784180
11183.208008
11191.325195
11008.081055
11132.725586
11202.158203
11078.151367
11087.203125
11253.520508
11076.353516
11034.109375
11223.802734
11137.229492
11009.703125
11141.924805
11205.638672
11022.744141
11107.155273
11164.114258
11086.505859
11004.421875
11143.181641
11170.705078
11006.301758
11133.031250
11145.969727
10979.417969
11069.036133
11188.836914
11091.267578
10997.399414
11194.084961
11124.550781
11052.656250
11190.382812
11122.791992
11022.578125
11054.750000
11169.444336
11059.158203
10980.649414
11078.457031
11182.344727
11086.194336
11068.269531
11107.594727
11042.332031
11006.760742
11075.160156
11155.779297
11066.690430
10994.284180
11090.087891
11174.912109
11009.052734
11032.904297
11143.118164
11032.152344
11032.405273
11124.911133
11171.874023
10992.135742
11048.813477
11128.083008
11136.824219
10947.368164
10993.876953
11128.257812
11134.142578
10966.000977
11125.255859
11141.717773
11096.623047
10963.727539
11077.707031
11226.775391
11060.387695
11027.174805
11099.447266
11223.701172
11167.037109
11061.289062
11191.104492
11207.143555
11092.409180
11134.561523
11187.327148
11153.773438
11037.771484
11206.533203
11234.017578
11069.305664
11141.173828
11171.095703
11188.790039
11041.061523
11142.722656
11262.743164
11174.729492
11101.721680
11115.434570
11166.007812
11104.204102
11094.284180
11245.027344
11202.725586
11055.947266
11088.607422
11189.667969
11138.895508
10983.148438
11109.632812
11238.022461
11163.240234
11039.988281
11137.196289
11196.309570
10973.732422
11065.668945
11143.550781
11106.787109
11030.042969
11159.075195
11136.555664
11073.681641
11051.615234
11137.533203
11091.764648
10970.727539
11094.356445
11205.127930
11069.721680
11002.278320
11126.758789
11140.872070
11024.235352
11143.495117
11195.515625
11101.469727
11061.488281
11175.561523
11107.365234
10937.791992
11066.751953
11156.375977
11087.360352
10969.539062
11076.297852
11148.283203
11052.979492
11053.239258
11170.299805
11187.299805
11013.031250
11040.904297
11185.892578
11072.507812
10985.618164
11120.332031
11165.519531
11035.854492
11016.974609
11153.122070
11170.763672
11040.160156
10978.267578
11125.124023
11177.497070
10993.405273
11011.466797
11083.941406
11123.696289
10954.034180
11050.322266
11171.381836
11049.515625
10977.857422
11165.583008
11166.820312
11025.812500
10965.188477
11082.790039
11167.747070
11041.854492
10965.610352
11142.485352
11094.234375
10938.583984
11100.058594
11150.735352
11093.533203
11047.578125
11136.286133
11149.688477
10977.947266
11060.993164
11167.270508
11021.524414
10964.658203
11089.230469
11089.671875
10971.604492
11097.625977
11176.730469
11196.513672
11005.817383
11130.374023
11256.166992
11084.276367
11105.642578
11143.632812
11114.816406
10942.540039
11089.227539
11108.971680
11032.328125
11001.975586
11060.992188
11161.978516
11048.584961
11026.516602
11202.067383
11148.745117
11004.184570
11109.561523
11146.924805
11185.584961
11071.349609
11142.620117
11241.010742
11090.203125
10988.222656
11026.594727
11133.812500
11013.209961
10974.761719
11196.920898
11129.949219
11060.669922
11122.152344
11131.366211
11107.935547
11025.952148
11098.052734
11180.431641
11080.493164
11011.325195
11203.501953
11188.572266
11007.194336
11046.861328
11151.962891
11149.582031
11012.874023
10957.975586
11077.344727
11083.833984
11152.433594
11006.600586
11063.690430
```
