## Supplementary material for "Functional connectivity across the human subcortical auditory system using an autoregressive matrix-Gaussian copula graphical model approach with partial correlations": Code: roi-04_mean_ts.txt

```
8981.011719
8836.528320
9146.263672
9282.527344
8971.232422
9203.980469
8991.761719
9097.367188
9162.976562
9055.981445
8984.970703
9149.652344
9105.652344
9160.458984
9075.597656
9117.035156
8824.402344
8844.789062
9115.899414
9090.621094
8935.005859
9244.322266
9015.841797
8898.009766
9219.858398
9121.076172
9031.019531
8905.712891
9167.717773
9117.483398
9006.353516
8965.204102
9117.553711
9007.169922
9248.998047
9277.138672
9105.531250
8968.138672
8960.261719
9153.277344
9101.493164
9108.199219
9058.156250
8944.656250
9118.935547
8848.018555
8962.604492
9059.475586
9078.972656
9144.371094
8948.729492
9015.921875
8919.771484
9010.189453
8884.719727
8888.117188
9142.721680
8978.130859
9171.036133
9021.335938
8934.091797
9160.171875
9082.219727
9039.642578
8958.129883
9124.074219
8996.019531
9058.349609
8874.084961
9074.578125
9028.111328
8981.110352
9009.750977
9179.533203
9081.437500
8994.023438
9214.532227
8865.636719
9275.355469
9053.523438
9111.769531
8997.399414
9128.435547
8987.634766
9102.380859
8924.847656
9133.247070
8977.726562
9041.587891
9036.870117
8970.976562
8809.740234
8896.933594
8813.280273
9058.527344
8922.472656
8944.373047
8918.998047
8667.343750
9107.509766
9098.535156
8975.419922
9121.429688
8998.675781
8942.338867
8895.039062
8851.686523
9070.863281
8939.036133
9123.687500
9214.800781
9036.887695
8955.972656
8765.117188
8771.427734
8755.312500
8857.673828
9058.607422
9109.017578
8877.560547
9160.261719
8965.150391
8942.115234
8830.843750
9066.214844
9167.750000
9001.697266
8945.767578
9048.062500
9042.526367
9054.738281
8887.065430
8904.367188
9105.750000
9018.429688
9047.976562
9041.753906
9186.263672
8794.253906
9018.844727
9060.632812
9090.746094
9020.951172
8914.501953
8797.105469
8920.284180
9016.453125
8778.437500
8825.721680
8854.943359
8943.230469
8986.597656
8960.560547
9006.185547
9044.203125
8921.513672
8986.423828
8958.833984
8863.886719
8770.481445
8934.450195
8911.949219
9061.372070
9069.027344
9173.771484
8933.416016
8726.510742
8864.080078
9003.805664
8835.574219
8915.187500
9008.966797
8894.802734
8996.207031
8856.771484
8827.378906
8854.515625
8896.500000
8878.991211
9043.681641
9014.724609
9020.787109
9072.020508
8890.189453
8942.251953
8983.847656
9051.439453
9033.329102
9046.400391
9019.551758
9197.710938
8997.936523
8937.840820
9189.468750
9108.746094
8806.169922
8807.509766
8781.544922
8679.121094
9037.414062
8999.805664
8927.582031
9045.947266
8958.720703
8966.806641
9197.763672
8929.681641
8957.386719
8848.570312
8933.308594
9031.049805
8742.222656
9020.813477
8775.193359
8953.904297
8910.550781
8922.153320
8734.912109
8939.742188
8986.716797
8875.212891
8757.201172
8809.228516
9026.601562
8927.426758
9067.850586
8738.314453
8754.548828
8923.038086
8905.344727
8772.262695
8893.384766
8770.843750
8847.023438
8897.886719
8953.700195
9034.134766
9075.912109
8849.509766
8946.314453
8896.591797
8981.896484
8816.757812
8887.397461
9010.171875
8922.818359
8848.113281
9010.052734
9026.898438
8963.466797
9063.529297
8776.577148
8842.478516
8892.339844
8875.964844
8741.207031
8821.716797
8848.220703
8901.439453
8913.235352
8996.214844
8877.406250
8991.695312
8824.671875
8817.156250
9004.019531
8709.270508
8818.605469
8899.424805
8958.335938
8917.180664
8664.365234
8941.804688
8824.626953
8916.445312
8933.521484
8915.017578
8802.851562
8931.716797
9041.423828
8729.308594
8802.789062
8816.388672
8776.044922
8649.110352
8713.798828
9108.959961
8767.353516
8751.037109
9017.615234
8709.972656
8915.386719
8810.882812
8804.359375
8808.897461
8955.045898
8877.619141
8702.511719
9029.429688
9003.922852
8686.927734
9000.576172
8881.761719
8808.919922
9127.684570
8872.509766
8894.300781
8792.734375
8990.896484
8782.806641
8671.264648
9015.899414
8889.027344
8843.047852
9038.681641
8904.174805
8840.023438
8903.593750
8912.863281
8813.957031
8843.242188
9005.312500
8867.968750
8892.291992
9023.028320
8914.371094
8900.228516
8818.561523
8948.321289
8733.694336
8862.585938
8973.308594
9022.685547
8971.095703
8890.750000
8772.691406
8892.501953
8861.431641
9099.955078
8897.516602
8934.558594
8717.496094
8922.039062
8808.308594
8907.903320
8970.134766
8866.070312
8846.099609
8871.816406
8850.216797
8769.119141
9018.504883
8859.634766
8623.655273
8810.253906
8942.597656
8853.078125
8700.579102
8959.190430
8857.657227
8831.750977
9046.491211
8774.642578
8709.537109
8897.138672
8832.666016
8855.630859
8853.912109
8779.158203
8900.665039
8638.630859
8823.099609
8935.714844
8847.254883
9169.937500
8888.107422
8937.509766
8927.807617
8925.256836
8899.767578
8998.238281
8940.763672
8909.419922
9145.060547
9039.083984
9077.068359
8938.235352
8832.203125
8855.354492
8917.650391
8843.515625
8796.371094
8872.666016
8851.435547
8876.580078
8791.271484
8953.524414
9255.569336
8830.501953
8831.433594
8810.315430
8853.759766
9001.954102
8864.955078
8830.652344
8828.617188
9022.759766
8843.396484
8915.181641
8802.992188
8897.139648
8973.458008
8963.901367
9177.319336
8996.957031
8785.488281
9047.400391
8836.683594
8819.968750
8848.289062
9118.675781
8636.000000
9065.753906
8960.723633
8850.809570
9009.074219
8996.091797
9024.558594
8977.337891
8846.222656
8814.543945
8742.299805
8904.648438
8887.763672
8885.167969
8930.679688
9108.941406
9000.510742
9090.894531
8651.090820
8978.630859
8819.103516
8518.188477
8759.598633
8828.944336
9008.820312
8990.916016
8905.974609
8871.947266
8912.265625
8989.314453
8708.952148
8963.617188
8883.876953
8852.431641
9027.599609
9035.162109
9038.171875
8963.686523
9081.210938
9053.197266
8832.193359
8965.367188
8949.178711
9050.326172
8982.051758
9164.029297
8956.248047
8986.773438
8890.900391
8847.087891
8788.474609
8908.966797
8868.656250
8967.750000
8976.060547
9007.263672
9146.000000
8842.488281
8636.193359
9012.032227
8824.036133
9041.625000
9135.929688
9019.083984
8943.237305
8958.779297
8985.625000
8733.851562
8986.156250
8978.662109
8687.736328
9105.707031
9022.130859
9124.416016
8882.355469
8883.962891
9070.624023
8938.615234
8732.717773
9167.030273
8969.048828
8901.816406
8995.016602
8893.674805
8867.938477
8983.975586
9134.333984
8799.584961
8906.014648
8753.628906
8910.697266
8967.617188
8736.021484
8718.791016
9108.007812
9067.439453
8805.394531
8932.141602
8800.870117
9006.208984
9059.731445
8955.548828
8679.083984
8766.355469
9105.762695
8947.146484
8886.826172
8860.569336
8876.295898
9054.283203
9053.589844
9146.129883
8853.422852
9029.281250
8877.173828
8964.693359
8844.636719
8931.662109
8851.498047
8989.375000
8870.621094
8858.733398
8872.977539
8854.890625
8810.786133
8921.085938
8920.119141
8837.123047
8817.043945
9031.578125
8958.372070
8984.632812
8947.457031
8821.074219
8952.351562
8788.130859
8736.375000
8929.561523
8731.287109
8895.418945
8909.119141
8833.904297
8909.380859
8793.785156
8885.412109
8963.334961
8953.337891
8770.375977
8875.250000
8900.549805
8955.673828
8971.200195
8920.850586
9077.601562
8843.147461
8793.255859
8932.121094
9001.984375
8778.550781
8753.650391
8896.878906
8898.816406
8931.064453
9085.783203
8817.654297
8856.353516
8817.689453
8828.822266
8900.125977
8917.892578
8781.549805
8878.671875
8907.039062
8994.192383
8802.798828
9049.650391
9000.595703
8746.710938
8941.040039
8919.121094
8885.357422
8726.392578
9025.071289
9002.755859
8884.246094
8738.292969
8917.748047
9001.980469
8941.425781
8947.381836
8979.833984
8962.855469
8748.062500
8938.652344
8903.406250
8662.316406
8939.541016
8914.324219
8826.151367
8778.161133
9009.388672
8823.716797
8897.912109
8705.694336
8766.437500
9033.306641
8915.498047
8765.980469
9026.947266
8960.647461
8728.286133
9119.292969
9001.753906
8990.192383
8812.605469
8965.785156
9036.968750
8835.244141
8852.870117
8924.430664
8826.728516
8935.134766
8745.687500
9058.820312
9031.028320
8901.568359
8895.171875
8864.798828
9113.152344
8945.169922
8962.802734
8794.523438
8938.863281
8913.839844
8782.356445
9014.904297
8687.757812
8808.519531
8925.271484
8904.257812
8774.976562
8930.180664
8814.109375
8931.439453
8855.486328
9030.887695
8761.701172
8599.101562
8820.424805
8889.054688
8695.060547
8849.601562
8982.886719
8834.026367
8861.751953
8752.789062
8938.001953
8856.909180
8899.137695
8843.074219
8730.851562
8823.642578
8731.484375
8823.179688
8817.605469
8826.982422
8866.527344
8883.586914
8839.716797
8787.403320
9021.303711
8889.650391
8876.951172
8810.607422
8703.648438
8777.449219
8961.308594
8730.143555
8789.965820
8721.224609
8805.041992
8805.716797
8758.587891
8815.222656
9023.641602
8845.042969
8714.947266
8782.851562
8818.874023
8813.953125
8634.462891
8833.652344
8929.992188
8967.688477
8848.367188
8987.878906
8987.719727
8809.672852
8784.596680
9026.254883
8876.302734
8746.189453
8805.011719
8910.265625
8923.994141
8966.701172
8920.950195
8728.974609
8753.566406
8581.092773
9184.691406
8897.660156
8872.361328
8915.955078
8738.097656
8839.789062
8761.166016
8831.490234
8889.195312
8868.181641
8875.766602
8838.611328
8932.598633
8865.355469
8792.464844
9014.728516
8918.974609
8696.690430
8565.267578
8895.371094
8695.736328
8764.810547
8875.722656
9011.160156
8749.433594
8816.882812
8828.675781
8907.091797
8724.601562
8816.432617
9005.988281
8813.076172
8914.982422
9020.682617
8875.830078
8872.646484
8722.472656
8752.904297
8898.000000
8945.339844
8804.717773
8936.502930
8846.304688
8770.986328
8992.944336
8753.484375
8904.693359
8972.250000
8789.061523
8952.289062
8935.344727
8897.084961
8915.988281
8737.819336
9089.822266
8892.082031
8865.152344
8920.431641
9040.177734
8740.373047
8821.203125
8661.947266
8939.019531
8806.085938
9026.328125
8873.005859
9037.756836
8766.839844
8716.372070
8969.237305
8912.592773
8851.410156
8835.449219
8818.048828
8770.761719
8616.218750
8883.789062
8915.375000
8839.735352
8796.275391
8972.820312
8802.876953
8726.131836
8739.470703
8760.242188
8827.098633
8716.794922
8648.294922
8875.115234
8869.197266
8831.248047
8801.048828
8857.289062
8671.506836
9116.308594
8792.570312
9042.006836
8787.005859
8704.283203
8969.203125
8706.943359
8751.730469
8816.279297
8741.416016
8775.050781
8870.804688
9076.931641
8910.404297
8697.940430
8829.800781
8939.908203
8729.666992
8719.747070
9063.078125
9107.330078
8728.978516
8871.707031
8940.580078
8706.769531
8728.990234
8690.206055
8871.660156
8608.961914
8806.781250
8821.531250
8741.785156
8775.943359
8911.493164
8873.162109
8850.824219
9031.347656
8655.643555
8763.708984
8638.273438
8801.291992
8974.166016
8791.535156
8784.550781
8829.294922
8902.957031
8876.167969
8937.757812
8868.922852
8836.691406
8978.422852
8684.152344
8946.980469
9015.906250
8532.522461
8891.483398
9004.787109
8839.241211
8846.017578
8857.058594
9034.416016
8823.296875
8697.078125
8806.623047
8937.603516
8939.619141
8792.710938
8848.531250
8964.681641
8811.218750
8995.232422
8867.727539
8933.405273
8860.597656
8924.398438
```
