## Supplementary material for "Functional connectivity across the human subcortical auditory system using an autoregressive matrix-Gaussian copula graphical model approach with partial correlations": Code: roi-05_mean_ts.txt

```
9857.320312
9772.780273
9698.255859
9783.241211
9779.047852
9679.001953
10114.768555
9843.833984
9712.810547
9610.629883
9767.539062
9893.934570
9649.138672
9625.216797
9876.031250
9879.431641
9440.611328
9680.239258
9818.601562
9636.375000
9751.597656
9707.084961
9702.325195
9481.126953
9739.295898
9789.505859
9675.630859
9472.875977
9710.431641
9762.763672
9776.801758
9611.402344
9751.575195
9547.300781
9767.980469
9731.320312
9719.212891
9831.879883
9620.101562
9879.841797
9888.871094
9599.303711
9769.556641
9918.569336
9821.415039
9699.006836
9620.874023
9431.030273
9833.390625
9986.335938
9681.252930
9874.549805
10003.412109
9963.478516
9912.141602
9800.699219
10025.541992
9945.011719
9656.581055
9856.422852
9964.120117
9747.311523
9688.727539
10015.199219
10011.193359
9575.692383
9412.307617
9742.818359
10028.181641
9545.522461
9926.316406
9957.378906
9943.815430
9818.181641
9870.735352
9808.263672
9796.498047
10000.860352
9809.371094
9694.989258
9940.767578
9690.330078
9785.734375
9854.880859
9822.946289
9752.347656
9701.582031
9758.455078
9922.260742
9945.085938
9664.359375
9665.448242
9754.230469
9946.096680
9879.086914
9937.874023
9842.355469
9956.215820
10074.301758
9560.730469
9737.607422
9997.311523
9897.606445
9705.216797
10052.224609
9860.996094
9682.149414
9793.033203
9909.124023
9538.727539
9633.056641
9958.882812
9745.178711
9570.715820
9773.724609
9738.293945
9803.141602
9573.758789
9909.288086
9695.875977
9639.671875
9955.496094
10277.768555
9780.703125
9568.594727
10102.029297
9748.693359
9559.462891
10003.761719
9799.172852
9830.520508
9964.078125
9781.894531
9655.142578
9737.187500
9960.096680
9718.821289
9551.221680
9972.361328
9801.436523
9736.772461
10235.643555
9715.063477
9605.943359
9810.117188
9758.898438
9794.643555
9922.819336
9727.370117
9570.007812
9504.594727
10059.686523
9575.013672
9785.430664
9848.185547
9821.416016
9329.342773
9625.716797
9698.092773
9547.113281
9856.842773
10047.739258
9569.413086
9701.735352
9582.200195
10046.615234
9629.688477
9598.702148
9755.728516
9456.361328
9972.260742
9737.875000
9827.583008
10055.621094
9671.858398
9550.229492
9763.113281
9666.210938
9911.736328
9573.277344
9852.195312
9908.461914
9776.763672
9799.279297
9916.233398
9498.891602
9524.880859
10082.123047
9799.041016
9359.809570
9643.191406
9988.684570
9846.455078
9556.447266
10133.151367
9909.804688
9736.395508
9697.789062
9987.310547
9752.303711
9699.874023
9670.328125
9908.863281
9930.706055
9521.273438
10043.533203
9834.846680
9713.379883
9831.309570
9859.312500
9794.987305
9562.413086
9851.874023
9935.011719
9740.134766
9752.521484
9723.108398
9709.684570
9479.806641
9758.845703
9930.927734
9606.256836
9983.219727
9786.825195
9699.549805
9916.443359
10072.162109
9771.010742
9988.699219
9903.369141
9706.676758
9815.574219
9929.899414
9617.550781
9744.397461
10085.749023
9749.774414
9604.659180
9667.454102
9737.149414
9637.305664
9934.578125
9930.481445
9575.238281
9931.405273
9709.938477
9412.298828
9703.377930
9915.500977
9579.462891
9651.728516
9920.743164
9438.460938
9446.155273
9995.852539
9646.474609
9733.226562
9735.215820
9892.945312
9773.125977
9948.228516
9683.146484
9626.954102
9859.602539
9888.950195
9674.812500
9923.106445
9693.216797
9700.201172
9942.518555
9768.494141
9649.281250
9644.585938
9794.427734
9483.949219
9687.778320
9971.407227
9792.427734
9560.948242
9753.205078
9728.229492
9666.375977
9748.135742
9853.638672
9818.861328
9798.779297
9702.998047
10105.670898
9624.825195
9993.758789
9903.863281
9754.734375
9997.791992
9659.647461
9645.321289
9736.234375
9654.782227
9603.903320
9614.854492
9975.091797
9805.363281
9716.037109
10111.339844
10001.536133
9534.752930
10046.856445
9524.434570
9588.291992
9749.466797
9853.303711
9623.566406
9749.861328
9859.677734
9885.642578
9532.155273
9944.609375
9827.054688
9597.301758
9615.182617
9948.280273
9725.449219
9658.657227
9892.825195
9978.625000
9480.479492
9790.607422
9824.107422
9790.187500
9699.603516
10084.503906
9521.954102
9918.698242
9707.131836
9949.595703
9794.786133
9871.644531
9830.143555
9677.404297
9720.970703
9921.267578
9574.919922
9561.293945
9642.744141
9766.673828
9600.830078
9615.743164
9805.803711
9823.139648
9880.191406
9956.152344
9621.332031
9370.553711
10021.936523
9671.000000
9394.945312
9872.382812
9853.626953
9597.166992
9803.426758
9927.088867
9733.764648
9750.384766
10042.161133
9711.424805
9458.188477
9946.694336
9840.861328
9535.823242
10052.298828
9837.710938
9546.245117
9881.818359
9911.124023
9814.874023
9645.906250
10111.763672
9668.404297
9785.719727
9725.558594
9684.862305
9844.082031
10094.451172
9637.002930
9640.021484
9874.505859
10036.378906
9636.916992
9621.825195
10158.713867
9804.061523
9591.306641
10053.004883
9991.766602
9727.175781
9686.058594
10078.487305
9869.706055
9528.726562
9779.135742
9848.765625
9714.187500
10025.973633
9786.927734
9789.279297
10059.142578
9610.096680
9558.073242
9943.853516
9819.296875
9394.640625
9592.164062
9751.344727
9627.259766
9581.872070
10241.849609
9822.440430
9616.414062
9827.661133
9865.407227
9516.148438
10079.832031
9692.298828
9364.046875
9752.767578
9790.903320
9725.204102
9566.921875
10186.492188
9585.338867
9732.313477
9570.858398
10123.073242
9806.219727
9654.709961
9936.978516
10012.791992
9478.906250
10001.841797
10209.488281
9817.042969
9620.018555
10063.535156
9932.875000
9983.106445
9813.583008
9739.144531
9852.962891
9781.583008
9960.738281
10106.906250
9741.670898
9500.072266
9873.166016
9770.494141
9646.714844
9974.225586
9983.799805
9843.422852
9968.352539
10103.421875
9849.562500
9771.656250
9970.875000
10181.819336
9823.612305
9740.416016
9864.629883
10228.447266
9570.359375
9797.626953
10265.539062
9548.305664
9787.940430
9841.362305
9762.715820
9594.716797
9632.618164
9970.035156
9773.922852
9829.166992
9940.387695
9998.691406
9739.976562
9715.793945
9945.498047
9992.294922
9625.344727
10001.330078
9979.957031
9631.621094
9844.024414
9904.763672
9803.844727
9623.536133
10123.525391
9492.261719
9807.640625
10017.907227
9784.309570
9508.203125
9872.600586
10082.453125
9671.371094
10061.820312
9985.514648
9738.062500
9979.020508
10094.294922
10023.261719
9437.554688
9934.678711
10162.421875
9705.532227
9756.736328
9651.526367
9969.520508
9700.906250
9843.035156
9923.736328
9846.305664
9828.520508
10015.942383
10003.518555
9707.831055
9760.349609
10011.784180
9742.483398
9653.718750
9819.502930
9893.820312
9742.096680
9987.777344
9904.759766
9673.633789
9814.064453
9880.882812
9912.779297
10028.961914
9934.748047
9623.755859
9837.068359
9934.583008
9696.809570
9640.054688
9879.757812
9605.116211
9462.021484
9813.510742
9808.912109
9834.986328
9712.884766
10039.680664
9609.795898
9889.195312
10026.250000
9914.863281
9719.537109
9808.506836
9818.085938
9716.377930
9703.575195
10016.500977
9699.255859
9497.263672
9689.479492
9973.056641
9749.749023
9509.635742
9943.542969
9668.545898
9453.874023
9825.898438
9882.344727
9472.443359
9889.495117
9790.162109
9618.698242
9645.473633
9818.412109
10024.426758
9605.208008
9715.190430
9913.000000
9838.822266
9765.442383
9815.373047
9843.445312
9821.399414
9571.771484
9772.381836
9666.085938
9642.383789
9606.017578
9846.927734
10346.592773
9844.348633
9909.579102
10000.925781
10137.922852
9699.128906
9892.586914
9910.150391
9830.415039
9682.241211
9939.938477
9990.705078
9696.769531
9839.099609
9884.739258
9983.477539
9634.546875
9931.672852
10030.345703
9889.684570
9806.064453
9937.885742
9734.541992
9949.754883
9952.393555
9880.529297
9733.840820
9790.346680
10061.518555
10104.277344
9593.596680
9896.306641
9994.979492
9761.425781
9490.746094
10186.354492
9576.195312
9799.154297
9942.498047
10085.909180
10055.708984
9627.233398
9869.346680
10033.084961
9459.232422
9806.105469
10077.797852
9733.250977
9774.884766
9852.626953
9853.156250
10001.785156
9746.434570
9848.738281
9602.804688
9724.769531
10018.018555
9886.404297
9717.656250
9899.163086
9785.236328
9704.541016
9801.847656
10063.588867
9885.978516
9603.717773
10031.323242
10012.389648
9657.983398
9722.459961
10021.996094
9629.745117
9807.508789
9794.718750
9442.437500
9505.456055
10077.981445
9769.229492
9799.848633
9775.748047
9828.927734
9372.886719
9695.571289
9848.497070
9599.699219
9712.216797
9777.730469
9854.647461
9679.146484
9640.024414
9807.504883
9359.883789
9719.655273
9894.243164
9450.887695
9308.079102
9595.030273
9881.272461
9739.661133
9568.549805
9692.419922
9917.673828
9580.760742
9494.958008
10066.302734
9578.282227
9651.542969
9491.030273
9890.491211
9873.481445
9691.318359
9596.318359
9877.207031
9708.024414
9637.466797
9866.637695
9830.068359
9742.910156
9994.335938
10115.184570
9620.938477
9417.286133
9525.625000
10056.447266
9933.323242
9736.474609
9646.582031
9772.146484
9718.627930
9614.593750
9768.633789
9890.367188
9788.660156
9888.671875
10046.201172
9908.034180
9781.607422
9710.794922
9881.969727
9900.510742
9616.314453
9761.507812
10023.596680
9390.573242
9838.704102
9867.479492
9771.974609
9819.203125
9825.032227
9893.411133
9937.175781
9633.179688
9831.554688
9792.203125
9580.876953
9641.965820
9832.878906
9710.961914
9536.291992
9674.306641
10041.179688
9710.603516
9655.045898
9608.395508
9850.862305
9743.549805
9745.860352
9896.975586
9918.127930
9722.322266
9744.329102
9864.708984
9567.114258
9759.500000
9811.473633
9973.995117
9778.777344
9755.074219
9936.807617
9640.603516
9788.078125
9676.440430
9649.864258
9519.630859
9478.514648
9820.880859
9630.301758
9471.733398
9673.207031
9866.640625
9575.185547
9630.345703
9943.559570
9791.057617
9781.534180
9611.389648
9953.462891
9809.938477
9753.434570
9703.571289
9845.493164
9850.684570
9401.360352
10039.430664
9801.861328
9609.559570
9527.389648
10067.531250
9591.520508
9571.733398
9875.549805
9875.797852
9698.622070
9368.814453
9658.518555
9879.605469
9629.124023
9564.537109
9542.996094
9690.663086
9784.356445
9557.828125
9804.567383
9874.666992
9729.819336
9725.102539
10014.190430
9881.309570
9507.539062
9630.938477
9940.494141
9657.046875
9754.262695
9723.572266
9656.257812
9682.144531
9338.147461
9944.175781
9362.709961
9867.603516
9751.965820
9831.041992
9716.197266
9548.692383
9810.294922
9778.968750
9734.638672
9453.848633
9663.511719
9813.291016
9679.666992
9660.128906
9721.128906
9648.611328
9630.935547
9973.473633
9703.416016
9419.655273
9693.073242
9708.039062
9667.813477
9560.071289
9894.639648
9815.542969
9616.057617
9449.238281
9860.494141
9638.423828
9591.913086
9887.345703
9844.480469
9721.869141
9635.361328
9728.890625
9854.010742
9998.826172
9836.905273
9906.212891
9723.041016
9643.671875
9663.636719
9806.624023
9676.961914
9474.762695
9568.271484
9676.120117
9511.658203
9521.830078
9901.108398
9887.525391
9727.473633
9643.177734
9941.257812
9872.755859
9554.644531
9696.677734
10023.838867
9609.429688
9700.440430
9746.010742
9760.897461
10129.940430
9927.661133
9843.905273
9840.451172
9681.313477
```
