## Supplementary material for "Functional connectivity across the human subcortical auditory system using an autoregressive matrix-Gaussian copula graphical model approach with partial correlations": Code: roi-06_mean_ts.txt

```
10020.591797
9856.153320
10087.623047
9993.160156
10099.859375
9782.527344
10175.218750
9928.398438
9696.472656
10026.262695
10027.125977
9897.236328
9961.606445
9941.414062
9996.269531
9876.792969
9902.103516
10037.638672
9842.099609
9864.600586
9877.403320
10049.642578
9766.218750
9895.814453
10070.601562
9961.662109
9611.497070
9995.262695
9935.201172
9660.410156
9860.380859
9850.427734
9798.024414
9787.120117
9955.757812
10007.904297
9823.010742
9844.587891
10030.747070
10136.500977
9868.464844
9841.073242
9916.936523
9778.284180
9853.296875
10132.711914
10028.640625
9864.407227
10040.308594
9936.734375
10072.222656
9884.156250
9867.386719
10238.259766
9959.949219
9974.090820
9811.037109
10006.369141
10004.127930
10286.582031
9988.461914
9903.958984
10088.265625
10095.756836
9738.159180
10174.564453
9620.752930
9788.545898
10080.524414
9878.309570
9984.220703
10087.575195
9924.081055
10084.806641
9812.476562
10066.277344
10030.305664
10102.963867
10185.268555
9900.419922
10091.466797
10086.038086
9980.999023
9986.187500
10110.887695
10085.126953
10082.096680
10002.048828
9840.375977
10251.601562
9883.195312
10042.746094
9880.110352
9955.482422
10011.429688
10080.075195
9897.262695
9977.595703
9956.191406
9847.929688
10146.327148
10044.070312
9866.845703
9961.957031
10081.424805
9857.114258
9768.856445
9862.346680
9990.285156
9895.159180
9953.701172
9902.240234
9916.265625
9976.984375
9668.164062
10027.438477
10051.705078
10000.322266
10156.496094
10165.001953
9982.994141
9740.107422
10032.518555
9851.660156
10045.857422
9945.322266
9978.845703
9957.984375
9844.394531
9836.981445
9755.519531
10034.570312
9989.626953
9626.392578
9835.265625
9898.219727
10018.455078
9851.599609
9883.018555
9981.644531
9902.875000
9945.246094
9786.478516
9867.788086
10040.250000
10000.274414
9669.778320
9855.549805
9816.488281
10026.593750
9757.288086
10086.416016
9898.102539
9952.380859
9902.503906
10131.681641
10009.554688
9990.944336
9866.500977
9871.357422
9956.913086
10001.495117
10069.329102
9758.416016
10090.525391
9820.735352
10017.099609
9592.317383
9904.656250
9846.069336
9758.461914
9922.826172
9693.461914
9751.425781
9837.983398
10008.247070
9953.992188
9812.514648
9844.033203
9958.835938
9747.656250
10021.253906
10087.986328
10040.663086
9977.025391
9897.960938
9869.727539
9862.886719
9895.023438
10063.979492
10042.487305
9981.994141
10047.806641
9919.962891
10022.736328
10074.195312
9852.054688
9768.704102
9810.361328
9762.134766
9865.235352
9803.539062
10038.375000
9958.301758
9727.499023
9810.649414
9822.103516
9783.585938
9914.546875
9950.386719
9909.072266
9939.912109
9778.613281
10129.167969
9969.372070
9819.180664
9988.397461
10024.423828
9980.240234
9829.625000
9794.755859
9776.022461
9904.062500
9842.031250
9921.102539
9858.367188
9867.590820
9738.013672
9898.083008
10025.298828
9905.602539
9729.246094
10041.125977
9858.152344
9995.773438
10148.875000
9844.994141
10051.727539
9990.137695
10027.249023
9976.414062
9958.108398
9967.352539
9924.806641
9873.529297
9927.072266
9916.884766
9792.430664
10023.782227
10137.387695
10138.541992
10284.847656
9877.292969
9940.309570
9950.940430
9745.060547
9947.510742
9708.162109
9765.473633
10070.086914
10002.501953
9897.193359
9948.673828
10006.429688
10024.576172
9811.689453
9796.763672
9877.750000
9885.007812
10001.932617
10023.178711
9754.826172
9837.144531
10118.613281
9993.923828
9997.049805
9878.316406
9854.006836
9944.123047
9810.197266
10054.005859
9834.160156
10078.037109
10153.620117
10053.925781
9943.541992
9987.504883
9970.313477
9690.647461
9946.926758
10079.730469
9853.326172
9986.380859
9985.771484
9860.456055
9892.572266
9997.066406
9694.218750
9790.160156
9952.937500
10136.746094
9781.252930
10036.798828
10037.549805
9772.550781
10017.545898
9835.822266
9898.821289
9920.941406
9992.473633
9980.298828
9860.397461
9766.716797
9926.840820
9936.664062
9971.428711
10063.464844
9836.109375
9827.785156
9852.806641
9866.363281
9956.165039
9914.957031
10125.928711
10094.693359
10067.412109
10095.103516
9991.835938
9788.348633
10099.867188
10121.207031
9843.540039
10070.060547
10234.144531
10323.148438
9895.084961
10283.066406
10142.699219
9802.409180
10196.072266
9878.888672
9966.366211
10011.890625
10170.311523
10131.719727
9895.871094
9794.279297
10048.623047
10179.955078
10145.442383
10102.224609
9944.799805
10102.865234
9979.763672
9750.625000
9953.583984
10141.865234
9857.534180
9901.876953
10010.251953
9969.857422
9775.896484
10153.972656
9954.364258
10024.490234
10015.426758
10175.918945
9926.428711
9785.825195
10055.916016
9831.966797
9746.363281
9984.287109
9926.351562
9736.177734
9927.826172
10014.531250
9974.178711
10101.078125
10045.794922
9782.734375
10146.336914
10071.957031
9875.234375
9999.056641
9960.670898
10201.531250
9918.921875
10056.313477
10069.809570
9894.430664
10018.653320
9985.666016
10155.009766
9992.800781
9946.472656
10180.192383
9907.337891
9741.656250
10085.572266
9898.246094
10138.386719
10121.460938
9989.817383
10139.312500
9929.408203
10010.859375
10183.652344
10005.459961
10058.168945
10197.532227
10182.030273
10008.488281
10046.309570
10130.911133
9868.430664
10099.044922
10151.158203
10096.887695
9996.634766
10049.089844
10102.177734
9976.437500
9831.078125
9970.018555
9909.802734
9845.797852
10191.421875
10053.327148
9980.573242
9804.289062
10055.793945
9964.195312
9993.801758
10016.694336
9595.465820
9953.227539
9838.414062
9697.733398
9784.288086
9843.144531
9993.748047
9747.797852
9817.137695
9745.316406
9805.710938
9876.039062
9961.135742
9988.986328
9812.631836
9770.223633
9964.163086
9842.363281
9704.405273
9971.836914
9968.383789
10172.475586
10160.511719
9909.297852
10130.075195
9947.411133
9962.813477
9869.124023
9799.048828
10216.625000
10029.964844
10190.390625
10041.441406
9890.564453
9992.782227
9913.535156
10081.865234
9968.183594
10083.132812
9909.295898
9928.552734
10022.289062
9899.296875
9871.373047
9925.267578
9879.403320
9843.786133
9766.178711
9976.804688
9951.103516
9858.037109
9799.861328
9976.866211
10036.603516
9932.504883
9951.585938
10073.445312
9845.193359
9859.865234
9998.131836
9761.841797
9930.505859
9820.285156
9952.090820
9864.384766
9865.373047
10133.276367
9741.465820
9975.228516
9870.811523
9826.752930
9746.696289
9997.222656
9852.523438
9758.254883
9614.359375
10022.606445
9586.409180
9856.259766
9842.260742
10020.878906
9715.178711
9919.995117
10113.474609
9846.833984
9631.619141
9953.859375
10040.052734
9794.518555
9966.330078
9871.718750
9720.156250
9915.112305
9827.467773
9820.279297
9754.243164
9950.812500
10064.649414
9834.046875
9840.560547
9914.173828
9802.300781
9951.542969
10140.583984
9932.128906
9976.740234
9801.762695
9736.765625
9836.205078
10154.830078
9788.811523
9854.297852
10021.808594
9827.899414
9989.424805
9878.744141
9852.206055
9892.823242
9788.403320
9998.057617
9879.538086
9870.120117
9646.171875
9885.355469
9967.936523
9915.646484
9857.310547
9911.206055
9760.989258
9857.199219
9895.670898
9745.352539
9910.878906
10041.150391
9845.301758
9792.611328
9890.205078
9805.736328
9711.019531
9697.130859
9605.333008
9984.603516
9762.755859
9838.748047
9817.361328
9889.718750
9928.000977
9901.697266
9935.029297
9910.699219
9877.576172
9878.011719
9843.046875
9786.457031
10035.071289
9804.361328
9768.174805
9899.166016
9979.048828
9910.287109
9891.371094
9996.744141
9973.496094
10063.659180
9893.986328
10100.296875
9922.243164
9820.322266
9946.480469
9909.576172
9824.500000
9922.925781
9914.907227
9920.201172
9939.820312
9697.003906
9836.592773
10005.517578
9837.197266
9854.194336
9879.219727
9672.268555
9917.120117
9978.717773
9922.364258
9938.030273
9817.804688
9762.948242
9942.966797
9908.517578
10050.098633
10001.013672
9922.482422
9805.648438
9806.732422
9908.137695
9753.359375
10050.183594
9966.725586
9926.859375
9719.220703
9828.013672
9862.714844
9708.332031
9803.117188
9813.057617
9830.476562
9861.724609
9734.995117
10014.417969
10034.787109
9850.919922
9743.054688
9913.106445
10099.943359
9994.188477
9885.210938
9797.148438
9926.085938
9736.945312
10100.582031
9702.021484
10000.842773
9856.053711
9998.620117
10056.675781
9989.822266
9933.537109
9891.301758
9856.497070
10089.901367
9931.580078
9979.639648
9932.068359
9987.653320
9951.254883
10006.804688
9965.191406
9730.809570
9836.499023
9845.321289
9710.912109
9979.176758
10165.521484
9832.002930
9875.651367
9723.337891
9726.986328
9850.000000
9977.278320
9629.974609
9631.277344
9869.132812
9768.586914
9815.696289
9876.285156
9990.770508
9797.796875
9807.673828
9749.298828
10037.889648
9674.588867
9704.045898
9842.667969
9823.799805
9773.270508
9839.288086
9734.275391
9703.222656
9916.894531
9842.234375
9741.179688
9767.867188
9475.809570
9710.609375
9666.518555
9873.281250
9531.373047
9737.290039
9612.520508
9919.331055
9844.451172
9823.630859
9833.893555
9751.837891
9698.457031
9689.416992
9646.134766
9823.318359
9648.792969
9838.355469
9747.773438
9953.140625
9796.587891
9737.119141
10047.735352
9732.011719
9796.640625
9918.548828
9918.990234
9836.499023
9932.516602
9716.911133
9813.197266
9904.579102
9851.189453
9897.679688
9714.327148
9855.116211
9904.946289
9846.911133
9940.469727
9676.413086
9735.707031
9865.564453
9711.231445
9692.132812
9808.052734
9786.218750
9955.347656
9670.984375
9786.097656
9543.823242
9560.139648
9943.066406
9729.149414
9757.880859
10063.015625
9757.341797
9697.236328
10073.128906
9935.579102
9831.937500
9734.720703
9918.879883
9854.322266
9783.537109
9853.902344
9826.655273
9687.917969
9829.996094
9846.211914
9858.208008
9526.772461
9845.351562
9873.876953
9736.273438
9805.435547
9586.181641
10078.337891
9862.672852
9784.023438
9884.459961
9791.843750
9534.578125
9657.593750
9757.339844
9920.970703
9961.575195
9760.742188
9736.330078
9909.307617
9750.686523
9994.748047
9815.757812
9739.186523
9749.208984
9978.566406
9689.582031
9642.024414
9672.625000
9709.937500
9919.125000
9605.415039
9716.998047
9792.518555
9646.224609
9753.381836
9808.999023
9755.626953
9892.500977
9854.847656
9942.305664
9771.474609
9702.207031
9755.988281
9861.898438
9904.220703
9823.642578
9936.691406
10025.431641
9851.142578
9812.656250
9706.927734
9733.567383
9796.486328
9977.841797
9874.664062
9788.685547
9734.207031
9909.601562
9897.082031
9896.160156
9553.525391
9967.576172
9780.796875
9531.853516
9741.191406
9809.412109
9448.700195
9762.062500
9706.412109
9790.370117
9732.669922
9517.490234
9863.573242
9796.061523
9650.543945
9628.287109
9771.726562
9461.228516
9805.982422
9687.976562
9633.836914
9634.757812
9740.184570
9840.311523
9708.513672
9697.230469
9841.110352
10021.823242
9746.123047
9644.761719
9920.102539
9832.045898
9732.280273
9795.424805
9809.585938
9781.308594
9795.158203
9581.568359
9755.737305
9825.652344
9807.786133
9818.498047
9811.441406
9887.167969
10018.759766
10041.224609
9913.740234
9944.747070
9578.931641
10085.073242
10031.928711
9844.916016
9821.767578
9680.071289
9742.399414
9755.948242
9850.800781
9824.199219
9794.347656
9655.239258
9642.562500
9963.632812
```
