## Supplementary material for "Functional connectivity across the human subcortical auditory system using an autoregressive matrix-Gaussian copula graphical model approach with partial correlations": Code: roi-07_mean_ts.txt

```
9915.519531
9851.806641
9737.891602
9814.247070
9701.256836
9636.643555
9751.680664
9921.333008
9706.096680
9690.534180
9830.157227
9715.875000
9810.377930
9733.292969
9911.196289
9727.127930
9669.483398
9761.190430
9944.438477
9674.997070
9562.345703
9743.463867
9768.346680
9593.646484
9869.590820
9714.847656
9643.553711
9666.034180
9690.878906
9571.486328
9658.301758
9781.978516
9842.321289
9765.563477
9631.108398
9917.598633
9624.821289
9597.243164
9783.566406
9753.400391
9648.465820
9612.110352
9705.261719
9870.634766
9656.571289
9694.163086
9851.094727
9689.401367
9736.355469
9906.416016
9939.639648
9773.350586
9813.826172
9944.902344
9871.230469
9934.958008
9871.297852
9908.709961
9810.160156
9791.074219
9923.839844
9860.108398
9672.227539
9740.271484
9829.320312
9658.366211
9745.566406
9582.304688
9820.041992
9889.047852
9794.273438
9638.256836
9638.594727
9620.280273
9666.329102
9823.571289
9666.306641
9795.351562
9578.711914
9553.332031
10009.282227
9600.874023
9706.395508
9610.875977
9807.272461
9783.522461
9600.657227
9694.445312
9722.544922
9628.339844
9340.030273
9491.321289
9721.483398
10067.322266
9879.661133
9570.021484
9887.349609
9807.813477
9732.225586
9594.590820
9636.967773
9649.961914
9594.981445
9698.946289
9623.735352
9667.003906
9731.407227
9678.102539
9727.756836
9578.738281
9665.433594
9655.555664
9631.032227
9567.169922
9659.393555
9566.258789
9650.844727
9649.916992
9727.611328
9674.844727
9579.282227
9591.921875
9696.766602
9560.070312
9642.649414
9583.255859
9583.625000
9636.667969
9704.663086
9725.092773
9598.980469
9570.548828
9425.113281
9437.764648
9643.579102
9564.266602
9503.645508
9629.174805
9606.723633
9496.105469
9492.964844
9769.139648
9573.193359
9561.648438
9716.386719
9425.016602
9474.338867
9556.839844
9649.030273
9634.678711
9688.300781
9733.434570
9495.781250
9408.037109
9478.901367
9571.511719
9366.682617
9408.920898
9395.300781
9375.164062
9461.750977
9621.535156
9410.708984
9604.111328
9761.244141
9552.803711
9605.196289
9542.180664
9403.703125
9559.829102
9726.943359
9774.062500
9461.993164
9514.824219
9644.852539
9398.561523
9535.897461
9583.772461
9508.891602
9500.661133
9590.131836
9666.360352
9566.391602
9550.160156
9826.674805
9572.995117
9477.992188
9740.970703
9383.288086
9474.764648
9682.415039
9533.235352
9772.061523
9547.777344
9549.950195
9632.208984
9480.394531
9519.178711
9710.839844
9497.035156
9555.280273
9491.167969
9629.806641
9555.112305
9528.236328
9318.304688
9403.632812
9320.204102
9554.831055
9612.533203
9454.228516
9488.987305
9746.462891
9560.592773
9368.850586
9537.097656
9625.505859
9445.208984
9480.657227
9535.311523
9682.600586
9422.218750
9635.730469
9529.819336
9455.633789
9551.249023
9467.152344
9434.498047
9570.270508
9562.754883
9424.696289
9605.374023
9485.398438
9462.944336
9413.117188
9592.249023
9452.706055
9520.604492
9602.204102
9463.333008
9550.561523
9652.227539
9499.899414
9410.216797
9484.278320
9356.098633
9419.937500
9591.844727
9646.472656
9413.555664
9498.250000
9515.208984
9443.657227
9347.625000
9313.273438
9318.507812
9398.700195
9475.133789
9391.553711
9384.725586
9618.098633
9504.597656
9390.587891
9498.655273
9345.520508
9346.816406
9461.128906
9412.219727
9425.306641
9487.259766
9496.722656
9472.107422
9390.567383
9370.330078
9363.177734
9507.612305
9543.423828
9444.646484
9482.125977
9478.592773
9588.186523
9337.055664
9551.942383
9439.374023
9479.933594
9438.512695
9674.631836
9369.093750
9401.627930
9557.223633
9665.352539
9378.014648
9500.735352
9510.255859
9281.771484
9484.352539
9390.730469
9492.493164
9532.093750
9424.121094
9720.854492
9509.792969
9602.158203
9525.639648
9561.967773
9567.839844
9651.657227
9326.375977
9507.663086
9549.203125
9491.459961
9413.219727
9574.792969
9400.200195
9431.747070
9572.248047
9692.707031
9359.207031
9551.871094
9490.920898
9555.842773
9573.540039
9644.686523
9656.765625
9660.954102
9526.270508
9436.815430
9601.408203
9258.410156
9584.785156
9514.732422
9283.550781
9592.350586
9543.959961
9650.926758
9451.467773
9698.397461
9459.196289
9384.433594
9668.834961
9546.969727
9408.673828
9476.360352
9428.607422
9436.100586
9439.801758
9594.392578
9545.629883
9494.496094
9433.934570
9598.836914
9504.340820
9479.783203
9609.927734
9413.609375
9560.582031
9536.375977
9369.547852
9587.497070
9536.555664
9546.806641
9598.230469
9587.881836
9507.707031
9554.586914
9628.974609
9502.850586
9473.382812
9627.732422
9427.929688
9666.419922
9499.367188
9612.875977
9586.652344
9517.803711
9467.725586
9582.308594
9424.894531
9495.672852
9491.667969
9512.734375
9541.825195
9550.206055
9740.894531
9693.739258
9728.202148
9625.772461
9687.631836
9911.679688
9726.136719
9468.782227
9759.530273
9797.668945
9584.968750
9582.902344
9578.863281
9680.861328
9539.688477
9555.505859
9718.196289
9541.624023
9648.016602
9543.945312
9645.926758
9594.299805
9396.575195
9506.523438
9481.814453
9694.657227
9589.313477
9631.408203
9718.566406
9538.512695
9606.852539
9592.374023
9678.596680
9437.194336
9635.363281
9569.145508
9576.944336
9450.323242
9683.097656
9507.246094
9503.856445
9638.628906
9615.366211
9438.355469
9646.200195
9674.520508
9556.740234
9541.309570
9566.384766
9639.434570
9432.973633
9595.475586
9464.678711
9586.196289
9674.975586
9740.789062
9616.944336
9511.499023
9556.178711
9629.230469
9353.233398
9552.716797
9588.347656
9648.397461
9660.282227
9485.722656
9604.387695
9670.948242
9443.524414
9736.784180
9789.860352
9613.812500
9729.635742
9847.489258
9722.022461
9717.402344
9696.047852
9842.071289
9652.136719
9506.808594
9591.897461
9679.437500
9551.883789
9602.834961
9589.777344
9425.530273
9572.817383
9833.256836
9620.583008
9668.506836
9592.923828
9669.503906
9617.320312
9561.616211
9691.774414
9420.138672
9505.964844
9620.482422
9683.858398
9582.899414
9581.594727
9538.839844
9615.217773
9535.573242
9667.987305
9603.916016
9490.792969
9472.528320
9645.275391
9608.540039
9460.016602
9666.311523
9603.666992
9432.782227
9604.509766
9484.855469
9370.477539
9526.402344
9672.063477
9445.030273
9544.620117
9701.473633
9621.571289
9528.873047
9499.231445
9449.323242
9432.037109
9474.613281
9411.574219
9497.611328
9527.316406
9562.922852
9495.774414
9467.592773
9464.523438
9622.753906
9536.716797
9628.391602
9688.295898
9560.382812
9484.553711
9429.808594
9630.855469
9498.558594
9576.072266
9547.319336
9636.366211
9547.421875
9636.469727
9554.625000
9543.076172
9577.591797
9564.941406
9437.592773
9547.312500
9544.980469
9586.368164
9471.437500
9626.063477
9493.476562
9587.464844
9597.696289
9441.320312
9444.762695
9652.646484
9528.806641
9608.441406
9601.491211
9701.503906
9647.734375
9474.439453
9783.393555
9510.690430
9586.514648
9653.610352
9564.785156
9509.495117
9487.424805
9585.815430
9478.025391
9573.513672
9597.930664
9623.572266
9456.862305
9452.297852
9634.152344
9490.380859
9549.157227
9604.957031
9577.118164
9479.492188
9557.795898
9519.394531
9425.990234
9533.992188
9598.693359
9439.434570
9606.254883
9738.225586
9535.196289
9655.957031
9560.967773
9609.266602
9544.907227
9527.294922
9448.698242
9784.801758
9745.014648
9489.360352
9601.516602
9697.298828
9763.470703
9816.618164
9696.496094
9905.357422
9962.066406
9754.003906
9575.546875
9779.788086
9623.934570
9615.492188
9804.346680
9653.235352
9555.475586
9672.538086
9751.707031
9952.631836
9674.022461
9799.816406
9768.894531
9610.434570
9583.655273
9764.216797
9467.000000
9617.958984
9715.963867
9809.644531
9635.984375
9637.584961
9677.463867
9830.816406
9544.817383
9700.011719
9740.698242
9660.944336
9433.375977
9778.020508
9589.226562
9539.455078
9663.547852
9721.925781
9725.291992
9574.402344
9795.362305
9638.093750
9753.582031
9498.711914
9811.754883
9670.785156
9480.689453
9585.526367
9647.241211
9691.311523
9478.616211
9625.758789
9517.503906
9592.883789
9825.066406
9653.734375
9601.768555
9637.533203
9595.162109
9592.821289
9566.618164
9617.865234
9549.017578
9626.694336
9537.103516
9456.783203
9716.227539
9510.201172
9622.347656
9575.631836
9640.035156
9761.405273
9629.037109
9501.769531
9595.978516
9401.665039
9491.506836
9669.959961
9496.045898
9463.212891
9485.217773
9589.501953
9577.185547
9518.822266
9471.309570
9407.117188
9383.816406
9491.953125
9564.032227
9402.464844
9421.618164
9533.391602
9553.041992
9225.319336
9490.841797
9791.541992
9567.251953
9462.307617
9679.029297
9588.281250
9531.719727
9490.800781
9644.880859
9455.965820
9470.700195
9386.695312
9488.699219
9378.484375
9419.791016
9456.773438
9576.151367
9494.152344
9311.599609
9501.177734
9644.186523
9584.389648
9354.722656
9507.066406
9529.552734
9451.260742
9473.378906
9680.978516
9683.765625
9634.562500
9267.829102
9577.188477
9602.742188
9536.227539
9550.636719
9548.625977
9446.241211
9435.999023
9677.186523
9487.047852
9538.194336
9577.930664
9630.072266
9671.363281
9574.522461
9620.807617
9599.849609
9363.143555
9500.728516
9634.941406
9686.291992
9513.905273
9404.428711
9688.860352
9617.425781
9427.416016
9556.532227
9573.141602
9457.932617
9511.895508
9643.832031
9542.329102
9640.022461
9537.253906
9749.189453
9372.856445
9407.730469
9501.029297
9595.365234
9560.805664
9418.506836
9687.490234
9695.266602
9490.725586
9634.821289
9708.675781
9457.872070
9587.540039
9734.870117
9776.553711
9570.779297
9493.761719
9763.449219
9387.771484
9282.000000
9572.731445
9481.358398
9434.288086
9423.038086
9619.350586
9589.135742
9480.875977
9528.790039
9476.589844
9544.422852
9458.399414
9764.225586
9557.030273
9551.866211
9458.758789
9592.207031
9540.288086
9505.032227
9609.500977
9575.582031
9386.449219
9496.402344
9530.764648
9542.035156
9436.779297
9362.961914
9609.176758
9613.157227
9468.380859
9605.913086
9709.607422
9711.262695
9437.318359
9675.217773
9696.608398
9635.186523
9396.075195
9345.593750
9403.761719
9448.743164
9327.280273
9441.339844
9468.390625
9489.037109
9431.843750
9544.679688
9630.118164
9541.170898
9471.231445
9658.908203
9517.082031
9520.284180
9553.382812
9502.050781
9462.991211
9471.121094
9537.625977
9516.691406
9455.477539
9500.553711
9610.121094
9383.515625
9419.672852
9398.446289
9343.663086
9436.250977
9501.006836
9436.547852
9502.553711
9309.996094
9553.351562
9672.905273
9413.433594
9499.552734
9589.408203
9578.036133
9405.973633
9523.127930
9457.243164
9650.224609
9435.537109
9572.743164
9669.041016
9382.788086
9616.272461
9661.997070
9554.902344
9260.547852
9494.549805
9606.959961
9523.289062
9498.594727
9683.317383
9687.853516
9547.621094
9566.843750
9603.298828
9479.124023
9401.387695
9760.342773
9599.500977
9500.733398
9564.547852
9637.162109
9477.089844
9661.694336
9518.411133
9646.667969
9795.948242
9546.395508
9539.230469
9700.190430
9550.967773
9685.652344
9396.152344
9689.308594
9561.944336
9380.505859
9654.004883
9764.431641
9866.214844
9754.769531
9618.724609
9525.727539
9717.413086
```
