## Supplementary material for "Functional connectivity across the human subcortical auditory system using an autoregressive matrix-Gaussian copula graphical model approach with partial correlations": Code: roi-08_mean_ts.txt

```
12344.634766
12130.414062
12166.575195
12141.440430
11953.962891
11965.874023
12042.920898
11974.189453
11950.490234
11859.626953
11929.541992
11931.884766
11952.439453
12002.970703
12011.573242
11949.933594
11912.393555
11902.772461
12024.584961
11899.839844
11859.521484
12043.862305
11908.097656
11832.956055
12041.554688
11937.048828
11854.302734
11984.658203
12123.831055
11928.685547
11875.237305
12061.960938
11969.710938
11859.010742
11836.053711
12052.820312
11991.165039
11868.150391
12032.784180
12019.675781
11953.698242
11838.528320
11927.983398
11961.116211
11948.740234
12030.074219
12007.677734
12023.372070
11869.175781
12132.794922
12057.670898
12002.803711
12030.351562
12129.654297
12039.118164
11986.867188
12064.202148
11990.342773
12006.510742
12032.470703
12021.374023
11965.420898
11988.387695
12095.382812
11968.393555
11871.175781
11970.867188
11927.183594
11988.800781
12023.363281
12008.425781
12038.414062
11917.732422
11932.005859
11960.573242
11823.197266
11992.644531
11979.746094
11905.683594
11900.422852
12027.159180
11912.475586
11942.083008
12119.302734
11911.993164
11824.957031
11854.895508
11938.393555
11913.905273
11854.255859
11723.258789
11848.261719
11968.163086
12121.005859
12002.435547
11902.992188
11917.210938
11840.010742
11817.277344
11819.047852
11952.926758
11865.967773
11794.862305
11998.867188
11935.543945
11801.049805
11787.074219
11800.576172
11889.131836
11849.583008
11901.460938
11897.469727
11805.579102
11811.368164
11946.697266
11843.240234
11737.179688
11800.034180
11818.093750
11926.144531
11655.374023
12024.980469
11952.449219
11782.028320
11808.273438
11942.793945
11812.233398
11785.454102
11995.121094
11872.311523
11735.815430
11754.617188
11672.968750
11782.077148
11924.108398
11833.572266
11716.978516
11908.208008
11913.542969
11793.722656
11882.122070
11913.272461
11821.790039
11758.001953
11831.415039
11785.032227
11764.162109
11924.184570
11847.512695
11691.744141
11942.520508
11836.846680
11764.934570
11772.676758
11798.318359
11771.367188
11767.081055
11943.094727
11700.310547
11587.131836
11857.471680
11868.685547
11751.509766
11788.131836
11932.941406
11727.717773
11689.292969
11930.332031
11812.645508
11752.882812
11852.826172
11814.982422
11740.518555
11849.581055
11951.672852
11701.842773
11767.033203
11807.329102
11727.810547
11700.443359
11765.358398
11889.689453
11757.782227
11881.205078
11855.315430
11718.279297
11820.624023
11837.747070
11875.082031
11693.792969
11875.081055
11733.236328
11745.834961
11838.614258
11831.624023
11748.232422
11795.017578
11728.699219
11869.358398
11703.902344
11666.705078
11958.822266
11723.626953
11616.214844
11764.878906
11766.266602
11684.034180
11659.417969
11721.458984
11862.356445
11686.702148
11687.699219
11752.500000
11656.064453
11642.040039
11699.332031
11777.805664
11774.822266
11626.257812
11808.948242
11773.550781
11705.435547
11749.649414
11816.556641
11618.458008
11850.125977
11699.608398
11615.887695
11749.595703
11726.261719
11630.369141
11878.450195
11712.438477
11687.384766
11886.217773
11694.197266
11672.500000
11728.825195
11860.835938
11670.335938
11720.279297
11839.562500
11631.799805
11698.374023
11783.917969
11780.736328
11614.175781
11840.585938
11678.552734
11691.816406
11740.403320
11595.934570
11714.331055
11642.014648
11769.889648
11623.780273
11706.739258
11783.517578
11613.965820
11796.130859
11771.958008
11670.893555
11796.600586
11816.804688
11640.649414
11681.850586
11769.371094
11697.290039
11628.470703
11877.382812
11706.856445
11567.715820
11699.793945
11657.829102
11575.414062
11654.957031
11721.925781
11577.170898
11558.675781
11717.154297
11647.001953
11645.558594
11664.812500
11688.994141
11589.261719
11657.562500
11764.805664
11709.448242
11672.320312
11640.128906
11589.696289
11570.021484
11739.801758
11735.147461
11538.253906
11700.699219
11706.948242
11595.832031
11804.394531
11689.339844
11506.081055
11791.150391
11688.809570
11778.298828
11584.698242
11705.092773
11714.271484
11667.030273
11756.065430
11604.611328
11625.402344
11635.511719
11636.917969
11550.827148
11743.563477
11659.851562
11657.895508
11698.997070
11650.544922
11728.683594
11639.710938
11639.075195
11869.977539
11752.465820
11553.106445
11820.708984
11646.292969
11613.814453
11761.556641
11795.467773
11635.331055
11736.820312
11746.849609
11704.591797
11559.957031
11798.666992
11648.715820
11615.793945
11660.743164
11731.934570
11521.518555
11558.566406
11847.521484
11667.210938
11530.608398
11625.623047
11818.510742
11630.622070
11783.656250
11876.642578
11689.060547
11625.583008
11628.839844
11586.166992
11741.505859
11664.193359
11583.587891
11585.774414
11746.826172
11670.513672
11530.952148
11752.920898
11685.208984
11655.084961
11585.619141
11695.669922
11679.510742
11657.382812
11671.300781
11770.728516
11640.425781
11769.039062
11675.048828
11648.971680
11728.909180
11702.666016
11678.029297
11490.977539
11715.005859
11725.896484
11716.468750
11760.867188
11649.311523
11727.233398
11722.112305
11724.771484
11594.804688
11771.634766
11709.601562
11730.784180
11539.746094
11784.392578
11714.308594
11704.542969
11816.562500
11693.795898
11643.780273
11717.102539
11703.410156
11710.136719
11644.624023
11687.500000
11730.263672
11630.722656
11767.108398
11555.597656
11646.479492
11753.042969
11531.149414
11668.697266
11723.113281
11604.357422
11631.731445
11662.448242
11629.897461
11542.587891
11776.170898
11685.260742
11563.525391
11677.704102
11660.561523
11557.369141
11577.678711
11631.006836
11622.708984
11495.392578
11650.388672
11724.642578
11669.009766
11536.791992
11657.945312
11728.809570
11581.330078
11471.121094
11620.709961
11621.257812
11575.584961
11725.530273
11700.020508
11628.188477
11572.843750
11626.585938
11631.061523
11485.060547
11584.408203
11774.002930
11589.228516
11536.800781
11644.822266
11681.917969
11624.918945
11513.366211
11771.388672
11580.731445
11601.524414
11773.756836
11729.556641
11683.166016
11670.986328
11644.867188
11700.474609
11506.441406
11697.902344
11663.112305
11591.930664
11634.688477
11698.239258
11623.679688
11673.677734
11572.988281
11667.878906
11553.580078
11638.092773
11860.659180
11633.039062
11523.455078
11714.857422
11714.009766
11650.679688
11488.545898
11639.139648
11751.104492
11611.525391
11658.784180
11662.926758
11539.985352
11772.225586
11704.658203
11734.045898
11599.891602
11658.550781
11676.586914
11514.815430
11714.697266
11742.684570
11577.540039
11583.471680
11671.378906
11611.581055
11529.540039
11721.851562
11584.977539
11604.013672
11660.303711
11611.893555
11640.851562
11659.744141
11722.850586
11621.990234
11633.721680
11576.507812
11655.605469
11616.158203
11529.032227
11683.249023
11639.811523
11603.799805
11625.513672
11614.009766
11533.882812
11589.981445
11748.657227
11522.957031
11536.852539
11630.573242
11594.009766
11503.071289
11738.489258
11601.164062
11508.119141
11555.215820
11768.377930
11649.548828
11511.774414
11608.343750
11716.398438
11619.517578
11560.823242
11625.149414
11558.188477
11579.968750
11545.969727
11562.535156
11516.587891
11622.615234
11466.638672
11578.509766
11680.059570
11518.218750
11443.135742
11699.871094
11666.977539
11596.310547
11452.250000
11609.974609
11576.377930
11510.228516
11568.467773
11692.820312
11425.493164
11528.369141
11729.375000
11556.617188
11417.965820
11671.782227
11609.333008
11448.399414
11480.610352
11530.909180
11447.372070
11515.350586
11815.031250
11415.246094
11398.662109
11732.594727
11430.657227
11516.071289
11600.524414
11702.554688
11559.313477
11531.594727
11640.101562
11625.180664
11506.570312
11511.851562
11686.209961
11578.271484
11557.654297
11489.753906
11687.954102
11540.405273
11483.758789
11448.371094
11721.746094
11650.458008
11763.400391
11649.845703
11777.749023
11610.039062
11589.926758
11589.677734
11689.680664
11690.222656
11629.641602
11701.236328
11684.770508
11602.575195
11569.470703
11618.208984
11586.375000
11608.499023
11639.302734
11642.030273
11601.292969
11506.314453
11610.106445
11561.073242
11612.378906
11697.748047
11590.325195
11561.044922
11679.544922
11557.163086
11552.631836
11512.926758
11569.898438
11588.300781
11573.346680
11505.027344
11600.193359
11586.215820
11577.439453
11640.867188
11604.292969
11652.529297
11427.675781
11699.846680
11530.367188
11509.236328
11631.772461
11636.107422
11585.299805
11439.108398
11546.867188
11630.272461
11573.851562
11594.172852
11644.416016
11518.951172
11578.498047
11646.357422
11512.210938
11568.337891
11620.181641
11611.499023
11518.228516
11637.619141
11637.033203
11536.909180
11430.031250
11555.391602
11558.375000
11466.797852
11702.197266
11567.605469
11455.548828
11676.500977
11602.089844
11476.590820
11481.041016
11560.133789
11441.584961
11479.288086
11605.100586
11513.288086
11402.518555
11613.172852
11420.076172
11389.611328
11486.262695
11470.179688
11576.055664
11443.072266
11505.531250
11518.778320
11502.416016
11313.271484
11602.820312
11527.397461
11421.294922
11362.156250
11586.945312
11520.127930
11489.699219
11658.220703
11473.009766
11575.121094
11464.887695
11590.585938
11447.179688
11438.550781
11488.653320
11589.024414
11491.327148
11435.209961
11582.664062
11638.605469
11540.843750
11480.232422
11596.035156
11506.485352
11348.771484
11500.112305
11531.092773
11471.408203
11428.691406
11546.731445
11593.902344
11611.945312
11572.167969
11437.439453
11555.525391
11526.818359
11328.837891
11612.380859
11595.342773
11557.110352
11484.158203
11578.602539
11544.551758
11449.928711
11644.108398
11527.445312
11511.104492
11368.410156
11610.625977
11562.193359
11515.124023
11452.299805
11456.127930
11574.619141
11428.227539
11476.242188
11547.344727
11482.592773
11343.259766
11587.215820
11621.414062
11500.018555
11465.968750
11622.115234
11517.573242
11440.128906
11507.853516
11531.907227
11497.763672
11403.855469
11580.750977
11583.420898
11500.118164
11394.766602
11588.435547
11551.585938
11551.592773
11400.933594
11587.033203
11480.814453
11468.789062
11723.450195
11466.663086
11491.824219
11484.865234
11519.657227
11551.747070
11458.343750
11578.759766
11510.298828
11404.802734
11582.544922
11529.884766
11534.702148
11324.791016
11517.951172
11510.073242
11507.700195
11472.613281
11566.675781
11533.351562
11477.070312
11496.899414
11517.479492
11431.975586
11232.143555
11519.393555
11654.850586
11383.986328
11411.941406
11596.993164
11507.572266
11357.948242
11482.784180
11505.791016
11520.039062
11386.479492
11397.374023
11567.164062
11473.983398
11368.431641
11614.917969
11435.075195
11414.621094
11398.996094
11476.339844
11282.299805
11318.758789
11456.041016
11571.517578
11434.987305
11335.763672
11527.750000
11520.324219
11525.183594
11305.300781
11492.705078
11614.646484
11369.110352
11362.441406
11473.913086
11269.239258
11325.631836
11508.641602
11563.326172
11503.052734
11319.215820
11513.583984
11550.641602
11408.935547
11422.702148
11591.157227
11387.742188
11244.360352
11623.587891
11442.323242
11441.576172
11487.542969
11545.461914
11464.375977
11359.000977
11523.949219
11573.083008
11468.423828
11283.662109
11571.044922
11488.299805
11346.086914
11521.415039
11483.196289
11499.577148
11433.175781
11352.285156
11476.537109
11409.812500
11430.779297
11437.999023
11380.579102
11275.279297
11481.112305
11496.383789
11563.292969
11442.350586
11377.756836
11484.600586
11465.641602
11502.975586
11500.833008
11459.596680
11431.533203
11331.666992
11612.893555
11408.206055
11452.769531
11500.736328
11561.517578
11466.018555
11238.535156
11483.708008
11489.492188
11487.770508
11349.756836
11553.781250
11578.275391
11545.010742
11354.382812
11513.762695
11563.069336
11638.144531
11496.500977
11469.126953
11527.253906
11510.991211
```
