## Supplementary material for "Functional connectivity across the human subcortical auditory system using an autoregressive matrix-Gaussian copula graphical model approach with partial correlations": Code: roi-09_mean_ts.txt

```
11172.200195
11037.102539
11159.877930
11087.568359
10948.689453
10929.777344
11120.010742
10937.106445
10944.860352
10979.506836
11031.363281
10958.070312
11025.977539
11072.097656
11032.511719
10939.804688
10873.730469
11125.048828
10918.037109
10893.340820
10851.494141
10958.222656
10934.812500
10889.063477
11105.037109
10992.049805
10874.208984
11005.623047
11081.040039
10925.822266
10860.628906
11135.925781
10946.208984
10854.116211
10900.631836
11091.606445
10921.003906
10878.550781
11078.917969
10975.958984
10873.939453
10942.106445
11077.178711
10905.168945
10912.101562
11025.475586
11026.027344
11012.446289
10968.274414
11172.295898
11097.556641
11031.676758
11204.062500
11088.416992
11111.675781
10977.712891
11150.477539
11034.763672
10918.814453
11043.250000
11004.259766
10934.779297
10954.310547
11202.288086
10984.304688
10904.561523
11109.014648
10979.420898
11000.811523
10990.861328
11090.460938
11137.208984
10956.958008
10998.792969
10980.849609
10856.700195
11165.028320
11060.642578
10988.146484
10926.096680
11051.644531
10953.690430
10846.165039
11049.455078
10964.794922
10985.839844
10972.522461
11064.476562
10885.986328
10926.949219
10864.116211
10874.206055
11149.989258
11189.136719
11101.382812
10955.759766
10900.503906
11048.081055
10949.119141
10890.060547
11012.405273
11017.364258
10980.937500
10983.649414
11113.030273
10841.514648
10839.402344
11053.613281
11001.230469
10953.126953
10996.577148
10916.854492
10907.214844
10890.766602
11031.772461
10887.447266
10787.624023
10879.462891
11019.108398
10918.813477
10785.631836
11126.308594
10995.527344
10846.102539
10975.138672
10959.023438
10889.341797
10928.791992
11114.103516
10846.474609
10878.836914
10970.219727
10818.212891
10760.940430
10996.904297
10946.787109
10770.938477
11075.787109
10961.772461
10804.952148
10957.582031
11061.329102
10952.024414
10847.980469
10981.980469
10955.070312
10868.643555
11044.103516
10864.490234
10824.875977
11078.467773
10916.309570
10856.371094
10828.891602
10947.971680
10779.975586
10784.731445
11021.563477
10870.163086
10704.992188
10968.748047
10930.077148
10881.146484
10916.309570
11008.998047
10839.700195
10887.773438
10969.778320
10892.139648
10875.760742
10880.270508
10895.199219
10818.868164
11004.024414
11086.081055
10797.173828
10837.928711
10929.045898
10837.941406
10906.869141
11044.634766
10986.357422
10739.448242
10988.674805
10977.309570
10771.467773
10832.485352
11026.540039
10878.489258
10798.272461
11025.660156
11027.408203
10872.450195
10877.086914
10948.262695
11001.295898
10910.989258
10940.502930
10882.839844
10851.312500
10730.706055
11082.374023
10861.490234
10746.152344
10958.166992
10907.662109
10859.540039
10752.081055
10928.284180
10917.865234
10765.728516
10675.708984
11015.789062
10742.767578
10690.188477
10909.538086
11004.760742
10813.493164
10800.991211
10978.683594
10797.042969
10808.663086
10907.569336
10780.764648
10786.832031
10839.028320
10844.622070
10844.559570
10903.084961
10826.153320
10826.891602
10988.945312
10766.928711
10604.259766
10986.539062
10771.895508
10817.443359
10892.779297
10889.582031
10743.010742
10861.373047
10895.414062
10731.062500
10828.750977
10904.880859
10821.978516
10743.602539
11062.198242
10762.148438
10781.415039
10862.503906
10763.247070
10756.352539
10741.785156
10769.090820
10708.947266
10891.000000
10813.505859
10760.136719
10903.702148
10869.196289
10780.946289
10774.582031
10865.785156
10720.415039
10968.915039
10820.719727
10767.876953
10727.965820
10933.556641
10732.062500
10774.832031
10823.355469
10807.333008
10723.208008
10866.624023
10842.694336
10689.457031
10801.365234
10781.758789
10735.597656
10782.061523
10883.871094
10850.638672
10774.523438
10788.402344
10929.618164
10733.251953
10805.028320
10938.590820
10755.564453
10775.299805
10918.630859
10801.214844
10727.719727
10894.541016
10785.683594
10678.133789
11014.108398
10870.707031
10673.394531
10866.648438
10727.909180
10774.344727
10745.201172
10954.083984
10814.325195
10707.250000
10891.132812
10713.949219
10648.305664
10854.882812
10890.355469
10776.483398
10803.627930
10830.954102
10864.361328
10818.645508
10887.694336
10848.568359
10782.322266
10792.013672
10957.498047
10827.573242
10799.444336
11058.548828
10773.013672
10624.152344
10903.910156
10856.883789
10782.841797
10779.707031
11051.708984
10835.329102
10669.773438
10993.531250
10791.783203
10784.343750
10793.831055
10808.452148
10701.524414
10669.366211
10895.704102
10695.251953
10693.232422
10662.455078
10805.639648
10746.537109
10829.271484
10927.409180
10751.968750
10783.974609
10856.253906
10693.455078
10838.325195
10848.065430
10751.989258
10849.255859
10892.264648
10777.159180
10661.077148
10874.207031
10778.425781
10723.293945
10855.427734
10806.951172
10821.982422
10731.139648
10812.418945
10896.645508
10636.645508
10965.888672
10832.375000
10710.105469
10803.509766
10805.980469
10766.992188
10706.179688
10841.199219
10868.403320
10780.219727
10942.342773
10842.366211
10845.268555
10944.840820
10859.244141
10717.983398
10933.462891
10825.354492
10863.672852
10852.855469
10934.000977
10886.114258
10804.003906
10951.537109
10865.872070
10757.783203
10840.194336
10805.420898
10858.490234
10786.956055
10893.368164
10883.322266
10815.916016
10858.707031
10702.173828
10859.288086
10806.863281
10736.916016
10833.018555
10904.388672
10902.904297
10698.466797
10918.130859
10822.086914
10660.304688
10868.195312
10914.923828
10707.882812
10732.928711
10806.163086
10647.914062
10668.649414
10754.644531
10774.527344
10711.624023
10811.494141
10858.117188
10745.179688
10794.035156
10796.285156
10858.446289
10684.262695
10693.794922
10817.101562
10768.655273
10767.219727
10922.476562
10885.189453
10814.230469
10755.375977
10908.965820
10842.257812
10690.891602
10740.375000
10882.556641
10760.032227
10686.617188
10835.715820
10828.243164
10732.284180
10675.025391
10955.209961
10875.022461
10743.044922
10974.991211
10863.965820
10734.325195
10828.639648
10860.261719
10887.167969
10660.924805
10983.179688
10855.164062
10709.035156
10829.208008
10864.584961
10818.987305
10810.816406
10776.684570
10829.642578
10732.558594
10713.843750
10920.717773
10770.925781
10797.621094
10963.141602
10838.096680
10814.757812
10665.099609
10936.094727
10899.158203
10710.447266
10796.246094
10833.753906
10680.837891
10861.362305
10883.740234
10823.050781
10626.764648
10859.358398
10851.460938
10636.230469
10901.043945
10739.594727
10797.121094
10777.930664
10903.204102
10758.034180
10719.792969
10882.545898
10798.508789
10780.185547
10766.636719
10767.001953
10679.532227
10826.221680
10745.736328
10781.993164
10865.636719
10790.563477
10858.791992
10738.864258
10756.845703
10863.030273
10744.552734
10765.308594
10694.710938
10800.583008
10701.032227
10756.589844
10813.969727
10647.199219
10847.424805
10831.784180
10702.569336
10748.284180
10914.295898
10851.424805
10692.586914
10731.605469
10836.459961
10807.888672
10757.537109
10881.055664
10783.652344
10725.641602
10731.074219
10790.691406
10785.854492
10753.549805
10825.090820
10748.163086
10767.593750
10720.965820
10697.188477
10710.244141
10839.508789
10761.327148
10696.583008
10898.303711
10740.604492
10732.002930
10781.092773
10824.011719
10752.267578
10709.738281
10840.397461
10826.132812
10576.097656
10733.301758
10915.301758
10656.047852
10643.233398
10869.477539
10816.718750
10680.299805
10824.743164
10694.392578
10667.312500
10712.840820
10879.233398
10728.117188
10627.464844
10876.541016
10696.718750
10692.308594
10824.576172
10857.029297
10819.074219
10710.759766
10800.426758
10785.365234
10684.968750
10820.474609
10808.918945
10755.229492
10724.967773
10869.934570
10760.314453
10748.676758
10722.051758
10751.175781
10844.992188
10816.136719
10772.204102
10772.602539
11000.455078
10777.502930
10745.530273
10803.083008
10864.024414
10765.851562
10755.407227
10842.605469
10968.746094
10653.650391
10816.134766
10940.099609
10798.516602
10809.800781
10927.449219
10796.958984
10851.965820
10774.116211
10823.462891
10750.350586
10912.483398
10972.019531
10783.900391
10750.856445
10942.696289
10761.397461
10744.311523
10777.269531
10819.271484
10896.339844
10731.636719
10723.537109
10896.556641
10755.972656
10790.275391
10821.684570
10838.477539
10670.237305
10690.149414
10941.886719
10783.639648
10659.966797
10827.329102
10834.220703
10699.355469
10684.647461
10775.155273
10855.712891
10671.387695
10799.783203
10759.823242
10752.083984
10746.683594
10780.288086
10736.327148
10768.547852
10837.280273
10763.614258
10622.710938
10909.199219
10736.108398
10665.374023
10761.530273
10784.824219
10752.801758
10676.050781
10952.636719
10757.277344
10579.516602
10893.345703
10752.092773
10686.621094
10754.756836
10821.048828
10719.087891
10703.842773
10766.460938
10719.130859
10566.433594
10778.681641
10761.533203
10674.396484
10711.498047
10739.535156
10703.788086
10676.040039
10689.027344
10754.362305
10563.400391
10640.709961
10811.361328
10742.164062
10601.684570
10627.950195
10857.024414
10690.232422
10645.047852
10811.260742
10716.154297
10754.333984
10625.232422
10833.070312
10689.542969
10599.019531
10772.999023
10625.827148
10647.574219
10610.330078
10766.516602
10675.537109
10754.333008
10625.844727
10780.657227
10700.707031
10659.183594
10763.573242
10676.660156
10667.430664
10569.231445
10709.523438
10852.898438
10700.166016
10696.941406
10723.053711
10720.902344
10631.384766
10658.725586
10792.871094
10718.538086
10689.092773
10604.926758
10743.564453
10786.438477
10546.315430
10728.232422
10687.983398
10715.490234
10601.195312
10801.039062
10734.631836
10660.256836
10616.909180
10705.585938
10700.031250
10577.964844
10696.811523
10762.568359
10638.641602
10554.635742
10737.905273
10700.320312
10641.306641
10577.029297
10887.128906
10666.623047
10587.002930
10764.043945
10718.246094
10667.118164
10643.704102
10678.529297
10707.719727
10666.090820
10635.263672
10785.212891
10684.930664
10674.635742
10633.229492
10680.631836
10661.534180
10677.318359
10837.288086
10798.851562
10640.395508
10668.622070
10675.082031
10555.413086
10596.279297
10703.302734
10698.374023
10572.741211
10707.904297
10768.562500
10776.185547
10520.491211
10694.343750
10646.772461
10607.760742
10578.485352
10896.351562
10767.222656
10636.482422
10728.581055
10695.585938
10751.561523
10578.741211
10680.688477
10646.902344
10585.378906
10591.864258
10751.686523
10650.653320
10518.186523
10656.852539
10612.591797
10655.053711
10557.595703
10664.593750
10784.475586
10835.378906
10552.945312
10776.173828
10622.052734
10668.427734
10614.124023
10675.663086
10605.583984
10544.295898
10652.960938
10704.444336
10662.024414
10509.399414
10659.708008
10701.559570
10670.812500
10536.604492
10673.439453
10743.647461
10585.562500
10599.439453
10763.639648
10653.858398
10568.309570
10740.122070
10729.124023
10719.746094
10540.819336
10731.438477
10703.679688
10542.139648
10674.341797
10833.928711
10600.517578
10570.075195
10848.944336
10676.570312
10647.253906
10732.699219
10687.553711
10650.674805
10484.708008
10760.020508
10728.025391
10673.111328
10528.179688
10843.155273
10685.614258
10581.238281
10715.810547
10673.586914
10602.952148
10626.673828
10643.218750
10641.732422
10663.006836
10528.732422
10791.736328
10606.529297
10627.527344
10626.480469
10780.181641
10681.749023
10691.902344
10738.666016
10746.649414
10664.854492
10521.051758
10667.898438
10783.572266
10615.139648
10513.107422
10720.406250
10657.487305
10608.454102
10769.094727
10720.784180
10668.854492
10535.084961
10696.500000
10860.912109
10653.571289
10626.886719
10803.003906
10741.335938
10712.600586
10524.413086
10784.635742
10794.205078
10766.139648
10736.691406
10666.884766
10749.664062
10719.769531
```
