## Supplementary material for "Functional connectivity across the human subcortical auditory system using an autoregressive matrix-Gaussian copula graphical model approach with partial correlations": Code: roi-10_mean_ts.txt

```
8773.423828
8725.203125
8655.449219
8843.343750
8821.384766
8779.704102
8857.423828
8966.248047
8837.138672
8722.472656
8762.249023
8709.202148
8699.688477
8888.448242
8807.679688
8796.810547
8857.255859
8774.495117
8877.567383
8761.676758
8635.910156
8788.180664
8753.945312
8642.216797
8765.495117
8812.086914
8829.166992
8809.123047
8690.286133
8866.906250
8906.385742
8816.476562
8793.357422
8710.572266
8737.054688
8897.464844
8795.977539
8700.554688
8839.676758
8919.643555
8695.243164
8750.926758
8875.041992
8769.482422
8662.563477
8719.137695
8843.870117
8801.438477
8802.749023
8896.228516
8764.276367
8814.069336
8756.838867
8887.428711
8950.708984
8658.978516
8849.300781
8929.621094
8865.371094
8917.897461
8832.407227
8772.367188
8773.734375
8826.460938
8907.803711
8799.571289
8837.227539
8865.632812
8974.544922
8763.870117
8953.147461
8893.092773
8806.933594
8925.040039
8791.587891
8928.946289
8846.402344
8894.070312
8838.729492
8736.559570
8932.283203
8843.378906
8752.025391
8835.644531
8850.958008
8772.376953
8715.792969
8869.008789
8852.736328
8736.584961
8774.110352
8770.463867
8786.303711
8939.164062
8957.703125
8802.443359
8873.104492
8758.317383
8745.525391
8785.868164
8759.339844
8882.423828
8817.922852
8859.595703
8821.995117
8780.631836
8851.110352
8747.632812
8720.088867
8730.530273
8741.457031
8777.489258
8757.692383
8720.851562
8760.288086
8742.624023
8651.696289
8702.246094
8721.233398
8690.404297
8778.872070
8749.161133
8747.507812
8794.639648
8705.264648
8738.669922
8837.512695
8863.143555
8875.557617
8726.488281
8710.212891
8721.548828
8784.358398
8578.368164
8860.038086
8788.253906
8719.375977
8804.856445
8666.554688
8707.696289
8798.298828
8740.260742
8743.809570
8670.172852
8650.442383
8826.362305
8733.648438
8727.366211
8758.323242
8772.682617
8695.461914
8883.202148
8730.082031
8788.136719
8795.539062
8658.879883
8678.256836
8783.897461
8677.629883
8749.233398
8730.976562
8693.191406
8799.386719
8792.479492
8777.832031
8752.955078
8758.993164
8769.691406
8622.388672
8597.678711
8766.455078
8778.470703
8685.144531
8648.492188
8758.526367
8641.572266
8691.291992
8743.054688
8651.756836
8716.996094
8685.339844
8823.695312
8698.386719
8811.928711
8772.311523
8736.478516
8829.726562
8907.291016
8841.158203
8799.657227
8824.829102
8985.147461
8924.708008
8737.498047
8762.024414
8809.956055
8630.896484
8666.481445
8845.897461
8750.563477
8763.459961
8763.974609
8723.056641
8615.844727
8639.617188
8704.881836
8755.954102
8668.767578
8803.672852
8809.569336
8760.458008
8746.789062
8761.237305
8742.077148
8728.638672
8737.376953
8713.499023
8742.807617
8801.123047
8684.449219
8862.432617
8693.834961
8772.896484
8674.848633
8667.829102
8687.749023
8771.040039
8675.762695
8833.808594
8925.756836
8685.377930
8838.819336
8757.647461
8744.698242
8815.197266
8681.351562
8716.206055
8749.575195
8754.484375
8746.590820
8705.397461
8751.079102
8819.489258
8719.268555
8948.243164
8819.336914
8805.547852
8766.953125
8775.898438
8903.783203
8810.611328
8743.751953
8835.889648
8757.266602
8783.635742
8730.799805
8655.372070
8778.919922
8795.906250
8698.652344
8833.996094
8759.843750
8777.767578
8789.691406
8673.281250
8832.130859
8674.150391
8706.288086
8604.923828
8740.730469
8717.914062
8639.682617
8758.785156
8831.323242
8737.250977
8836.960938
8786.125977
8806.672852
8754.236328
8764.239258
8822.494141
8704.777344
8782.685547
8826.897461
8725.782227
8832.144531
8787.233398
8688.902344
8839.807617
8766.303711
8818.136719
8730.466797
8731.869141
8781.219727
8722.112305
8741.583008
8707.642578
8642.053711
8760.761719
8715.336914
8691.748047
8787.051758
8807.195312
8780.726562
8711.348633
8837.030273
8833.807617
8722.651367
8816.374023
8626.963867
8660.664062
8842.156250
8644.903320
8700.578125
8782.631836
8839.685547
8696.834961
8756.527344
8782.087891
8801.288086
8810.333008
8783.467773
8967.585938
8755.991211
8690.676758
8745.162109
8900.786133
8699.395508
8722.925781
8741.064453
8739.439453
8703.729492
8897.867188
8871.894531
8826.116211
8738.257812
8809.193359
8867.301758
8737.461914
8815.257812
8649.029297
8795.123047
8844.161133
8825.211914
8783.882812
8679.386719
8851.264648
8693.734375
8809.601562
8856.584961
8697.470703
8848.888672
8761.523438
8850.023438
8874.442383
8848.350586
8727.176758
8735.640625
8867.625000
8841.232422
8757.278320
8672.410156
8765.796875
8728.649414
8645.358398
8668.946289
8724.832031
8701.579102
8785.821289
8579.620117
8775.407227
8618.875977
8721.817383
8779.236328
8741.779297
8800.861328
8760.966797
8720.542969
8780.892578
8742.988281
8747.425781
8974.521484
8871.607422
8713.249023
8899.969727
8823.992188
8802.036133
8705.289062
8844.231445
8816.208008
8749.313477
8681.493164
8777.147461
8799.624023
8890.009766
8886.111328
8674.816406
8715.798828
8644.067383
8781.834961
8740.249023
8878.419922
8879.836914
8865.199219
8902.161133
8879.026367
8802.996094
8802.972656
8854.025391
8793.058594
8791.871094
8877.738281
8754.904297
8870.478516
8762.571289
8723.204102
8865.170898
8820.725586
8814.788086
8790.670898
8732.956055
8783.441406
8729.974609
8892.120117
8723.710938
8791.483398
8763.064453
8827.261719
8797.813477
8763.937500
8733.057617
8705.438477
8759.385742
8637.317383
8651.479492
8685.017578
8762.631836
8726.569336
8804.944336
8715.923828
8766.110352
8652.816406
8744.678711
8613.371094
8629.039062
8626.875977
8723.541992
8648.468750
8726.533203
8718.154297
8725.914062
8687.216797
8524.182617
8717.377930
8716.042969
8722.857422
8686.693359
8715.483398
8770.114258
8701.783203
8881.208008
8686.388672
8653.091797
8633.441406
8717.986328
8729.679688
8713.194336
8755.433594
8676.055664
8700.968750
8737.643555
8648.637695
8703.720703
8808.646484
8684.427734
8751.939453
8643.617188
8744.250977
8734.832031
8734.399414
8822.982422
8729.319336
8713.605469
8757.249023
8722.049805
8755.111328
8645.020508
8788.226562
8644.936523
8694.587891
8806.642578
8727.061523
8672.948242
8727.911133
8773.477539
8717.457031
8711.260742
8774.818359
8634.563477
8585.036133
8826.556641
8788.054688
8685.492188
8743.758789
8820.531250
8737.946289
8728.185547
8844.826172
8689.771484
8747.088867
8767.217773
8723.783203
8610.448242
8639.319336
8563.139648
8703.480469
8648.107422
8653.955078
8743.165039
8671.395508
8670.495117
8592.846680
8737.616211
8739.916992
8731.060547
8788.433594
8723.299805
8673.100586
8638.688477
8693.807617
8687.764648
8780.303711
8640.807617
8657.819336
8663.466797
8656.978516
8648.998047
8685.871094
8725.576172
8754.416016
8770.404297
8682.957031
8603.460938
8616.638672
8722.779297
8596.348633
8690.158203
8815.916016
8592.290039
8750.763672
8654.782227
8695.751953
8659.407227
8768.874023
8757.472656
8659.436523
8584.375977
8621.514648
8742.498047
8792.435547
8652.693359
8691.460938
8771.669922
8694.735352
8637.243164
8632.951172
8682.262695
8600.730469
8729.206055
8659.625000
8612.720703
8840.811523
8644.753906
8729.805664
8633.529297
8668.449219
8688.239258
8564.248047
8651.830078
8642.989258
8589.722656
8751.555664
8607.190430
8788.992188
8640.487305
8632.185547
8731.742188
8599.635742
8634.598633
8709.627930
8549.678711
8664.150391
8819.584961
8807.691406
8616.829102
8765.870117
8712.826172
8810.597656
8663.533203
8696.364258
8642.453125
8835.541992
8535.218750
8615.408203
8740.363281
8601.805664
8786.089844
8723.458008
8533.596680
8742.405273
8763.200195
8633.709961
8764.600586
8754.270508
8590.501953
8870.975586
8657.523438
8745.798828
8592.500000
8642.378906
8614.812500
8598.673828
8650.707031
8543.102539
8675.756836
8664.863281
8767.238281
8767.408203
8674.107422
8776.148438
8773.036133
8634.866211
8865.609375
8663.505859
8719.320312
8753.455078
8658.891602
8660.335938
8543.604492
8667.531250
8720.563477
8693.699219
8796.378906
8715.154297
8612.022461
8610.626953
8732.037109
8617.935547
8800.859375
8659.354492
8735.519531
8639.578125
8576.658203
8675.480469
8628.459961
8712.029297
8717.289062
8734.583008
8662.175781
8606.987305
8708.670898
8657.565430
8615.082031
8842.095703
8558.911133
8579.610352
8635.423828
8672.425781
8683.383789
8732.318359
8624.076172
8523.208008
8603.699219
8657.583008
8513.605469
8554.277344
8661.705078
8669.794922
8676.973633
8642.511719
8644.257812
8660.106445
8624.400391
8552.142578
8593.754883
8594.610352
8558.375977
8609.894531
8543.279297
8576.995117
8553.402344
8608.036133
8535.439453
8520.006836
8586.042969
8645.992188
8675.921875
8629.700195
8704.848633
8636.882812
8698.119141
8651.402344
8606.489258
8503.751953
8607.220703
8546.891602
8627.573242
8637.985352
8585.917969
8482.517578
8587.264648
8658.413086
8541.531250
8518.791992
8587.508789
8623.719727
8510.303711
8759.304688
8724.340820
8576.397461
8616.795898
8748.960938
8542.429688
8513.029297
8588.198242
8572.709961
8554.758789
8452.170898
8581.195312
8619.392578
8592.970703
8477.480469
8648.651367
8657.823242
8588.264648
8651.658203
8535.662109
8528.342773
8710.952148
8739.483398
8750.571289
8562.489258
8577.698242
8738.691406
8679.857422
8501.279297
8584.333008
8657.555664
8679.810547
8415.073242
8557.081055
8595.023438
8551.871094
8638.073242
8827.391602
8612.184570
8560.225586
8702.865234
8570.336914
8639.073242
8654.774414
8624.120117
8703.610352
8608.628906
8582.789062
8613.188477
8485.842773
8600.628906
8592.263672
8603.789062
8572.767578
8518.274414
8688.131836
8623.161133
8495.024414
8542.125977
8399.267578
8662.493164
8560.040039
8546.714844
8678.161133
8558.064453
8648.956055
8549.107422
8561.915039
8791.173828
8675.148438
8736.480469
8611.238281
8621.116211
8546.036133
8681.957031
8544.426758
8503.742188
8675.470703
8528.003906
8534.227539
8690.040039
8652.614258
8664.855469
8587.745117
8706.097656
8611.486328
8539.176758
8543.075195
8629.980469
8705.691406
8470.780273
8604.894531
8554.415039
8593.405273
8475.767578
8556.073242
8616.511719
8504.182617
8665.247070
8663.325195
8542.339844
8626.848633
8573.136719
8677.333008
8758.829102
8600.334961
8676.018555
8730.416016
8573.259766
8612.271484
8608.509766
8592.162109
8536.057617
8520.592773
8513.495117
8665.664062
8634.527344
8656.209961
8584.864258
8505.988281
8588.415039
8652.807617
8619.576172
8520.491211
8622.945312
8583.656250
8692.845703
8439.673828
8622.663086
8557.959961
8551.175781
8604.436523
8449.724609
8505.096680
8581.041016
8544.695312
8646.347656
8558.340820
8660.883789
8625.375000
8643.886719
8608.598633
8542.189453
8577.120117
8582.058594
8490.648438
8509.104492
8502.656250
8650.309570
8500.096680
8577.984375
8543.026367
8573.304688
8497.713867
8522.777344
8468.572266
8524.308594
8650.330078
8641.454102
8517.210938
8411.642578
8529.913086
8553.058594
8569.083984
8654.914062
8601.873047
8511.336914
8561.134766
8688.411133
8626.535156
8505.667969
8592.470703
8561.663086
8637.625977
8557.069336
8581.807617
8600.611328
8607.523438
8708.167969
8582.345703
8493.180664
8523.040039
8608.487305
```
