## Supplementary material for "Functional connectivity across the human subcortical auditory system using an autoregressive matrix-Gaussian copula graphical model approach with partial correlations": Code: roi-11_mean_ts.txt

```
10109.754883
10149.630859
10048.367188
10069.935547
10324.322266
10171.822266
9972.007812
10232.945312
10080.235352
9993.889648
10106.188477
10080.264648
10023.132812
10091.078125
10059.413086
10203.348633
10099.589844
9917.026367
10116.831055
10125.608398
9961.620117
10093.750000
10096.188477
10056.914062
9987.040039
10075.659180
10065.229492
10202.936523
10057.205078
10214.292969
10205.826172
9921.702148
10147.198242
10196.188477
9921.481445
10230.288086
10052.915039
10066.407227
10066.033203
10050.257812
10090.910156
10100.905273
9987.540039
10184.526367
10002.125000
9921.925781
10018.583984
10173.741211
9991.753906
10205.456055
10279.258789
10158.361328
10171.033203
10079.677734
10274.006836
10106.354492
9957.573242
10202.652344
10073.638672
10175.880859
10287.862305
10104.168945
10043.216797
10028.972656
10109.235352
10145.984375
9940.951172
10026.923828
10135.328125
10005.832031
10113.609375
10181.499023
10208.357422
10174.291016
10257.079102
10119.729492
10105.457031
10179.766602
10093.219727
10093.094727
10084.609375
10157.766602
10099.749023
10099.354492
10052.006836
10136.062500
9950.835938
10293.095703
10029.878906
10033.772461
9926.167969
10055.173828
9927.217773
10247.296875
10008.056641
10273.714844
10185.632812
9805.527344
9972.178711
9896.250977
9963.355469
10063.660156
10062.035156
10025.574219
9988.342773
10277.978516
9989.100586
9859.168945
10006.058594
10075.489258
9973.867188
9839.569336
9968.731445
9960.390625
10000.721680
10012.586914
10214.163086
9962.446289
9948.578125
10100.580078
10037.885742
9867.587891
10016.336914
10032.166016
9862.795898
9976.624023
10043.585938
10035.871094
10044.707031
10068.493164
10044.970703
9882.462891
10020.799805
10018.168945
9851.779297
9957.697266
10013.122070
9990.160156
9960.672852
10257.120117
9755.416992
10085.838867
10044.613281
9967.911133
9912.091797
9974.348633
9987.674805
10012.163086
10015.155273
10002.242188
9733.507812
10035.868164
10115.963867
9884.765625
9933.138672
9945.202148
10040.060547
9972.515625
9906.073242
9995.855469
9821.482422
10152.321289
10003.648438
9987.426758
10048.848633
10010.429688
10021.476562
9749.880859
9859.375977
10021.040039
9814.567383
10013.241211
10000.520508
9926.155273
9839.424805
9944.385742
9939.157227
9974.332031
10022.220703
10007.640625
9946.257812
9993.883789
9993.078125
9990.325195
10034.123047
10214.856445
9832.429688
9964.508789
10193.221680
10035.162109
10035.939453
10047.009766
10094.545898
10016.168945
9910.302734
10021.915039
9971.208984
9828.539062
9872.208008
9884.258789
9903.492188
9823.131836
10039.569336
9957.749023
9838.234375
9999.099609
9965.261719
9829.698242
9933.307617
10117.501953
10029.380859
9900.274414
9832.165039
10026.918945
9993.621094
9898.676758
10174.517578
10114.564453
10123.422852
9962.694336
10034.450195
9949.708008
9923.604492
10035.322266
9990.356445
10023.506836
10065.844727
9982.428711
9998.886719
10042.579102
9961.006836
10014.852539
9879.871094
10073.887695
9874.154297
9901.646484
9846.685547
9968.350586
9950.731445
10085.198242
9913.105469
9983.775391
10068.194336
9876.178711
10037.875000
9957.605469
9947.672852
9880.948242
9966.095703
9956.515625
9880.989258
10015.162109
9820.189453
9689.114258
9787.924805
9764.411133
9822.418945
9813.707031
10074.344727
9969.308594
10047.542969
9968.237305
9901.931641
9931.364258
9917.337891
9843.818359
9976.994141
10003.068359
9859.666992
9930.805664
9792.049805
9977.046875
9734.793945
9821.543945
9906.396484
9924.461914
9957.589844
9919.391602
10073.849609
9885.022461
10005.973633
9973.476562
9966.966797
9961.289062
9962.845703
9956.910156
9872.663086
9988.159180
10005.708008
9788.675781
9970.409180
9658.563477
9925.434570
10015.088867
9879.042969
9934.391602
9921.235352
9962.551758
9918.503906
9922.388672
9907.244141
9706.637695
10129.915039
10000.373047
9706.620117
9925.607422
9862.854492
10035.373047
9825.837891
10092.591797
9939.993164
9922.345703
9712.122070
10149.322266
9834.788086
9809.459961
10030.084961
9979.508789
9790.553711
9970.547852
9930.605469
9906.618164
9966.410156
10023.971680
9981.584961
9867.829102
9947.155273
9986.203125
9890.235352
9861.800781
10104.574219
9940.710938
9922.535156
10067.779297
9985.775391
9881.587891
10118.434570
9946.041992
9893.720703
10036.669922
9823.879883
9791.520508
9791.975586
9667.499023
9892.771484
9763.967773
9960.041992
9925.612305
9858.595703
9880.514648
9996.818359
9780.636719
9821.999023
10019.451172
9834.649414
9889.823242
9835.163086
9816.916992
9946.134766
10070.238281
9859.163086
9714.060547
9893.399414
9807.450195
9900.419922
9858.091797
9965.481445
9769.356445
9995.083008
9861.380859
10046.499023
9947.945312
9950.829102
10089.098633
9935.317383
9976.134766
10154.105469
9850.943359
9827.374023
10059.032227
10018.050781
10102.735352
10024.934570
10019.875000
10011.836914
9978.248047
10027.095703
9842.362305
10050.996094
10142.515625
9800.208008
9954.444336
9987.688477
10098.083008
10048.251953
10014.908203
9952.602539
9902.401367
9929.962891
9935.225586
9921.068359
9936.920898
10154.975586
9819.581055
10018.675781
10105.231445
9896.046875
10027.685547
10084.487305
9969.432617
9985.221680
9921.554688
9967.170898
9929.217773
9740.130859
9932.923828
9937.329102
9832.848633
9866.679688
9941.465820
9804.665039
9952.401367
9974.384766
9785.499023
9987.570312
9946.430664
9978.804688
9962.291016
9982.904297
10054.858398
9898.211914
9957.822266
10104.286133
9788.884766
9910.568359
10033.485352
9952.345703
9835.202148
10148.894531
10007.994141
9995.676758
9947.229492
9808.275391
9902.000977
9811.211914
9773.721680
9955.228516
9900.424805
9773.294922
10040.995117
9922.450195
9958.399414
9925.607422
9898.984375
10056.786133
10007.306641
9916.060547
10029.586914
9901.523438
10054.184570
9983.274414
9899.359375
9866.280273
10001.914062
10007.713867
10002.371094
9987.080078
10178.820312
9913.778320
9844.351562
10052.629883
9795.016602
9953.282227
9880.227539
9844.559570
9925.201172
9757.800781
10007.522461
9891.507812
9749.283203
9888.586914
10008.881836
9907.860352
9965.153320
9949.590820
10020.455078
9953.196289
9919.964844
10058.555664
9999.983398
9876.296875
9811.403320
9921.854492
9848.508789
9956.435547
9941.182617
9681.208008
9872.013672
9961.049805
9906.516602
10052.623047
10075.045898
9840.757812
9966.934570
9954.550781
9923.401367
9871.933594
9904.413086
9964.648438
9737.966797
9903.897461
9949.076172
9865.727539
9955.095703
9914.679688
9877.894531
9904.503906
9956.472656
9945.834961
9968.494141
9956.493164
9826.205078
10013.317383
9971.429688
9855.276367
10163.419922
9860.046875
9965.073242
9961.082031
9998.784180
9899.206055
9902.848633
10099.648438
9961.198242
9964.482422
10030.139648
9901.309570
9867.243164
9906.126953
9941.253906
9866.165039
10096.617188
10014.938477
9824.976562
10070.474609
9911.626953
9720.748047
10032.084961
10018.373047
10020.112305
9987.055664
10031.564453
10051.782227
9810.270508
10036.347656
9985.208984
9923.519531
9829.263672
10043.168945
9998.975586
9852.428711
9985.488281
9945.352539
9950.355469
9839.709961
10046.345703
9834.487305
9759.675781
9931.809570
9950.603516
9892.370117
9897.269531
9878.312500
9889.588867
9777.264648
9857.177734
9817.103516
9732.338867
9973.714844
9914.772461
9977.937500
9940.149414
9929.922852
9919.150391
9799.767578
9877.582031
9856.385742
9859.994141
9878.038086
10036.528320
9781.605469
9932.955078
9898.200195
10025.483398
10018.183594
10078.909180
9919.768555
10134.940430
10214.150391
10121.346680
9946.552734
10040.376953
9812.197266
9984.769531
10007.952148
9933.750977
9884.441406
10013.222656
9921.794922
10044.000000
9949.040039
9997.689453
9994.306641
10007.101562
9696.956055
10043.208984
9960.987305
9971.750977
9982.305664
9814.798828
9978.250000
9910.405273
9841.421875
10010.675781
9901.262695
10158.727539
10051.921875
9892.875000
9823.815430
9947.584961
9923.638672
9967.216797
10005.084961
10077.289062
10066.185547
9966.620117
9911.904297
9871.102539
10034.098633
9732.347656
9932.538086
10087.158203
9844.555664
9985.180664
10029.368164
10059.075195
9846.210938
9972.250000
9991.563477
9943.118164
9959.937500
9899.272461
9814.233398
9877.525391
10000.074219
9978.948242
9780.246094
9930.376953
10059.187500
9864.063477
9947.791992
9836.214844
9913.314453
9986.148438
9944.724609
9884.422852
9914.886719
9970.850586
10033.388672
9890.915039
9789.896484
9883.860352
9971.990234
9909.988281
9959.374023
10002.047852
9899.197266
9821.090820
9903.876953
9710.884766
9703.924805
9777.726562
9812.791992
9731.182617
9858.357422
9762.925781
9738.959961
9926.584961
9888.436523
9826.419922
9736.759766
9880.592773
9841.662109
9834.847656
9805.482422
9681.041016
9822.522461
9884.042969
9936.216797
9863.194336
9923.152344
9729.663086
9967.196289
9821.765625
9835.182617
9734.382812
9888.581055
9861.250977
9769.784180
9860.644531
9780.443359
9778.178711
9784.883789
9841.215820
9916.703125
9823.078125
9849.152344
9881.642578
10029.009766
9821.740234
9878.705078
9704.582031
9741.963867
9999.487305
9661.322266
9952.926758
9902.881836
9835.299805
9852.128906
10007.505859
9807.134766
9807.418945
9923.062500
9879.212891
9816.582031
9862.166992
9987.696289
10000.451172
9906.457031
9862.624023
9817.956055
9841.710938
9836.878906
9716.255859
9873.131836
9753.036133
9726.784180
9908.676758
9900.310547
9760.733398
9848.913086
9825.519531
9974.691406
9796.416016
10023.991211
9880.032227
9916.075195
9863.427734
9868.275391
10028.740234
9930.652344
9848.496094
9859.162109
9843.154297
9746.953125
9855.518555
9725.796875
9808.625977
9810.282227
9895.470703
9903.075195
9909.882812
9940.987305
9825.546875
9809.849609
9828.351562
9835.973633
9816.646484
9852.701172
9886.696289
9892.469727
9724.339844
9802.285156
9870.008789
9820.654297
9844.563477
9844.402344
9869.003906
9923.891602
9842.835938
9829.330078
10118.689453
9848.134766
9775.560547
9889.325195
9972.033203
9801.225586
9805.475586
9895.755859
9938.915039
9776.605469
9828.551758
9877.867188
9912.594727
9894.283203
9881.907227
9753.057617
9948.111328
9815.377930
9861.495117
9884.796875
9793.442383
9782.752930
9839.033203
9798.546875
9918.898438
9779.606445
9886.072266
9804.607422
9881.742188
9784.256836
9850.751953
9818.374023
9804.428711
9829.041016
9781.924805
9740.013672
9866.833008
9863.638672
9836.023438
9749.662109
9786.871094
9932.723633
10032.654297
9850.832031
9980.212891
9905.296875
9813.267578
9746.538086
9878.173828
9771.538086
9658.665039
9851.426758
9936.766602
9916.264648
9936.712891
9877.491211
9852.208008
9855.166992
9805.375977
9941.724609
9814.535156
9869.305664
9843.229492
9981.707031
9827.936523
9807.276367
9903.559570
9817.152344
9719.338867
9758.731445
9697.366211
9783.442383
9793.787109
9807.994141
9787.992188
9918.226562
9770.969727
9834.027344
9913.895508
9754.601562
9793.661133
9919.988281
9924.163086
9706.192383
9791.766602
9807.965820
9919.983398
9736.079102
9878.416016
9879.717773
9707.533203
9807.654297
9855.267578
9812.685547
9833.247070
9780.256836
9968.752930
9944.047852
9784.126953
9835.901367
9949.373047
9857.939453
9736.625000
9706.640625
9928.158203
9931.274414
9892.092773
9654.903320
9915.060547
```
