## Supplementary material for "Functional connectivity across the human subcortical auditory system using an autoregressive matrix-Gaussian copula graphical model approach with partial correlations": Code: roi-12_mean_ts.txt

```
11706.350586
11646.921875
11716.866211
11729.717773
11727.749023
11782.344727
11770.809570
11727.078125
11707.192383
11670.735352
11622.141602
11582.981445
11684.338867
11725.591797
11661.849609
11604.388672
11584.194336
11612.397461
11520.890625
11534.449219
11628.130859
11587.894531
11594.967773
11632.419922
11661.799805
11609.123047
11612.461914
11635.653320
11607.189453
11566.324219
11575.311523
11611.610352
11525.269531
11496.461914
11566.958008
11523.856445
11512.629883
11602.524414
11639.682617
11570.102539
11514.026367
11482.724609
11568.900391
11563.318359
11595.993164
11630.467773
11577.761719
11591.952148
11639.083984
11677.599609
11704.689453
11717.572266
11720.361328
11708.554688
11666.805664
11670.776367
11727.526367
11673.481445
11724.288086
11763.536133
11662.105469
11653.754883
11677.790039
11676.566406
11592.314453
11566.392578
11628.801758
11622.620117
11594.253906
11645.641602
11676.964844
11644.895508
11631.828125
11604.885742
11533.369141
11634.340820
11718.217773
11678.853516
11645.804688
11654.599609
11657.779297
11638.511719
11653.673828
11687.416016
11578.834961
11580.880859
11631.183594
11605.701172
11514.771484
11480.731445
11466.958008
11446.942383
11588.164062
11734.728516
11749.775391
11671.312500
11549.690430
11522.361328
11448.782227
11537.862305
11669.678711
11582.448242
11573.822266
11603.669922
11561.836914
11478.081055
11460.077148
11544.324219
11554.166016
11609.318359
11613.536133
11517.076172
11506.869141
11541.218750
11564.372070
11511.125000
11485.877930
11579.756836
11600.573242
11524.907227
11529.807617
11576.601562
11538.476562
11535.608398
11595.569336
11527.223633
11569.265625
11594.458008
11522.987305
11433.429688
11378.785156
11348.485352
11349.714844
11493.388672
11576.701172
11495.709961
11516.410156
11564.509766
11496.581055
11485.886719
11622.638672
11645.425781
11585.533203
11550.829102
11504.249023
11407.900391
11455.268555
11571.500000
11511.081055
11519.876953
11632.976562
11533.880859
11487.335938
11548.736328
11519.282227
11479.451172
11511.967773
11499.059570
11395.211914
11406.344727
11524.162109
11487.403320
11488.319336
11540.967773
11588.455078
11536.805664
11553.740234
11569.646484
11533.269531
11573.560547
11629.759766
11521.224609
11492.213867
11453.905273
11409.342773
11384.019531
11386.439453
11432.221680
11470.081055
11599.565430
11679.147461
11589.535156
11528.779297
11599.470703
11528.952148
11432.023438
11548.759766
11568.016602
11470.751953
11471.170898
11528.140625
11533.433594
11530.925781
11562.810547
11490.942383
11404.133789
11376.751953
11398.785156
11440.890625
11482.798828
11552.380859
11600.805664
11472.053711
11381.552734
11487.472656
11435.367188
11360.746094
11428.686523
11481.074219
11500.230469
11509.829102
11469.225586
11464.519531
11405.487305
11444.307617
11490.945312
11494.404297
11489.416992
11577.012695
11660.900391
11518.845703
11530.865234
11479.508789
11372.584961
11476.194336
11516.253906
11426.676758
11502.077148
11586.011719
11491.863281
11469.705078
11484.461914
11422.662109
11518.748047
11625.833984
11583.249023
11574.362305
11588.922852
11487.521484
11452.431641
11581.321289
11517.779297
11464.366211
11574.282227
11553.653320
11469.830078
11493.265625
11564.506836
11462.698242
11548.060547
11637.997070
11533.714844
11477.437500
11538.234375
11483.349609
11466.993164
11503.743164
11481.018555
11478.316406
11626.871094
11563.318359
11531.631836
11586.313477
11511.936523
11430.203125
11554.539062
11509.040039
11426.504883
11410.862305
11449.176758
11430.801758
11437.490234
11470.982422
11350.734375
11344.164062
11428.406250
11480.326172
11449.237305
11479.485352
11505.863281
11450.089844
11496.349609
11471.458008
11439.287109
11453.647461
11469.107422
11471.543945
11387.394531
11498.580078
11520.425781
11414.475586
11444.487305
11474.234375
11465.703125
11483.821289
11451.854492
11358.237305
11441.958984
11510.205078
11423.701172
11388.577148
11472.901367
11450.619141
11505.483398
11587.921875
11582.946289
11481.366211
11485.298828
11506.795898
11415.939453
11431.750977
11501.220703
11470.143555
11424.314453
11519.338867
11536.641602
11473.379883
11479.957031
11500.916992
11531.417969
11507.597656
11489.354492
11548.166016
11437.739258
11420.855469
11500.805664
11413.723633
11368.029297
11471.404297
11482.669922
11480.421875
11563.860352
11559.488281
11433.911133
11408.646484
11496.963867
11458.501953
11483.214844
11518.664062
11401.195312
11332.062500
11370.640625
11414.425781
11346.052734
11393.637695
11490.109375
11478.293945
11442.945312
11471.128906
11469.581055
11441.787109
11465.900391
11422.798828
11379.391602
11493.394531
11437.929688
11412.859375
11453.352539
11577.929688
11568.843750
11541.065430
11570.788086
11457.080078
11444.271484
11497.353516
11460.473633
11407.825195
11396.071289
11450.489258
11507.287109
11499.163086
11570.548828
11484.105469
11444.051758
11481.797852
11460.044922
11398.631836
11449.101562
11482.269531
11416.057617
11540.237305
11590.577148
11507.290039
11486.409180
11503.339844
11438.534180
11476.201172
11558.449219
11505.996094
11488.109375
11489.366211
11513.048828
11541.107422
11534.666992
11534.711914
11430.758789
11368.922852
11420.342773
11424.379883
11353.903320
11440.288086
11483.853516
11442.117188
11434.451172
11381.697266
11409.136719
11535.656250
11577.597656
11510.900391
11598.436523
11562.291016
11450.078125
11452.113281
11430.143555
11376.652344
11431.109375
11624.383789
11637.310547
11533.263672
11567.098633
11598.613281
11540.082031
11603.808594
11605.871094
11542.240234
11523.342773
11593.255859
11591.161133
11563.650391
11585.963867
11619.371094
11576.507812
11510.590820
11490.779297
11486.653320
11389.080078
11412.527344
11544.470703
11557.659180
11482.303711
11441.204102
11409.928711
11370.894531
11368.159180
11396.416992
11435.233398
11369.686523
11392.003906
11529.307617
11477.490234
11367.988281
11399.558594
11448.454102
11466.368164
11552.378906
11689.879883
11646.763672
11563.583984
11585.840820
11562.122070
11446.352539
11414.195312
11468.440430
11411.231445
11465.598633
11552.508789
11486.218750
11394.323242
11365.683594
11391.791016
11320.442383
11288.554688
11359.217773
11421.874023
11333.968750
11365.727539
11505.665039
11504.810547
11457.889648
11418.646484
11390.304688
11430.131836
11523.176758
11573.918945
11493.321289
11460.296875
11622.499023
11607.295898
11572.391602
11537.096680
11570.458984
11510.369141
11524.351562
11618.846680
11521.256836
11420.491211
11409.647461
11349.472656
11296.765625
11357.698242
11433.898438
11323.607422
11425.683594
11464.383789
11391.172852
11375.247070
11422.957031
11372.880859
11337.352539
11350.795898
11424.830078
11456.395508
11463.919922
11455.085938
11408.543945
11330.974609
11428.162109
11573.164062
11515.869141
11483.323242
11509.734375
11437.711914
11281.720703
11316.872070
11366.513672
11295.308594
11334.089844
11386.768555
11345.106445
11324.708984
11408.298828
11466.237305
11379.439453
11370.583008
11394.166992
11291.398438
11333.751953
11396.114258
11342.961914
11404.362305
11507.175781
11416.178711
11384.658203
11410.369141
11312.083008
11264.907227
11343.554688
11401.403320
11424.464844
11479.662109
11547.644531
11416.979492
11353.701172
11408.692383
11364.153320
11350.146484
11428.484375
11469.266602
11380.075195
11340.109375
11477.796875
11536.409180
11436.110352
11442.795898
11456.237305
11372.105469
11383.410156
11432.324219
11329.161133
11301.356445
11388.695312
11429.642578
11339.143555
11357.411133
11411.001953
11333.535156
11352.135742
11514.224609
11596.243164
11628.104492
11663.472656
11647.009766
11594.533203
11508.096680
11561.581055
11543.506836
11489.556641
11496.863281
11524.650391
11528.041992
11493.701172
11567.035156
11525.605469
11607.365234
11640.647461
11707.297852
11750.108398
11677.581055
11594.742188
11546.096680
11527.868164
11456.401367
11421.955078
11476.428711
11535.737305
11456.757812
11450.692383
11457.793945
11418.085938
11393.858398
11426.616211
11464.105469
11357.027344
11374.211914
11418.029297
11335.130859
11403.448242
11536.048828
11552.991211
11480.949219
11440.754883
11434.843750
11373.821289
11357.054688
11484.365234
11489.509766
11491.471680
11559.749023
11529.958984
11425.816406
11375.877930
11474.131836
11548.093750
11561.212891
11533.872070
11528.931641
11476.268555
11375.666992
11342.129883
11433.147461
11350.009766
11330.131836
11366.904297
11401.537109
11340.936523
11315.369141
11425.053711
11416.302734
11430.243164
11600.545898
11554.503906
11498.653320
11485.941406
11484.493164
11362.066406
11354.544922
11504.212891
11498.931641
11490.826172
11503.984375
11450.057617
11419.102539
11491.047852
11576.044922
11449.490234
11402.676758
11481.259766
11452.113281
11410.016602
11509.345703
11380.268555
11338.662109
11381.647461
11435.643555
11425.852539
11454.689453
11457.000977
11337.400391
11316.005859
11406.457031
11451.090820
11386.958984
11416.691406
11399.714844
11291.533203
11322.868164
11353.236328
11333.249023
11264.105469
11311.903320
11359.831055
11388.423828
11426.060547
11458.678711
11483.914062
11328.288086
11294.782227
11426.458008
11460.397461
11372.391602
11373.681641
11448.826172
11346.221680
11343.316406
11330.526367
11400.465820
11407.057617
11457.532227
11502.090820
11533.917969
11479.458008
11467.499023
11490.080078
11468.422852
11433.305664
11417.355469
11461.816406
11575.716797
11543.243164
11553.268555
11501.592773
11474.571289
11393.695312
11414.014648
11456.032227
11347.881836
11331.906250
11384.583008
11431.394531
11393.931641
11423.490234
11471.605469
11363.875000
11367.650391
11395.017578
11483.024414
11515.493164
11536.599609
11534.064453
11497.921875
11402.976562
11374.308594
11402.637695
11363.740234
11344.000977
11414.375977
11430.897461
11388.771484
11359.004883
11377.272461
11394.964844
11359.146484
11385.411133
11539.666992
11502.535156
11475.566406
11517.529297
11539.827148
11469.525391
11472.588867
11533.952148
11498.346680
11385.821289
11415.365234
11411.442383
11317.706055
11338.081055
11470.292969
11533.430664
11438.583008
11460.442383
11530.675781
11463.279297
11411.264648
11437.924805
11438.433594
11342.874023
11341.605469
11398.838867
11336.337891
11337.226562
11350.476562
11342.610352
11290.673828
11338.191406
11384.169922
11444.833008
11448.970703
11423.430664
11426.866211
11318.885742
11251.501953
11315.285156
11385.728516
11339.272461
11285.726562
11347.563477
11484.204102
11417.115234
11347.952148
11407.877930
11364.666992
11286.122070
11312.967773
11344.921875
11342.490234
11329.733398
11394.000977
11441.572266
11355.397461
11302.423828
11345.985352
11333.733398
11259.520508
11300.282227
11334.790039
11317.262695
11235.358398
11280.740234
11411.406250
11468.993164
11523.909180
11578.814453
11583.718750
11490.467773
11374.780273
11362.401367
11368.500000
11270.374023
11281.088867
11417.285156
11363.916016
11336.774414
11451.108398
11563.979492
11500.240234
11464.898438
11433.775391
11358.088867
11294.414062
11391.626953
11522.059570
11432.790039
11414.509766
11474.116211
11447.296875
11424.970703
11461.665039
11477.855469
11407.181641
11375.330078
11399.295898
11450.837891
11391.585938
11353.875000
11448.698242
11536.906250
11508.007812
11528.301758
11547.791992
11467.119141
11446.333008
11509.848633
11547.843750
11521.614258
11513.481445
11569.689453
11561.445312
11442.489258
11428.640625
11441.066406
11377.020508
11352.433594
11345.089844
11383.397461
11386.542969
11347.316406
11341.278320
11375.893555
11330.379883
11305.175781
11444.317383
11505.958984
11463.518555
11467.589844
11462.916992
11421.904297
11390.414062
11405.117188
11447.640625
11389.452148
11375.204102
11374.376953
11384.409180
11485.340820
11514.421875
11533.473633
11504.077148
11529.470703
11477.110352
```
