## Supplementary material for "Functional connectivity across the human subcortical auditory system using an autoregressive matrix-Gaussian copula graphical model approach with partial correlations": Code: roi-13_mean_ts.txt

```
10323.573242
10253.237305
10204.813477
10236.679688
10237.382812
10202.895508
10167.333984
10192.859375
10188.428711
10157.529297
10147.797852
10175.869141
10191.833984
10182.644531
10216.766602
10235.588867
10211.969727
10183.479492
10196.772461
10171.089844
10141.345703
10141.339844
10171.819336
10167.856445
10116.940430
10151.592773
10168.526367
10154.684570
10153.813477
10182.779297
10159.078125
10133.044922
10159.920898
10170.620117
10166.241211
10162.622070
10166.234375
10160.373047
10141.647461
10173.164062
10184.508789
10168.634766
10169.396484
10192.664062
10191.383789
10180.904297
10215.447266
10216.263672
10218.741211
10227.073242
10266.129883
10293.529297
10267.345703
10289.965820
10301.268555
10273.917969
10251.916992
10281.530273
10280.694336
10252.013672
10248.822266
10260.182617
10257.975586
10228.819336
10258.547852
10263.997070
10233.503906
10238.665039
10253.232422
10262.041016
10235.496094
10268.238281
10276.181641
10230.750977
10220.145508
10209.787109
10176.930664
10241.459961
10250.735352
10221.435547
10212.511719
10241.489258
10227.816406
10175.777344
10224.119141
10238.527344
10223.501953
10240.672852
10250.791992
10210.320312
10178.494141
10163.626953
10165.662109
10203.186523
10272.301758
10246.029297
10165.389648
10133.302734
10166.034180
10186.590820
10175.501953
10213.124023
10235.929688
10198.029297
10192.414062
10188.620117
10164.688477
10144.999023
10195.387695
10211.133789
10189.988281
10181.117188
10210.528320
10184.484375
10142.848633
10172.243164
10187.272461
10172.197266
10176.287109
10222.460938
10219.577148
10171.812500
10198.231445
10190.479492
10145.243164
10127.147461
10144.983398
10137.422852
10120.047852
10149.083008
10132.091797
10082.750977
10090.985352
10097.761719
10073.728516
10116.496094
10123.389648
10105.827148
10150.203125
10181.069336
10186.817383
10197.029297
10204.571289
10161.130859
10114.493164
10142.892578
10138.236328
10110.404297
10149.089844
10170.986328
10141.019531
10151.934570
10120.517578
10065.586914
10090.642578
10102.218750
10061.015625
10033.225586
10062.522461
10031.833984
10013.020508
10074.058594
10116.369141
10099.399414
10085.506836
10123.486328
10094.804688
10029.262695
10048.114258
10057.372070
10051.551758
10111.885742
10127.727539
10064.476562
10067.092773
10086.159180
10070.734375
10069.775391
10135.426758
10160.850586
10125.320312
10128.477539
10148.041016
10123.175781
10144.748047
10175.940430
10152.613281
10116.968750
10154.006836
10177.539062
10148.131836
10159.916016
10167.650391
10115.650391
10072.230469
10103.132812
10085.300781
10057.798828
10027.925781
10049.690430
10054.162109
10039.796875
10066.307617
10048.140625
9993.019531
9982.673828
10018.665039
10032.948242
10008.093750
10030.105469
10039.371094
10012.741211
9989.990234
10042.788086
10057.356445
10022.899414
10029.161133
10089.750000
10087.405273
10068.472656
10106.306641
10088.187500
10057.493164
10087.541016
10075.674805
10039.347656
10084.847656
10108.928711
10103.552734
10136.994141
10128.874023
10103.415039
10128.208008
10107.999023
10070.663086
10116.192383
10120.823242
10073.147461
10063.999023
10087.159180
10065.589844
10074.130859
10111.819336
10087.296875
10083.001953
10106.619141
10088.274414
10059.021484
10116.616211
10140.376953
10101.464844
10090.286133
10025.115234
9957.696289
9983.065430
9991.315430
9986.528320
10038.173828
10078.196289
10047.542969
10056.956055
10088.400391
10039.394531
10011.695312
10038.629883
10007.118164
10011.992188
10035.857422
10022.329102
9997.910156
10053.978516
10037.346680
9977.185547
9993.020508
10009.322266
9984.251953
10003.644531
10051.193359
10038.177734
10022.828125
10046.791992
10037.983398
10002.302734
10033.357422
10064.511719
10045.687500
10017.572266
10040.946289
10003.616211
9973.635742
9983.125977
9983.338867
9967.853516
10012.238281
10006.540039
9978.729492
10002.393555
10001.275391
9997.149414
10054.593750
10055.849609
10019.883789
10041.818359
10057.363281
10026.986328
10001.917969
10030.201172
10029.125977
10006.007812
10025.708984
10014.554688
9980.128906
9964.627930
10004.766602
10001.159180
9983.351562
10020.781250
10014.326172
9990.926758
10008.575195
10054.802734
10077.440430
10086.490234
10140.473633
10133.364258
10083.818359
10096.041016
10090.282227
10051.555664
10061.638672
10109.609375
10113.448242
10106.942383
10147.086914
10134.667969
10081.004883
10100.010742
10092.169922
10036.534180
10035.730469
10052.270508
10025.348633
10012.253906
10058.803711
10051.577148
10026.304688
10033.049805
10054.097656
10025.195312
10056.633789
10090.163086
10047.858398
10019.338867
10023.297852
9980.725586
9976.071289
10014.822266
10012.577148
9991.100586
10033.569336
10026.173828
9973.808594
9960.992188
9994.358398
9986.570312
9987.571289
9995.883789
9969.761719
9938.760742
9972.562500
10004.154297
9994.540039
10002.879883
10036.660156
10013.751953
10010.374023
10040.701172
10018.405273
9989.730469
10010.065430
10018.428711
10011.292969
10044.940430
10024.283203
10005.502930
10055.185547
10083.871094
10057.516602
10082.020508
10112.628906
10076.231445
10041.846680
10066.628906
10056.276367
10010.462891
10011.766602
10026.247070
9983.143555
9982.222656
10025.409180
10050.158203
10053.875000
10073.102539
10057.446289
10049.034180
10059.501953
10035.524414
10041.331055
10084.373047
10064.255859
10063.677734
10094.803711
10071.271484
10016.188477
10020.707031
10026.394531
10013.464844
10015.251953
10017.589844
9987.274414
9973.790039
10007.484375
9992.952148
9972.702148
9997.868164
10001.375977
9977.292969
9992.236328
10039.320312
10038.068359
9992.512695
10010.062500
10038.533203
10002.539062
9975.852539
9991.224609
9982.327148
9966.599609
10001.579102
10030.711914
9999.540039
9963.781250
9975.599609
9974.162109
9938.678711
9935.611328
9971.770508
9989.837891
9967.387695
9983.858398
10011.132812
9994.530273
9983.762695
10034.199219
10077.670898
10088.713867
10104.542969
10120.392578
10084.201172
10023.620117
10049.972656
10033.855469
10002.471680
10026.634766
10043.419922
10028.673828
10018.105469
10046.713867
10031.907227
9992.920898
10012.182617
10034.197266
10017.458008
10015.468750
10054.682617
10069.069336
10047.005859
10061.215820
10070.685547
10034.800781
9996.072266
10006.827148
10015.687500
10000.441406
10033.657227
10051.032227
10031.728516
10014.234375
10043.875000
10026.774414
9970.935547
9989.433594
10011.775391
9996.062500
9989.605469
9994.967773
9959.281250
9968.822266
10010.514648
9997.958984
9993.909180
10039.961914
10024.999023
9982.625977
10002.361328
9995.487305
9961.958984
9974.188477
9999.474609
9985.963867
9968.351562
9994.909180
10011.852539
9979.086914
9977.143555
10017.798828
10015.222656
9992.199219
10012.918945
10001.832031
9959.964844
9943.779297
9994.119141
9995.556641
9977.277344
10023.220703
10043.815430
10005.502930
10000.138672
10039.750000
10048.253906
10009.833984
10035.358398
10020.366211
9975.126953
10002.910156
9997.609375
9977.788086
10005.120117
9998.554688
9968.612305
9973.126953
9981.164062
9949.365234
9957.627930
9992.732422
9978.136719
9983.702148
10024.053711
10017.855469
9990.276367
10010.480469
10004.277344
9956.154297
9940.806641
9983.055664
10007.333008
9977.203125
10003.571289
10000.829102
9954.377930
9935.013672
9972.202148
9961.727539
9933.082031
9956.380859
9936.691406
9891.652344
9912.688477
9943.902344
9936.475586
9920.804688
9955.722656
9927.628906
9896.496094
9907.616211
9911.692383
9901.871094
9928.661133
9970.148438
9976.250977
9943.970703
9953.603516
9952.117188
9947.819336
9931.633789
9960.890625
9947.668945
9919.861328
9917.370117
9939.944336
9947.805664
9925.298828
9926.363281
9986.947266
10033.494141
10040.963867
10034.493164
10045.421875
10029.041992
9986.200195
9974.773438
9992.669922
9991.896484
9965.317383
9996.930664
10019.908203
9988.416992
9984.668945
10000.381836
9972.125000
9940.859375
9982.235352
9980.165039
9944.219727
9959.401367
9967.331055
9967.940430
9995.866211
10028.072266
10006.791992
9962.474609
9998.566406
10033.770508
10050.796875
10034.125977
10056.645508
10048.679688
9987.475586
9969.246094
10002.035156
10013.195312
10004.690430
10038.035156
10042.996094
9980.961914
9929.450195
9948.268555
9935.242188
9910.947266
9929.842773
9968.442383
9972.533203
9949.210938
9985.285156
9987.550781
9976.528320
10012.947266
10035.535156
10025.668945
10019.213867
10022.665039
9981.243164
9940.762695
9967.203125
9967.197266
9948.426758
9974.821289
9985.733398
9950.081055
9934.220703
9983.169922
9981.839844
9957.978516
9985.689453
9974.569336
9925.218750
9931.349609
9923.734375
9915.348633
9927.975586
9982.428711
9952.742188
9924.007812
9951.189453
9932.283203
9895.491211
9909.142578
9920.722656
9895.609375
9865.413086
9866.486328
9867.496094
9861.275391
9893.169922
9908.268555
9909.955078
9928.682617
9957.803711
9972.678711
9945.734375
9930.833008
9951.062500
9944.424805
9905.926758
9920.619141
9907.779297
9860.808594
9830.310547
9848.653320
9838.033203
9812.964844
9834.601562
9862.953125
9871.610352
9853.693359
9876.518555
9886.874023
9865.702148
9831.633789
9870.724609
9895.001953
9878.214844
9852.609375
9884.561523
9919.532227
9917.513672
9925.063477
9957.642578
9948.806641
9914.006836
9884.331055
9926.248047
9922.318359
9897.112305
9906.280273
9919.892578
9908.371094
9896.895508
9923.425781
9921.231445
9882.454102
9906.330078
9915.151367
9904.772461
9904.431641
9962.661133
9988.221680
9949.839844
9934.277344
9948.285156
9921.592773
9884.702148
9879.748047
9889.056641
9898.377930
9876.436523
9910.420898
9938.891602
9916.286133
9895.418945
9904.973633
9889.243164
9881.763672
9892.754883
9912.179688
9900.419922
9873.865234
9912.277344
9956.078125
9967.071289
9959.439453
9996.485352
9984.594727
9934.157227
9928.199219
9945.533203
9947.148438
9944.473633
9988.158203
9988.133789
9947.490234
9928.740234
9934.665039
9916.134766
9896.432617
9926.803711
9933.103516
9914.451172
9925.974609
9947.926758
9929.751953
9882.366211
9912.348633
9922.784180
9913.125977
9911.153320
9940.117188
9919.684570
9872.468750
9858.068359
9885.949219
9882.483398
9855.599609
9885.864258
9922.374023
9907.444336
9868.994141
9885.808594
9890.792969
9861.718750
9854.786133
9880.458984
9887.917969
9862.574219
9872.587891
9913.964844
9916.883789
9901.495117
9913.219727
9923.255859
9905.793945
9859.526367
9873.671875
9871.055664
9846.776367
9841.532227
9879.899414
9896.542969
9882.351562
9906.093750
9951.142578
9959.639648
9916.562500
9899.865234
9921.017578
9898.521484
9876.245117
9902.020508
9897.926758
9888.270508
9908.929688
9944.598633
9940.016602
9903.335938
9912.076172
9914.694336
9873.929688
9849.616211
9875.917969
9869.441406
9851.079102
9892.578125
9922.846680
9900.975586
9883.906250
9924.449219
9929.189453
9910.863281
9922.146484
9928.428711
9908.706055
9870.624023
9888.324219
9892.951172
9872.648438
9876.989258
9888.996094
9884.505859
9851.721680
9861.443359
9877.578125
9885.583984
9851.951172
9880.750000
9916.134766
9905.687500
9862.687500
9871.750000
9859.205078
9833.567383
9802.107422
9830.130859
9845.343750
9833.637695
9846.699219
9869.215820
9849.522461
9828.733398
9872.429688
9898.790039
9903.430664
9902.708008
9937.659180
9952.430664
9918.064453
9911.937500
9932.567383
9911.725586
9885.814453
9904.236328
9937.465820
9929.535156
9898.178711
9912.319336
9965.429688
9983.655273
9976.140625
9938.675781
9954.586914
```
