## Supplementary material for "Functional connectivity across the human subcortical auditory system using an autoregressive matrix-Gaussian copula graphical model approach with partial correlations": Code: roi-14_mean_ts.txt

```
11034.654297
11009.013672
11085.780273
11119.461914
11147.721680
11184.799805
11228.723633
11160.871094
11109.527344
11094.833984
11054.181641
10990.397461
11080.016602
11149.058594
11054.309570
10976.475586
10974.825195
10975.107422
10884.551758
10866.055664
10912.274414
10953.154297
10929.723633
10986.170898
11029.612305
10947.589844
10938.559570
10981.631836
10960.310547
10913.452148
10891.563477
10977.716797
10910.407227
10838.714844
10911.211914
10901.674805
10864.045898
10901.204102
11037.373047
10930.974609
10894.651367
10835.604492
10883.410156
10928.317383
10959.848633
11002.688477
10990.330078
10969.347656
11044.004883
11116.545898
11113.561523
11165.521484
11185.300781
11149.546875
11074.348633
11082.531250
11121.613281
11124.161133
11150.523438
11196.245117
11130.892578
11051.847656
11090.979492
11120.420898
11010.456055
10984.255859
10997.924805
11024.938477
11009.508789
11034.018555
11116.157227
11068.654297
11038.764648
11034.302734
10932.422852
10996.929688
11093.917969
11071.476562
11040.979492
11027.613281
11046.608398
10969.301758
11040.286133
11090.453125
10973.767578
10923.210938
11028.080078
11022.757812
10916.235352
10867.066406
10843.255859
10831.763672
10961.112305
11156.764648
11178.523438
11114.360352
11003.049805
10927.317383
10901.934570
10918.206055
11056.229492
11047.386719
10986.545898
11035.162109
10978.729492
10895.195312
10851.787109
10910.241211
10969.905273
10973.211914
11022.658203
10954.765625
10902.800781
10934.001953
10947.874023
10891.396484
10874.254883
10946.730469
10973.496094
10955.260742
10928.751953
10971.687500
10967.299805
10968.892578
10974.266602
10949.975586
10928.147461
10970.204102
10932.889648
10802.825195
10738.072266
10765.023438
10709.583008
10858.197266
10981.724609
10907.772461
10910.327148
10948.363281
10899.777344
10828.629883
10927.969727
11049.224609
11017.624023
10935.337891
10909.654297
10764.618164
10802.669922
10948.722656
10862.804688
10900.586914
10994.963867
10948.105469
10877.225586
10956.541992
10927.344727
10901.239258
10946.572266
10949.890625
10821.436523
10838.086914
10921.313477
10925.423828
10919.817383
11001.818359
11031.141602
10981.360352
10982.337891
10995.614258
10933.558594
10987.893555
11039.830078
10965.393555
10903.367188
10878.426758
10792.950195
10741.949219
10728.714844
10773.030273
10861.260742
10957.925781
11059.427734
10999.586914
10929.480469
10984.642578
10886.043945
10817.076172
10918.077148
10915.232422
10858.259766
10812.825195
10905.398438
10923.524414
10953.622070
10955.879883
10908.023438
10793.066406
10747.598633
10750.828125
10810.247070
10874.623047
10963.000977
10988.834961
10914.222656
10808.070312
10860.334961
10831.174805
10765.652344
10783.402344
10876.716797
10881.852539
10881.875977
10899.909180
10861.166016
10838.621094
10853.657227
10904.877930
10940.499023
10936.176758
11025.023438
11085.510742
11048.981445
10971.466797
10977.641602
10820.823242
10854.939453
10925.657227
10858.732422
10878.064453
11020.475586
10934.827148
10886.777344
10919.573242
10868.390625
10954.829102
11007.029297
11039.310547
10977.044922
11003.245117
10917.044922
10883.088867
10962.004883
10946.397461
10898.928711
10957.161133
10965.352539
10864.340820
10887.587891
10930.070312
10878.770508
10924.721680
11027.885742
10958.391602
10887.128906
10920.334961
10905.388672
10853.740234
10926.899414
10870.250000
10913.280273
11001.023438
11016.883789
10957.492188
10996.908203
10957.049805
10876.747070
10932.594727
10909.908203
10841.070312
10779.172852
10815.946289
10815.528320
10825.628906
10823.411133
10735.619141
10659.749023
10767.040039
10835.382812
10803.025391
10830.492188
10813.478516
10840.246094
10826.441406
10850.443359
10840.847656
10849.070312
10897.820312
10861.618164
10801.098633
10849.609375
10928.323242
10855.142578
10849.498047
10900.945312
10880.778320
10894.941406
10889.808594
10765.352539
10841.058594
10932.380859
10848.457031
10803.388672
10850.652344
10846.787109
10880.792969
10942.328125
10987.457031
10871.333008
10813.487305
10866.721680
10779.589844
10777.472656
10860.254883
10870.612305
10863.058594
10917.639648
10950.074219
10907.435547
10873.913086
10905.784180
10949.340820
10888.142578
10884.026367
10948.953125
10867.243164
10859.484375
10868.599609
10792.114258
10715.623047
10792.787109
10895.139648
10855.939453
10937.758789
10943.626953
10860.802734
10806.794922
10824.177734
10867.916016
10848.627930
10888.609375
10817.795898
10737.195312
10757.512695
10771.486328
10771.682617
10773.418945
10865.152344
10902.356445
10851.728516
10905.200195
10887.558594
10882.204102
10862.849609
10843.076172
10813.461914
10861.522461
10903.441406
10795.940430
10834.312500
10942.770508
10955.924805
10954.270508
10964.817383
10896.863281
10837.405273
10903.272461
10896.873047
10840.641602
10846.672852
10852.107422
10899.001953
10953.020508
10992.481445
10957.211914
10864.802734
10871.813477
10876.039062
10805.139648
10779.551758
10844.241211
10799.606445
10899.084961
11024.332031
10936.334961
10927.360352
10931.334961
10849.883789
10879.059570
10931.383789
10908.023438
10850.283203
10855.487305
10943.330078
10935.355469
10937.648438
10947.325195
10828.911133
10764.798828
10770.835938
10771.275391
10743.618164
10794.430664
10868.212891
10816.160156
10815.812500
10811.358398
10776.402344
10924.503906
10986.688477
10931.107422
10988.475586
10994.058594
10887.164062
10825.934570
10795.729492
10740.587891
10795.246094
11003.708984
11042.327148
11003.988281
11013.665039
11052.835938
10997.708984
10973.342773
11037.943359
10967.566406
10956.609375
10989.371094
11057.704102
11022.160156
11061.631836
11103.606445
11032.422852
10954.114258
10944.375000
10881.013672
10819.129883
10813.946289
10931.568359
11011.768555
10978.994141
10908.414062
10845.362305
10776.523438
10716.614258
10781.561523
10832.758789
10779.789062
10801.209961
10929.208008
10911.510742
10814.717773
10807.616211
10888.373047
10866.124023
10980.593750
11123.001953
11136.334961
11042.586914
11050.332031
11042.629883
10875.784180
10849.476562
10929.822266
10829.955078
10865.172852
10963.770508
10922.137695
10825.201172
10785.899414
10781.452148
10770.593750
10718.758789
10779.270508
10796.911133
10717.473633
10725.607422
10909.248047
10929.471680
10868.310547
10816.574219
10830.453125
10800.708008
10891.375000
10968.155273
10948.034180
10932.930664
10992.292969
11054.643555
11007.800781
10986.676758
10986.005859
10875.929688
10934.344727
11019.421875
10965.476562
10858.487305
10838.311523
10800.375000
10701.378906
10726.420898
10805.187500
10744.482422
10780.683594
10834.644531
10747.003906
10743.917969
10816.467773
10791.187500
10744.933594
10767.895508
10833.498047
10871.133789
10899.903320
10903.131836
10850.141602
10782.589844
10793.843750
10962.742188
10963.931641
10913.432617
10904.149414
10861.430664
10747.396484
10710.552734
10763.566406
10715.772461
10724.564453
10807.878906
10752.814453
10742.871094
10793.265625
10842.669922
10809.172852
10770.371094
10778.558594
10731.340820
10723.517578
10772.342773
10742.075195
10756.236328
10903.718750
10834.395508
10778.614258
10780.552734
10708.157227
10617.079102
10688.809570
10801.905273
10834.647461
10897.552734
10930.232422
10834.142578
10746.847656
10762.918945
10747.573242
10712.524414
10758.922852
10882.951172
10798.788086
10742.025391
10847.241211
10876.001953
10815.864258
10781.172852
10800.763672
10724.875000
10690.380859
10740.882812
10723.296875
10667.919922
10755.382812
10795.267578
10701.774414
10711.292969
10721.950195
10698.234375
10670.150391
10845.481445
11000.154297
11041.250977
11075.916016
11140.169922
11085.131836
11014.686523
11012.088867
10979.608398
10951.990234
10933.815430
10941.245117
10935.247070
10895.305664
10966.611328
10983.713867
11017.837891
11100.848633
11152.708008
11202.465820
11202.388672
11100.913086
11027.347656
10984.395508
10949.968750
10872.860352
10908.074219
10953.391602
10899.430664
10875.453125
10850.245117
10822.989258
10784.722656
10806.436523
10849.001953
10801.599609
10786.586914
10818.727539
10757.844727
10770.344727
10934.599609
10952.250000
10877.486328
10853.147461
10808.114258
10739.053711
10765.372070
10843.624023
10900.494141
10890.529297
10949.105469
10950.235352
10865.803711
10754.414062
10830.554688
10935.040039
10974.380859
10948.432617
10918.472656
10853.717773
10773.385742
10720.166992
10807.568359
10752.713867
10712.550781
10769.905273
10796.554688
10756.517578
10772.557617
10840.652344
10807.126953
10779.023438
10932.814453
10960.185547
10870.974609
10881.172852
10854.045898
10755.512695
10741.064453
10869.103516
10902.638672
10862.133789
10872.639648
10846.501953
10782.606445
10871.822266
10970.139648
10868.395508
10803.689453
10875.558594
10860.072266
10822.875000
10866.156250
10801.180664
10767.855469
10787.502930
10831.969727
10792.536133
10812.274414
10840.895508
10748.260742
10696.608398
10728.566406
10819.352539
10791.313477
10757.392578
10772.526367
10684.768555
10643.594727
10684.274414
10671.788086
10587.534180
10640.634766
10706.790039
10763.754883
10821.624023
10859.818359
10890.229492
10772.094727
10690.682617
10778.283203
10831.309570
10768.996094
10760.875000
10824.441406
10777.585938
10724.133789
10735.146484
10803.945312
10811.473633
10836.390625
10848.521484
10931.837891
10838.930664
10836.765625
10867.995117
10867.985352
10813.935547
10762.117188
10843.139648
10939.528320
10976.428711
10924.181641
10894.039062
10862.848633
10762.742188
10781.730469
10821.815430
10723.069336
10676.773438
10728.623047
10762.527344
10732.817383
10762.315430
10828.334961
10745.403320
10727.226562
10759.112305
10867.339844
10853.837891
10895.845703
10915.887695
10862.634766
10851.725586
10761.612305
10770.458008
10698.428711
10665.585938
10710.802734
10783.395508
10750.778320
10713.596680
10751.681641
10737.010742
10696.179688
10730.632812
10859.911133
10926.121094
10893.862305
10914.311523
10972.063477
10893.021484
10899.296875
10940.295898
10932.557617
10857.234375
10828.393555
10832.031250
10738.747070
10727.515625
10853.822266
10960.232422
10865.501953
10891.791992
10915.309570
10867.849609
10799.282227
10802.542969
10819.589844
10732.999023
10742.991211
10794.427734
10786.283203
10731.252930
10712.467773
10759.519531
10694.833008
10697.098633
10793.884766
10841.135742
10851.166016
10835.411133
10799.133789
10770.327148
10653.013672
10645.777344
10696.963867
10696.678711
10633.951172
10717.524414
10830.494141
10801.103516
10740.264648
10724.775391
10748.752930
10642.448242
10665.481445
10735.180664
10739.230469
10698.494141
10729.803711
10772.657227
10709.340820
10620.149414
10627.452148
10656.588867
10590.276367
10593.767578
10679.483398
10616.438477
10595.044922
10651.477539
10755.311523
10862.780273
10907.903320
10928.807617
10968.623047
10877.578125
10756.006836
10704.574219
10712.955078
10617.798828
10623.665039
10729.519531
10729.787109
10693.813477
10803.372070
10934.543945
10896.197266
10849.515625
10834.971680
10773.370117
10668.649414
10786.962891
10898.693359
10856.938477
10784.414062
10836.101562
10857.566406
10802.496094
10809.197266
10868.863281
10800.850586
10732.695312
10789.839844
10817.531250
10780.282227
10744.243164
10799.962891
10903.347656
10923.643555
10937.372070
10995.829102
10925.717773
10847.200195
10868.790039
10946.129883
10918.747070
10904.307617
10928.887695
10919.468750
10822.646484
10811.438477
10780.749023
10746.708984
10706.491211
10728.849609
10727.088867
10702.091797
10670.637695
10695.276367
10738.940430
10662.749023
10651.168945
10777.352539
10899.091797
10867.309570
10831.304688
10858.603516
10786.700195
10747.190430
10750.134766
10819.611328
10766.532227
10774.866211
10753.919922
10803.454102
10882.323242
10918.607422
10914.739258
10917.350586
10893.317383
10853.437500
```
