## Supplementary material for "Functional connectivity across the human subcortical auditory system using an autoregressive matrix-Gaussian copula graphical model approach with partial correlations": Code: roi-15_mean_ts.txt

```
11067.754883
10985.857422
10932.577148
10972.381836
10990.232422
10971.404297
10930.084961
10966.412109
10936.631836
10895.698242
10894.705078
10916.637695
10934.280273
10921.068359
10949.924805
10953.127930
10904.893555
10874.458008
10891.439453
10865.106445
10815.280273
10805.878906
10833.978516
10831.197266
10801.416992
10838.691406
10866.623047
10869.868164
10888.834961
10944.858398
10925.898438
10877.494141
10898.698242
10888.126953
10864.039062
10855.589844
10851.624023
10877.737305
10853.973633
10889.148438
10902.940430
10885.826172
10871.601562
10886.186523
10886.115234
10871.659180
10921.915039
10937.401367
10931.567383
10943.584961
10982.144531
11004.899414
10978.457031
11009.329102
11015.720703
10991.268555
10944.912109
10984.802734
10980.094727
10947.439453
10962.541016
10972.594727
10974.250977
10950.717773
10964.834961
10958.044922
10927.888672
10944.273438
10951.886719
10957.437500
10932.958984
10966.331055
10966.125977
10915.644531
10908.815430
10903.710938
10881.894531
10943.375000
10956.910156
10920.056641
10921.783203
10960.260742
10964.451172
10929.130859
10959.656250
10968.794922
10934.169922
10946.576172
10956.626953
10920.433594
10883.085938
10857.352539
10854.976562
10904.073242
10972.332031
10944.794922
10850.144531
10811.038086
10857.813477
10878.386719
10866.305664
10897.363281
10915.878906
10891.195312
10886.981445
10887.805664
10857.599609
10832.416016
10877.288086
10888.129883
10874.489258
10865.208984
10888.509766
10874.254883
10833.837891
10875.478516
10890.825195
10897.172852
10890.864258
10929.758789
10909.774414
10884.107422
10919.037109
10921.504883
10875.593750
10880.352539
10898.657227
10888.820312
10869.239258
10896.204102
10871.748047
10809.392578
10814.058594
10815.052734
10793.785156
10823.097656
10824.172852
10801.176758
10833.191406
10847.148438
10857.168945
10835.497070
10846.685547
10801.752930
10762.404297
10806.499023
10814.481445
10794.914062
10832.874023
10863.168945
10829.515625
10858.552734
10837.233398
10783.622070
10802.503906
10815.833984
10783.519531
10750.000977
10792.113281
10773.910156
10765.144531
10816.987305
10866.305664
10850.103516
10828.922852
10850.782227
10831.696289
10783.245117
10806.606445
10810.628906
10806.877930
10859.608398
10870.246094
10835.518555
10847.047852
10884.101562
10868.097656
10868.023438
10933.367188
10968.831055
10914.277344
10898.545898
10921.129883
10892.240234
10893.327148
10917.353516
10883.287109
10833.762695
10881.682617
10896.714844
10869.085938
10861.955078
10873.678711
10826.369141
10804.503906
10849.584961
10834.721680
10815.369141
10789.341797
10827.417969
10838.291016
10835.035156
10888.912109
10882.058594
10835.655273
10808.916016
10827.788086
10833.718750
10796.302734
10817.083984
10824.291016
10780.968750
10766.573242
10817.684570
10826.750000
10808.135742
10822.149414
10879.277344
10899.295898
10886.908203
10924.572266
10913.008789
10883.510742
10916.145508
10894.936523
10840.586914
10875.440430
10888.475586
10860.218750
10903.618164
10894.933594
10859.695312
10890.273438
10857.788086
10821.896484
10881.322266
10867.998047
10826.436523
10816.838867
10853.047852
10840.689453
10839.488281
10850.096680
10822.952148
10810.382812
10847.191406
10838.565430
10819.434570
10878.881836
10895.669922
10858.317383
10851.353516
10797.273438
10747.916016
10765.104492
10781.203125
10763.753906
10795.334961
10827.664062
10815.839844
10834.236328
10857.490234
10815.482422
10795.288086
10818.818359
10783.250977
10782.725586
10814.398438
10792.160156
10780.313477
10835.533203
10819.929688
10781.878906
10800.394531
10815.983398
10790.857422
10805.741211
10861.647461
10846.576172
10843.142578
10893.977539
10872.902344
10828.489258
10860.798828
10898.431641
10867.602539
10828.711914
10835.203125
10801.940430
10773.182617
10790.872070
10794.654297
10785.154297
10826.295898
10817.017578
10766.552734
10792.387695
10782.645508
10776.539062
10823.134766
10811.431641
10771.518555
10799.901367
10830.252930
10805.434570
10814.941406
10871.301758
10868.234375
10830.330078
10853.441406
10838.587891
10805.163086
10791.729492
10823.496094
10826.626953
10813.603516
10875.667969
10860.458008
10837.643555
10843.761719
10875.233398
10891.429688
10899.992188
10950.220703
10927.373047
10869.120117
10876.214844
10859.039062
10816.514648
10827.637695
10888.762695
10895.765625
10897.189453
10937.407227
10937.340820
10887.172852
10900.332031
10892.893555
10857.710938
10849.524414
10871.835938
10834.137695
10828.410156
10875.884766
10864.792969
10835.300781
10861.291992
10891.708984
10863.098633
10886.160156
10918.030273
10859.082031
10815.802734
10817.403320
10774.673828
10768.807617
10813.373047
10800.984375
10797.696289
10855.937500
10868.142578
10816.536133
10823.879883
10848.545898
10822.675781
10823.929688
10854.995117
10825.139648
10783.552734
10818.990234
10860.844727
10851.197266
10873.456055
10904.208008
10872.645508
10861.520508
10898.203125
10863.423828
10814.462891
10839.597656
10848.160156
10850.187500
10885.353516
10870.295898
10841.807617
10880.567383
10902.043945
10879.356445
10902.685547
10921.317383
10884.196289
10831.134766
10880.428711
10887.292969
10853.381836
10885.095703
10908.887695
10874.946289
10858.143555
10916.645508
10932.369141
10911.951172
10941.412109
10919.216797
10907.093750
10912.208008
10872.511719
10877.234375
10919.051758
10887.120117
10892.134766
10935.095703
10922.923828
10856.998047
10860.296875
10862.358398
10825.049805
10811.745117
10821.318359
10780.388672
10784.094727
10819.648438
10798.874023
10786.955078
10827.605469
10831.960938
10801.367188
10825.953125
10882.521484
10875.567383
10808.301758
10818.898438
10844.666016
10808.273438
10762.532227
10782.060547
10782.807617
10775.995117
10833.571289
10876.377930
10835.012695
10795.394531
10824.543945
10817.783203
10767.033203
10759.494141
10805.739258
10818.332031
10805.091797
10835.265625
10856.653320
10829.607422
10821.720703
10873.994141
10904.339844
10900.464844
10893.161133
10920.668945
10888.855469
10839.395508
10872.261719
10865.907227
10812.036133
10844.760742
10874.875977
10842.582031
10845.967773
10889.781250
10874.268555
10819.967773
10831.763672
10860.247070
10832.470703
10812.382812
10863.907227
10853.651367
10813.775391
10833.724609
10847.309570
10791.911133
10763.147461
10810.068359
10851.791992
10827.843750
10872.567383
10903.338867
10861.250000
10845.601562
10865.048828
10841.645508
10770.235352
10808.018555
10832.086914
10812.250977
10808.762695
10814.152344
10770.698242
10776.173828
10820.453125
10819.922852
10806.353516
10861.078125
10851.112305
10810.379883
10841.877930
10828.447266
10769.224609
10778.169922
10818.177734
10804.151367
10771.367188
10805.601562
10828.258789
10782.331055
10766.942383
10813.669922
10811.367188
10774.836914
10801.433594
10821.872070
10775.613281
10768.386719
10840.101562
10832.762695
10808.512695
10869.916992
10889.494141
10854.477539
10856.515625
10882.855469
10879.665039
10843.187500
10873.709961
10856.447266
10815.646484
10823.447266
10831.417969
10815.862305
10857.144531
10871.382812
10845.254883
10866.866211
10876.449219
10842.433594
10849.481445
10872.208008
10853.286133
10838.053711
10875.148438
10884.224609
10855.076172
10884.738281
10884.838867
10840.621094
10826.176758
10861.708008
10868.791016
10839.724609
10866.611328
10856.982422
10807.134766
10767.922852
10816.101562
10813.287109
10789.295898
10823.497070
10814.240234
10776.821289
10780.329102
10797.393555
10798.113281
10785.945312
10821.189453
10799.625977
10772.982422
10797.750000
10790.315430
10784.625977
10799.930664
10838.142578
10848.847656
10825.971680
10836.080078
10828.483398
10807.864258
10776.479492
10796.437500
10790.548828
10778.235352
10784.366211
10833.417969
10842.481445
10821.705078
10823.390625
10885.696289
10922.887695
10925.716797
10905.593750
10910.677734
10875.338867
10827.911133
10798.250977
10812.316406
10807.682617
10797.669922
10854.204102
10877.486328
10864.181641
10849.663086
10859.698242
10841.203125
10805.899414
10847.395508
10851.411133
10813.832031
10826.453125
10838.812500
10847.535156
10861.652344
10879.904297
10848.113281
10817.649414
10858.470703
10897.888672
10910.473633
10895.031250
10891.535156
10877.696289
10814.617188
10813.654297
10846.601562
10860.220703
10847.556641
10879.667969
10880.916016
10821.080078
10772.130859
10787.604492
10771.203125
10734.424805
10750.073242
10789.339844
10787.899414
10741.360352
10780.663086
10780.944336
10778.535156
10808.813477
10844.074219
10844.402344
10855.424805
10870.232422
10834.665039
10801.937500
10821.332031
10812.411133
10801.284180
10835.446289
10863.069336
10838.984375
10833.924805
10868.302734
10865.998047
10841.033203
10859.545898
10854.264648
10808.375977
10825.699219
10818.440430
10794.301758
10779.550781
10802.872070
10785.197266
10771.595703
10798.746094
10783.356445
10755.356445
10781.805664
10796.875977
10779.733398
10749.399414
10764.645508
10758.909180
10727.402344
10733.607422
10728.368164
10723.371094
10736.527344
10772.558594
10786.101562
10768.956055
10763.279297
10792.823242
10801.419922
10763.915039
10782.486328
10776.975586
10745.506836
10702.514648
10719.836914
10713.809570
10682.218750
10707.830078
10716.787109
10721.599609
10708.529297
10754.424805
10779.421875
10754.131836
10717.369141
10745.381836
10780.303711
10774.959961
10750.394531
10783.027344
10797.494141
10782.094727
10777.395508
10801.562500
10793.000977
10766.972656
10759.352539
10800.135742
10814.016602
10790.577148
10810.051758
10810.325195
10777.912109
10755.217773
10785.825195
10785.459961
10767.534180
10798.708008
10814.689453
10794.081055
10795.884766
10832.630859
10840.902344
10791.775391
10771.592773
10786.337891
10764.374023
10720.523438
10723.886719
10748.921875
10762.789062
10749.401367
10792.493164
10810.969727
10806.575195
10778.748047
10787.708984
10778.440430
10766.581055
10776.553711
10804.080078
10793.553711
10768.738281
10816.507812
10846.238281
10854.092773
10834.602539
10856.250000
10825.560547
10773.302734
10755.059570
10768.477539
10772.522461
10753.095703
10790.106445
10772.934570
10745.423828
10731.057617
10757.219727
10728.821289
10695.713867
10729.001953
10735.882812
10731.265625
10746.447266
10780.410156
10756.178711
10718.281250
10737.033203
10754.020508
10746.718750
10743.416016
10772.275391
10761.478516
10704.830078
10695.195312
10710.885742
10715.693359
10690.380859
10718.457031
10750.115234
10745.872070
10710.124023
10731.650391
10728.855469
10723.148438
10717.771484
10758.632812
10756.970703
10734.334961
10737.132812
10781.341797
10781.806641
10739.690430
10742.802734
10757.604492
10736.864258
10707.903320
10730.147461
10737.688477
10728.408203
10718.825195
10749.257812
10749.577148
10745.389648
10776.888672
10845.687500
10868.432617
10853.463867
10849.291992
10860.060547
10837.418945
10787.208984
10795.329102
10784.497070
10768.986328
10762.301758
10807.304688
10801.012695
10769.703125
10800.865234
10802.497070
10766.135742
10738.857422
10762.567383
10766.406250
10755.512695
10785.367188
10790.599609
10775.497070
10773.777344
10803.867188
10804.064453
10772.994141
10784.456055
10797.143555
10767.450195
10741.561523
10758.350586
10752.074219
10730.322266
10714.968750
10733.718750
10730.857422
10728.489258
10739.959961
10782.445312
10783.291016
10758.341797
10764.438477
10796.554688
10796.265625
10764.468750
10773.931641
10776.436523
10751.686523
10722.050781
10755.246094
10755.219727
10738.122070
10759.447266
10773.354492
10769.613281
10737.261719
10781.752930
10806.024414
10819.025391
10814.910156
10850.275391
10844.881836
10813.000977
10810.599609
10831.348633
10805.229492
10767.229492
10771.255859
10767.338867
10745.227539
10707.792969
10727.497070
10787.872070
10810.264648
10782.721680
10764.396484
10780.445312
```
