## Supplementary material for "Functional connectivity across the human subcortical auditory system using an autoregressive matrix-Gaussian copula graphical model approach with partial correlations": Code: roi-00_mean_ts.txt

```
9509.792969
9412.114258
9345.375000
9340.244141
9328.833008
9286.115234
9256.644531
9249.331055
9246.554688
9229.955078
9244.190430
9249.518555
9249.599609
9271.117188
9319.213867
9357.894531
9326.359375
9300.169922
9281.560547
9300.893555
9290.498047
9277.719727
9316.560547
9315.482422
9292.559570
9290.496094
9312.548828
9313.976562
9324.675781
9330.271484
9316.079102
9285.963867
9326.795898
9333.343750
9336.942383
9310.409180
9330.635742
9341.004883
9336.747070
9332.217773
9341.855469
9323.074219
9294.560547
9286.452148
9290.444336
9284.454102
9270.811523
9295.912109
9305.304688
9294.883789
9289.859375
9300.378906
9297.333984
9308.446289
9298.791016
9346.931641
9345.538086
9335.417969
9315.460938
9329.663086
9327.300781
9343.888672
9336.601562
9362.678711
9356.333984
9365.539062
9364.663086
9369.571289
9365.022461
9341.288086
9328.118164
9317.865234
9315.001953
9338.144531
9359.652344
9343.810547
9347.872070
9341.549805
9309.159180
9272.584961
9310.494141
9343.600586
9386.649414
9368.316406
9392.583984
9374.903320
9328.958008
9310.167969
9308.427734
9294.632812
9282.699219
9307.854492
9298.439453
9264.054688
9249.597656
9264.062500
9253.369141
9240.803711
9235.724609
9224.042969
9223.949219
9209.362305
9208.428711
9241.069336
9231.887695
9228.203125
9246.984375
9238.486328
9223.593750
9214.985352
9234.854492
9231.923828
9233.136719
9227.959961
9239.250977
9220.046875
9202.896484
9192.988281
9198.365234
9210.228516
9219.750977
9221.890625
9242.430664
9247.064453
9232.782227
9247.777344
9253.075195
9251.157227
9215.652344
9249.806641
9253.259766
9252.848633
9252.512695
9290.297852
9290.251953
9287.222656
9257.381836
9269.817383
9278.180664
9266.999023
9243.326172
9258.559570
9257.421875
9252.702148
9260.360352
9276.505859
9270.183594
9239.177734
9244.119141
9232.712891
9236.834961
9220.950195
9244.974609
9258.760742
9253.268555
9253.068359
9272.025391
9265.474609
9259.118164
9272.824219
9278.558594
9294.477539
9292.115234
9295.542969
9272.479492
9281.155273
9196.155273
9274.187500
9290.703125
9322.670898
9324.073242
9293.791016
9282.669922
9279.465820
9267.224609
9257.501953
9282.335938
9301.758789
9294.332031
9260.104492
9258.357422
9249.573242
9209.246094
9228.366211
9248.663086
9253.607422
9256.983398
9252.405273
9245.762695
9213.568359
9201.938477
9226.096680
9208.857422
9212.708008
9196.890625
9209.208008
9197.724609
9206.488281
9247.467773
9264.387695
9254.159180
9244.497070
9244.886719
9232.433594
9192.671875
9188.746094
9231.924805
9262.622070
9267.762695
9267.880859
9263.214844
9248.787109
9256.870117
9269.236328
9262.096680
9246.584961
9285.868164
9272.808594
9254.271484
9261.050781
9259.821289
9242.917969
9231.084961
9242.084961
9249.147461
9245.394531
9212.218750
9224.514648
9212.837891
9190.616211
9172.915039
9192.611328
9196.471680
9195.110352
9219.467773
9210.631836
9192.241211
9192.171875
9213.989258
9226.533203
9226.451172
9227.439453
9217.361328
9208.405273
9179.894531
9198.766602
9216.175781
9212.262695
9188.804688
9196.668945
9189.623047
9201.126953
9210.947266
9224.079102
9209.630859
9199.063477
9205.209961
9205.506836
9204.106445
9202.834961
9215.231445
9208.792969
9189.359375
9188.136719
9207.458008
9183.120117
9155.359375
9164.652344
9166.431641
9164.242188
9162.120117
9175.766602
9173.851562
9162.155273
9161.091797
9177.752930
9162.533203
9161.522461
9179.142578
9199.500000
9197.967773
9195.333008
9213.375977
9229.218750
9192.027344
9166.071289
9177.917969
9199.593750
9207.376953
9203.647461
9219.768555
9230.046875
9226.373047
9235.452148
9239.773438
9232.347656
9229.041992
9222.083984
9226.195312
9229.343750
9214.119141
9236.818359
9236.890625
9222.645508
9198.523438
9214.927734
9209.035156
9222.361328
9228.816406
9245.032227
9245.199219
9237.189453
9227.733398
9240.221680
9224.051758
9214.461914
9213.804688
9227.622070
9228.185547
9207.329102
9214.466797
9200.004883
9178.278320
9173.504883
9197.534180
9218.667969
9237.402344
9249.672852
9225.494141
9219.437500
9214.058594
9210.860352
9229.088867
9236.844727
9245.758789
9237.915039
9240.031250
9247.547852
9237.150391
9240.310547
9257.615234
9264.750977
9249.019531
9247.413086
9269.700195
9278.282227
9272.685547
9275.152344
9250.931641
9229.097656
9218.492188
9227.334961
9228.923828
9218.003906
9250.922852
9267.638672
9259.091797
9232.951172
9214.800781
9237.585938
9242.115234
9229.598633
9236.960938
9238.554688
9243.701172
9211.293945
9238.333984
9228.411133
9223.564453
9203.469727
9211.186523
9235.406250
9233.657227
9226.400391
9214.641602
9220.310547
9218.282227
9195.547852
9193.366211
9209.700195
9230.379883
9240.391602
9249.708984
9266.348633
9276.401367
9257.922852
9248.980469
9258.949219
9278.649414
9281.522461
9285.784180
9285.200195
9259.652344
9233.612305
9237.826172
9250.288086
9252.936523
9248.708008
9251.722656
9254.853516
9245.570312
9246.708984
9251.007812
9263.662109
9244.520508
9247.652344
9256.916016
9244.145508
9253.980469
9253.956055
9264.181641
9259.803711
9241.683594
9203.638672
9203.660156
9183.438477
9181.206055
9205.584961
9233.559570
9252.444336
9255.010742
9250.485352
9254.061523
9240.369141
9233.006836
9231.993164
9227.132812
9225.830078
9243.806641
9245.845703
9239.679688
9230.755859
9256.236328
9269.798828
9260.819336
9252.591797
9282.145508
9279.092773
9267.810547
9273.158203
9264.396484
9227.616211
9187.919922
9191.892578
9215.845703
9201.885742
9225.173828
9240.595703
9241.879883
9235.997070
9207.893555
9221.181641
9224.043945
9233.466797
9245.256836
9273.944336
9294.797852
9260.800781
9237.091797
9254.934570
9265.845703
9269.751953
9257.972656
9276.554688
9279.108398
9272.863281
9257.933594
9240.335938
9238.386719
9215.947266
9230.079102
9252.453125
9269.106445
9234.109375
9226.568359
9233.605469
9219.951172
9203.845703
9217.332031
9185.548828
9183.153320
9195.709961
9208.000000
9220.867188
9203.011719
9201.967773
9212.451172
9228.796875
9225.117188
9236.550781
9255.371094
9243.621094
9224.758789
9234.863281
9256.013672
9223.681641
9222.829102
9245.210938
9235.265625
9216.498047
9208.027344
9213.185547
9224.971680
9214.871094
9228.624023
9249.966797
9219.280273
9205.424805
9220.307617
9225.142578
9211.328125
9197.318359
9234.570312
9242.937500
9235.737305
9228.317383
9258.615234
9244.831055
9225.041016
9227.143555
9230.462891
9243.633789
9236.155273
9238.785156
9246.651367
9253.463867
9245.266602
9238.505859
9278.104492
9298.145508
9283.273438
9284.194336
9306.868164
9306.842773
9281.907227
9277.997070
9298.122070
9283.515625
9286.588867
9276.960938
9305.081055
9304.887695
9285.050781
9266.287109
9286.258789
9266.553711
9263.904297
9262.677734
9279.938477
9294.272461
9286.612305
9268.159180
9276.690430
9305.375000
9294.356445
9267.537109
9271.792969
9279.754883
9270.319336
9248.444336
9262.707031
9293.625977
9304.492188
9274.921875
9262.360352
9243.889648
9222.004883
9208.980469
9228.350586
9248.661133
9256.215820
9271.793945
9277.340820
9281.318359
9251.007812
9230.711914
9226.931641
9272.390625
9269.243164
9241.996094
9245.219727
9257.603516
9249.707031
9248.921875
9261.606445
9271.085938
9267.475586
9264.463867
9275.248047
9296.250977
9269.679688
9251.487305
9247.275391
9253.119141
9268.873047
9266.617188
9269.820312
9271.152344
9241.046875
9218.408203
9211.386719
9226.181641
9204.746094
9218.096680
9228.778320
9243.309570
9221.457031
9196.163086
9193.722656
9205.125977
9186.427734
9192.663086
9204.902344
9216.597656
9218.300781
9188.982422
9193.063477
9227.078125
9207.325195
9198.633789
9217.892578
9251.990234
9264.242188
9287.397461
9276.378906
9264.566406
9238.011719
9235.429688
9240.905273
9234.053711
9233.754883
9230.918945
9270.735352
9277.280273
9252.419922
9230.721680
9214.442383
9252.475586
9261.117188
9255.652344
9246.292969
9246.013672
9287.212891
9297.673828
9281.465820
9276.134766
9295.673828
9277.684570
9253.892578
9253.296875
9258.254883
9263.996094
9251.749023
9267.526367
9303.171875
9300.460938
9293.856445
9293.718750
9312.057617
9287.873047
9258.538086
9272.305664
9309.064453
9328.961914
9311.723633
9293.583984
9291.132812
9265.852539
9238.868164
9224.087891
9250.773438
9273.107422
9273.049805
9291.079102
9295.659180
9254.638672
9224.424805
9232.553711
9269.958984
9272.165039
9272.927734
9276.862305
9279.416016
9247.713867
9241.808594
9249.216797
9266.394531
9245.129883
9241.592773
9237.340820
9254.934570
9265.647461
9256.638672
9268.031250
9279.883789
9255.219727
9233.451172
9227.469727
9266.583984
9268.675781
9259.066406
9257.518555
9222.367188
9185.198242
9173.752930
9184.408203
9200.450195
9195.331055
9203.175781
9225.588867
9242.062500
9229.640625
9232.529297
9254.073242
9268.750000
9250.927734
9242.007812
9245.029297
9238.885742
9187.612305
9183.096680
9203.353516
9209.428711
9227.408203
9220.233398
9259.977539
9271.044922
9254.352539
9260.294922
9247.750000
9218.102539
9202.053711
9198.094727
9231.123047
9243.106445
9232.681641
9247.836914
9260.218750
9241.796875
9224.034180
9241.465820
9275.874023
9294.305664
9272.422852
9246.861328
9265.058594
9259.594727
9233.364258
9246.613281
9276.365234
9326.002930
9299.737305
9265.817383
9253.359375
9228.323242
9209.984375
9222.213867
9255.520508
9276.512695
9281.479492
9286.262695
9283.530273
9255.081055
9232.817383
9234.175781
9239.526367
9233.380859
9209.600586
9218.526367
9256.330078
9234.873047
9223.594727
9232.349609
9244.429688
9234.757812
9226.729492
9224.387695
9230.050781
9251.456055
9243.128906
9252.580078
9247.617188
9225.651367
9246.734375
9280.786133
9283.740234
9272.444336
9265.112305
9275.177734
9249.851562
9250.292969
9254.496094
9276.918945
9271.859375
9247.382812
9226.968750
9197.299805
9168.395508
9163.922852
9180.410156
9201.837891
9198.734375
9186.005859
9196.479492
9192.149414
9177.080078
9197.548828
9223.725586
9228.655273
9228.473633
9228.512695
9225.613281
9214.118164
9220.593750
9233.133789
9259.675781
9266.940430
9263.831055
9258.738281
9239.778320
9239.907227
9235.587891
9250.175781
9248.115234
9254.756836
9249.900391
9243.415039
9211.078125
9202.261719
9202.457031
9228.965820
9240.189453
9238.729492
9246.193359
9267.502930
9267.650391
9265.046875
9273.992188
9285.957031
9260.343750
9229.109375
9223.764648
9230.783203
9248.995117
9268.040039
9284.255859
9289.577148
9268.957031
9248.469727
9259.548828
9269.515625
9306.246094
9299.198242
9314.840820
9290.010742
9273.168945
9248.547852
9244.969727
9268.793945
9262.852539
9252.415039
9259.346680
9253.548828
9252.699219
9258.174805
9264.098633
9276.162109
9260.632812
9237.814453
9256.622070
9263.450195
9244.154297
9248.787109
9255.290039
9256.422852
9252.724609
9255.545898
9243.318359
9236.568359
9219.387695
9231.750977
9239.151367
9240.833984
9217.842773
9220.317383
9218.652344
9216.706055
9194.511719
9202.508789
9226.729492
9233.071289
9249.740234
9247.098633
9238.163086
9246.771484
9230.507812
9219.757812
9232.326172
9271.871094
9278.349609
```
