## Supplementary material for "Functional connectivity across the human subcortical auditory system using an autoregressive matrix-Gaussian copula graphical model approach with partial correlations": Code: roi-01_mean_ts.txt

```
11255.039062
11083.972656
10921.477539
10951.557617
10902.102539
10883.650391
10850.851562
10799.928711
10838.985352
10812.894531
10853.171875
10788.957031
10816.876953
10759.865234
10909.104492
10971.645508
10846.586914
10834.919922
10875.218750
10884.517578
10849.167969
10867.455078
10897.749023
10897.127930
10866.530273
10885.597656
10889.320312
10881.231445
10876.159180
10896.667969
10813.803711
10859.031250
10893.284180
10942.684570
10920.576172
10883.693359
10918.567383
10889.717773
10923.667969
10958.932617
10975.570312
10881.478516
10872.977539
10834.771484
10839.191406
10808.921875
10817.843750
10877.437500
10860.567383
10872.255859
10840.379883
10907.978516
10891.899414
10889.191406
10901.345703
10951.979492
10902.267578
10888.175781
10921.479492
10901.250977
10873.823242
10915.360352
10905.497070
10918.025391
10920.773438
10903.343750
10921.746094
10906.564453
10883.833984
10857.312500
10864.673828
10813.602539
10887.282227
10838.384766
10935.301758
10941.206055
10922.364258
10892.120117
10807.630859
10857.970703
10927.759766
10914.337891
10977.381836
10946.826172
10954.610352
10890.796875
10839.245117
10879.358398
10859.391602
10770.150391
10808.456055
10811.970703
10784.437500
10728.336914
10724.925781
10690.894531
10747.321289
10725.994141
10756.950195
10698.571289
10714.736328
10681.755859
10748.375977
10758.373047
10741.814453
10752.710938
10795.803711
10758.663086
10705.012695
10697.968750
10774.701172
10778.027344
10765.542969
10747.359375
10744.855469
10713.102539
10685.244141
10695.711914
10728.158203
10790.376953
10752.761719
10749.606445
10780.696289
10751.333984
10750.872070
10763.977539
10794.388672
10737.570312
10776.275391
10794.610352
10782.634766
10768.691406
10793.882812
10754.235352
10794.937500
10779.492188
10785.789062
10826.620117
10858.194336
10759.316406
10772.210938
10771.549805
10724.930664
10808.443359
10801.909180
10869.118164
10832.119141
10827.500977
10858.360352
10788.426758
10824.469727
10859.889648
10841.477539
10796.685547
10845.110352
10803.995117
10828.541016
10801.514648
10804.973633
10809.557617
10827.494141
10793.967773
10807.308594
10768.465820
10788.520508
10780.744141
10745.888672
10778.939453
10803.983398
10927.321289
10914.507812
10942.039062
10882.763672
10823.643555
10777.792969
10778.067383
10830.476562
10893.828125
10877.007812
10879.950195
10824.867188
10827.750977
10813.632812
10786.207031
10820.336914
10787.319336
10792.004883
10733.130859
10739.614258
10687.667969
10725.935547
10710.764648
10704.031250
10658.067383
10695.429688
10675.018555
10653.332031
10740.532227
10705.689453
10763.108398
10761.332031
10771.544922
10741.830078
10690.924805
10676.553711
10699.580078
10747.127930
10774.817383
10826.122070
10820.246094
10777.336914
10727.399414
10783.442383
10793.811523
10800.956055
10810.548828
10825.009766
10759.856445
10789.474609
10817.434570
10746.426758
10761.067383
10738.678711
10749.083008
10742.761719
10747.150391
10724.411133
10714.808594
10692.246094
10671.474609
10643.806641
10715.052734
10693.253906
10684.215820
10736.002930
10697.932617
10678.320312
10682.663086
10698.784180
10696.430664
10748.575195
10736.040039
10716.691406
10660.913086
10655.236328
10735.007812
10733.722656
10700.761719
10722.845703
10726.947266
10763.508789
10724.461914
10767.419922
10801.057617
10696.429688
10721.829102
10694.158203
10735.060547
10692.180664
10711.460938
10727.814453
10747.723633
10715.314453
10739.811523
10738.983398
10707.321289
10688.472656
10668.398438
10682.113281
10704.808594
10661.736328
10699.382812
10680.578125
10690.209961
10694.281250
10680.864258
10647.261719
10721.084961
10704.539062
10746.744141
10732.986328
10768.916992
10794.025391
10702.640625
10717.223633
10707.000000
10633.343750
10667.789062
10702.996094
10682.271484
10706.630859
10730.802734
10710.937500
10709.764648
10711.377930
10704.434570
10690.863281
10642.674805
10668.625977
10664.223633
10671.881836
10713.500977
10716.276367
10727.654297
10659.090820
10712.761719
10750.266602
10685.380859
10693.507812
10695.237305
10615.291016
10655.223633
10704.657227
10656.041016
10698.943359
10718.741211
10673.500000
10722.916992
10696.185547
10668.969727
10723.505859
10682.284180
10647.590820
10633.271484
10671.044922
10699.185547
10698.437500
10693.325195
10681.261719
10653.697266
10644.066406
10666.620117
10686.273438
10704.786133
10736.057617
10741.758789
10730.557617
10749.652344
10714.527344
10760.426758
10777.229492
10754.843750
10746.255859
10786.014648
10765.336914
10819.095703
10805.514648
10783.529297
10702.457031
10671.308594
10680.482422
10684.753906
10678.270508
10663.361328
10742.434570
10749.592773
10698.877930
10684.846680
10647.228516
10705.159180
10757.020508
10701.555664
10749.434570
10746.113281
10660.569336
10715.806641
10754.678711
10731.737305
10657.276367
10694.229492
10719.203125
10782.109375
10753.432617
10786.997070
10715.219727
10755.117188
10671.458984
10686.289062
10652.207031
10714.082031
10726.796875
10727.432617
10729.252930
10711.523438
10690.755859
10675.046875
10666.749023
10703.707031
10775.395508
10753.777344
10734.257812
10756.602539
10708.009766
10684.723633
10674.604492
10701.789062
10662.447266
10654.600586
10683.354492
10674.345703
10710.829102
10683.932617
10662.947266
10695.451172
10633.183594
10642.233398
10648.191406
10683.771484
10674.065430
10655.799805
10686.923828
10667.527344
10645.929688
10553.170898
10625.955078
10588.982422
10584.915039
10611.447266
10607.933594
10675.290039
10627.832031
10628.197266
10641.736328
10596.474609
10650.583984
10633.508789
10614.968750
10656.442383
10694.586914
10621.171875
10595.218750
10661.483398
10674.635742
10688.134766
10692.448242
10668.203125
10707.437500
10771.161133
10722.967773
10741.608398
10691.861328
10584.706055
10664.284180
10669.981445
10633.937500
10650.567383
10691.452148
10733.522461
10717.083984
10657.575195
10682.333984
10675.500000
10727.812500
10679.312500
10687.720703
10725.775391
10739.255859
10733.500000
10715.509766
10760.374023
10774.602539
10731.406250
10738.170898
10762.293945
10721.531250
10691.939453
10711.923828
10625.372070
10629.653320
10668.708984
10668.329102
10703.791016
10670.733398
10653.178711
10593.244141
10587.281250
10628.763672
10610.972656
10611.197266
10619.874023
10567.032227
10631.625977
10652.279297
10628.838867
10658.893555
10631.731445
10681.653320
10689.135742
10658.223633
10657.738281
10657.080078
10590.521484
10618.411133
10655.710938
10625.549805
10632.227539
10630.464844
10614.032227
10625.459961
10618.587891
10656.149414
10629.625977
10631.567383
10639.191406
10646.481445
10655.798828
10609.354492
10623.573242
10632.701172
10674.861328
10616.013672
10648.286133
10678.390625
10660.663086
10680.289062
10670.958984
10643.802734
10602.753906
10618.810547
10645.193359
10650.451172
10619.518555
10670.120117
10660.605469
10632.376953
10647.812500
10579.276367
10675.415039
10672.249023
10644.867188
10679.117188
10643.406250
10647.722656
10664.342773
10701.444336
10706.049805
10686.836914
10677.620117
10612.926758
10653.078125
10640.012695
10650.349609
10622.452148
10651.419922
10642.118164
10631.729492
10645.812500
10663.932617
10691.988281
10659.967773
10666.733398
10705.867188
10691.399414
10787.658203
10746.952148
10724.542969
10703.553711
10699.836914
10647.937500
10591.113281
10736.003906
10755.979492
10728.682617
10700.527344
10727.347656
10676.409180
10588.531250
10611.997070
10653.932617
10644.120117
10666.417969
10681.735352
10659.539062
10648.530273
10602.305664
10598.801758
10604.397461
10675.472656
10652.143555
10569.824219
10585.174805
10592.483398
10588.781250
10560.381836
10603.469727
10629.076172
10592.753906
10630.859375
10692.386719
10675.752930
10667.517578
10647.457031
10679.263672
10696.220703
10723.763672
10724.472656
10750.270508
10736.439453
10687.641602
10653.226562
10618.167969
10633.294922
10637.138672
10634.014648
10610.473633
10675.197266
10657.726562
10583.108398
10627.148438
10587.495117
10504.156250
10581.578125
10606.333008
10604.830078
10559.029297
10582.049805
10546.136719
10561.289062
10555.919922
10616.618164
10616.819336
10674.469727
10677.231445
10712.534180
10647.380859
10558.284180
10547.657227
10530.217773
10470.678711
10563.446289
10531.750977
10585.648438
10609.083008
10678.658203
10598.921875
10579.693359
10592.439453
10552.556641
10543.163086
10534.240234
10535.140625
10602.902344
10665.497070
10622.023438
10544.170898
10647.557617
10658.338867
10587.841797
10582.885742
10595.231445
10634.735352
10579.194336
10547.359375
10593.784180
10645.951172
10610.673828
10587.707031
10642.586914
10659.877930
10608.935547
10550.058594
10653.180664
10695.047852
10704.907227
10658.575195
10681.076172
10652.483398
10607.706055
10583.156250
10599.584961
10598.786133
10625.990234
10622.570312
10609.602539
10599.127930
10487.182617
10500.921875
10527.068359
10609.807617
10503.971680
10541.052734
10587.583984
10555.558594
10569.618164
10605.952148
10525.282227
10536.341797
10530.488281
10499.325195
10500.196289
10541.203125
10572.053711
10531.413086
10619.859375
10559.504883
10531.451172
10483.415039
10545.127930
10573.226562
10567.656250
10597.999023
10509.877930
10451.812500
10423.284180
10420.578125
10481.666992
10482.830078
10534.844727
10529.911133
10562.665039
10564.047852
10474.241211
10566.108398
10626.893555
10541.538086
10598.321289
10632.662109
10592.688477
10548.893555
10555.890625
10543.861328
10497.935547
10543.346680
10531.836914
10563.110352
10558.720703
10569.705078
10574.868164
10527.506836
10545.208984
10461.130859
10455.145508
10441.393555
10531.574219
10504.792969
10553.821289
10482.846680
10557.990234
10499.018555
10524.893555
10527.678711
10658.698242
10631.468750
10623.552734
10592.982422
10588.169922
10556.438477
10529.065430
10568.492188
10675.014648
10681.632812
10579.289062
10645.379883
10576.064453
10547.521484
10501.494141
10599.553711
10617.750977
10619.209961
10657.439453
10668.488281
10602.233398
10600.755859
10604.052734
10555.814453
10583.656250
10541.752930
10545.514648
10535.097656
10567.886719
10524.772461
10570.170898
10546.127930
10549.953125
10543.429688
10574.113281
10542.167969
10577.656250
10591.819336
10576.152344
10560.464844
10570.522461
10538.092773
10615.867188
10605.825195
10573.090820
10592.169922
10589.043945
10615.735352
10564.884766
10568.557617
10611.634766
10627.932617
10580.136719
10603.314453
10575.380859
10470.194336
10536.507812
10509.495117
10533.992188
10537.615234
10563.924805
10549.302734
10531.211914
10473.032227
10510.044922
10508.966797
10498.610352
10552.781250
10559.228516
10482.525391
10509.560547
10486.235352
10485.450195
10513.590820
10568.811523
10503.604492
10570.840820
10548.266602
10486.877930
10506.980469
10511.470703
10589.764648
10564.090820
10632.841797
10588.815430
10492.439453
10501.490234
10466.662109
10509.299805
10520.468750
10546.332031
10529.481445
10578.556641
10599.359375
10559.780273
10587.004883
10591.205078
10556.920898
10542.279297
10535.990234
10540.092773
10544.359375
10596.562500
10563.969727
10529.766602
10516.779297
10493.483398
10518.215820
10513.437500
10600.754883
10644.763672
10685.776367
10660.381836
10687.173828
10603.709961
10583.215820
10596.479492
10604.812500
10566.222656
10505.903320
10475.906250
10530.063477
10515.630859
10555.268555
10519.507812
10553.202148
10508.875977
10570.126953
10602.834961
10533.987305
10549.590820
10523.056641
10506.759766
10523.127930
10501.110352
10454.733398
10495.959961
10506.427734
10434.526367
10506.523438
10513.988281
10425.731445
10496.856445
10485.854492
10486.389648
10491.838867
10447.687500
10405.138672
10503.110352
10501.477539
10441.078125
10513.228516
10549.784180
10483.745117
10396.067383
10435.139648
10511.143555
10501.963867
10530.905273
```
