## Supplementary material for "Functional connectivity across the human subcortical auditory system using an autoregressive matrix-Gaussian copula graphical model approach with partial correlations": Code: roi-02_mean_ts.txt

```
10650.071289
10559.801758
10493.483398
10471.754883
10461.513672
10454.642578
10416.327148
10394.625977
10400.241211
10397.779297
10399.226562
10386.851562
10391.842773
10410.764648
10434.885742
10460.202148
10446.425781
10447.552734
10416.291016
10414.892578
10438.596680
10440.384766
10435.416016
10434.618164
10461.469727
10426.168945
10450.206055
10482.315430
10450.683594
10444.947266
10456.635742
10424.503906
10417.485352
10440.256836
10462.853516
10450.315430
10450.404297
10444.334961
10467.364258
10453.377930
10442.464844
10437.635742
10438.482422
10406.512695
10415.187500
10444.168945
10422.989258
10421.686523
10441.816406
10443.672852
10450.041016
10429.470703
10428.047852
10432.535156
10447.300781
10443.650391
10464.861328
10467.877930
10426.762695
10432.769531
10432.035156
10449.818359
10442.522461
10453.148438
10446.878906
10480.423828
10455.656250
10451.907227
10471.552734
10448.336914
10428.438477
10400.356445
10390.789062
10418.363281
10453.551758
10471.577148
10446.439453
10410.350586
10415.305664
10389.295898
10386.833008
10434.547852
10490.268555
10477.582031
10461.718750
10464.687500
10453.718750
10415.884766
10393.197266
10417.545898
10405.949219
10385.079102
10399.258789
10383.414062
10326.199219
10330.637695
10347.313477
10344.468750
10355.860352
10332.552734
10362.255859
10342.025391
10324.064453
10329.379883
10347.325195
10351.256836
10330.338867
10327.726562
10343.427734
10307.404297
10323.815430
10351.104492
10356.504883
10319.925781
10341.680664
10325.399414
10318.580078
10295.576172
10299.487305
10319.765625
10335.210938
10321.852539
10326.236328
10350.682617
10358.185547
10342.470703
10338.504883
10351.304688
10343.256836
10333.113281
10350.948242
10375.648438
10379.642578
10394.761719
10388.609375
10399.389648
10363.599609
10351.543945
10374.019531
10392.049805
10372.814453
10347.688477
10375.821289
10380.726562
10345.869141
10379.608398
10402.663086
10371.399414
10374.450195
10345.729492
10363.986328
10358.926758
10359.505859
10388.339844
10389.059570
10358.813477
10364.539062
10410.787109
10399.099609
10388.786133
10406.014648
10439.276367
10407.027344
10403.423828
10409.873047
10396.218750
10350.842773
10359.625000
10375.966797
10425.620117
10464.053711
10452.139648
10416.430664
10406.143555
10396.685547
10378.077148
10366.982422
10411.130859
10428.545898
10376.414062
10376.042969
10391.225586
10368.143555
10344.743164
10391.796875
10395.469727
10349.944336
10349.434570
10340.186523
10330.475586
10319.058594
10333.953125
10353.618164
10330.775391
10321.449219
10331.193359
10340.895508
10351.532227
10358.093750
10385.056641
10380.049805
10354.596680
10342.832031
10361.719727
10330.514648
10282.500000
10346.083984
10357.400391
10349.358398
10393.383789
10402.493164
10367.665039
10372.562500
10377.547852
10384.374023
10367.197266
10356.127930
10379.007812
10371.986328
10339.166016
10354.093750
10380.534180
10351.047852
10343.872070
10374.218750
10368.603516
10332.240234
10336.714844
10333.144531
10307.064453
10303.733398
10312.805664
10324.821289
10308.703125
10307.730469
10306.278320
10297.736328
10266.739258
10288.409180
10332.264648
10319.951172
10320.458008
10318.556641
10303.608398
10272.014648
10282.401367
10317.007812
10318.946289
10305.730469
10293.317383
10299.894531
10326.861328
10308.239258
10310.126953
10327.956055
10304.425781
10293.734375
10323.406250
10323.269531
10308.103516
10327.790039
10322.253906
10329.121094
10286.310547
10304.827148
10309.485352
10272.449219
10286.583008
10298.866211
10296.117188
10277.368164
10272.741211
10274.065430
10294.926758
10255.658203
10275.038086
10298.201172
10271.689453
10289.443359
10288.718750
10303.009766
10308.976562
10295.039062
10300.940430
10295.247070
10266.313477
10284.637695
10306.387695
10300.840820
10309.398438
10310.165039
10303.556641
10323.235352
10290.377930
10303.608398
10334.446289
10329.111328
10316.336914
10326.793945
10316.374023
10302.424805
10333.966797
10331.436523
10338.061523
10326.818359
10312.388672
10319.255859
10347.378906
10339.373047
10333.027344
10346.259766
10329.779297
10303.122070
10324.112305
10329.829102
10321.770508
10321.301758
10338.208984
10323.290039
10325.727539
10333.752930
10319.690430
10283.046875
10300.123047
10299.818359
10318.432617
10341.051758
10330.879883
10325.592773
10334.090820
10305.550781
10299.265625
10325.226562
10334.466797
10340.551758
10326.374023
10338.827148
10337.958008
10345.519531
10335.199219
10332.252930
10343.845703
10345.104492
10325.869141
10345.934570
10382.485352
10374.897461
10366.439453
10330.906250
10303.207031
10308.625977
10307.091797
10317.129883
10344.628906
10340.676758
10339.642578
10338.584961
10326.710938
10297.872070
10298.404297
10302.251953
10336.619141
10331.517578
10318.373047
10326.455078
10322.512695
10317.487305
10330.638672
10323.006836
10308.812500
10296.043945
10331.077148
10350.367188
10325.783203
10324.086914
10335.369141
10333.912109
10303.717773
10295.595703
10309.765625
10328.281250
10333.523438
10360.465820
10351.820312
10331.524414
10320.650391
10332.895508
10330.023438
10351.289062
10367.136719
10370.069336
10376.079102
10334.877930
10330.633789
10322.938477
10313.655273
10324.768555
10340.847656
10328.378906
10349.563477
10339.783203
10340.283203
10347.107422
10353.829102
10341.601562
10330.638672
10354.592773
10340.266602
10321.754883
10325.584961
10335.778320
10339.505859
10304.033203
10286.095703
10267.616211
10257.309570
10259.090820
10274.505859
10302.255859
10309.748047
10343.787109
10325.719727
10314.328125
10302.720703
10306.615234
10291.675781
10304.478516
10301.834961
10314.708008
10328.310547
10317.638672
10304.928711
10322.938477
10333.545898
10335.743164
10337.681641
10343.909180
10334.166016
10333.233398
10325.956055
10307.323242
10276.277344
10263.952148
10253.450195
10274.193359
10280.234375
10287.892578
10315.166016
10322.115234
10302.347656
10271.546875
10299.990234
10288.958008
10307.377930
10307.894531
10329.667969
10344.565430
10307.416016
10307.920898
10323.147461
10329.554688
10360.250977
10367.900391
10368.302734
10364.947266
10351.870117
10329.184570
10315.187500
10309.607422
10304.179688
10290.889648
10324.191406
10337.746094
10319.509766
10303.586914
10288.284180
10270.742188
10281.281250
10265.546875
10239.992188
10242.774414
10230.324219
10244.902344
10266.988281
10247.730469
10246.151367
10267.308594
10269.618164
10258.016602
10287.067383
10274.245117
10294.656250
10273.042969
10273.115234
10299.027344
10305.397461
10285.471680
10301.281250
10294.346680
10273.501953
10256.796875
10289.719727
10285.889648
10294.899414
10300.774414
10295.021484
10276.610352
10286.005859
10272.054688
10285.133789
10283.374023
10291.205078
10277.575195
10308.704102
10304.310547
10291.984375
10297.964844
10297.276367
10278.415039
10262.407227
10266.845703
10308.721680
10296.702148
10312.766602
10316.184570
10305.477539
10296.407227
10296.298828
10324.665039
10339.141602
10337.815430
10341.224609
10343.644531
10325.767578
10329.984375
10337.076172
10355.641602
10349.862305
10355.645508
10333.678711
10351.166992
10360.667969
10327.069336
10303.483398
10329.581055
10331.950195
10304.952148
10326.785156
10336.753906
10345.104492
10336.076172
10306.584961
10319.815430
10350.125000
10331.389648
10318.191406
10316.246094
10327.530273
10298.491211
10306.915039
10321.246094
10337.153320
10356.516602
10318.479492
10287.833008
10272.547852
10271.327148
10257.904297
10261.558594
10285.967773
10320.608398
10312.306641
10328.381836
10319.031250
10291.128906
10265.020508
10285.574219
10311.544922
10311.999023
10295.763672
10294.671875
10298.840820
10280.796875
10291.763672
10302.783203
10313.191406
10316.819336
10319.607422
10335.245117
10346.458008
10341.494141
10310.838867
10289.848633
10317.076172
10330.398438
10321.206055
10336.097656
10316.828125
10300.447266
10289.662109
10269.564453
10286.957031
10298.101562
10275.031250
10277.094727
10297.410156
10274.729492
10270.735352
10262.694336
10262.190430
10269.529297
10260.941406
10263.792969
10284.184570
10274.297852
10255.998047
10255.086914
10269.064453
10282.002930
10273.790039
10278.136719
10303.203125
10327.594727
10333.115234
10322.634766
10312.312500
10288.394531
10275.611328
10283.291992
10286.720703
10273.611328
10277.842773
10325.798828
10307.878906
10287.998047
10257.956055
10272.234375
10281.206055
10309.172852
10304.093750
10285.000000
10307.524414
10334.231445
10343.172852
10334.716797
10322.241211
10337.311523
10301.748047
10305.846680
10301.150391
10321.744141
10321.712891
10321.135742
10337.283203
10346.342773
10349.780273
10361.413086
10348.864258
10361.250000
10340.895508
10340.762695
10341.299805
10358.564453
10399.631836
10389.586914
10362.547852
10350.826172
10335.339844
10309.461914
10288.867188
10316.882812
10340.875000
10345.007812
10360.645508
10350.405273
10297.945312
10287.515625
10279.663086
10301.708008
10324.587891
10334.628906
10315.245117
10326.919922
10328.275391
10303.772461
10311.339844
10326.975586
10304.806641
10281.341797
10280.091797
10306.141602
10302.365234
10322.176758
10320.190430
10314.009766
10287.698242
10273.630859
10273.740234
10298.464844
10328.049805
10322.425781
10301.833008
10265.741211
10217.686523
10231.838867
10239.208984
10251.817383
10260.567383
10277.213867
10282.928711
10294.539062
10310.102539
10308.790039
10310.787109
10327.069336
10332.088867
10303.721680
10320.490234
10310.812500
10271.197266
10260.201172
10283.131836
10288.057617
10297.477539
10287.890625
10316.901367
10303.021484
10293.584961
10298.682617
10281.687500
10273.637695
10270.292969
10258.668945
10290.170898
10296.081055
10304.161133
10302.756836
10316.175781
10291.338867
10268.258789
10292.673828
10321.529297
10337.737305
10310.177734
10302.162109
10313.574219
10306.116211
10285.897461
10312.739258
10347.269531
10358.112305
10352.556641
10333.551758
10314.927734
10283.909180
10288.088867
10288.768555
10300.950195
10332.420898
10325.584961
10308.202148
10293.391602
10276.138672
10271.433594
10274.121094
10296.419922
10291.544922
10277.452148
10276.771484
10279.757812
10298.420898
10311.472656
10301.375977
10307.103516
10312.262695
10289.703125
10284.283203
10305.342773
10327.694336
10339.012695
10340.937500
10323.184570
10324.985352
10325.062500
10358.731445
10372.843750
10343.583984
10325.771484
10322.549805
10316.236328
10317.694336
10326.914062
10328.809570
10344.299805
10316.326172
10280.304688
10263.123047
10246.393555
10232.169922
10257.995117
10267.106445
10277.779297
10263.162109
10253.723633
10249.737305
10257.050781
10249.868164
10272.848633
10303.443359
10291.801758
10292.016602
10283.413086
10271.121094
10273.523438
10275.291992
10289.708984
10301.414062
10307.480469
10305.599609
10293.871094
10303.662109
10284.983398
10307.083008
10326.424805
10316.158203
10289.271484
10287.840820
10253.144531
10249.104492
10250.458984
10286.259766
10293.586914
10289.821289
10293.074219
10291.271484
10290.862305
10292.626953
10309.022461
10332.829102
10319.141602
10295.696289
10260.811523
10285.191406
10300.166016
10321.317383
10328.920898
10337.914062
10307.943359
10293.133789
10287.236328
10323.089844
10354.369141
10355.591797
10371.625000
10337.206055
10313.243164
10286.769531
10304.100586
10317.833008
10313.874023
10317.359375
10312.900391
10307.209961
10306.723633
10315.139648
10307.579102
10306.936523
10321.009766
10298.878906
10297.231445
10308.711914
10306.718750
10283.132812
10308.641602
10307.990234
10309.625977
10295.399414
10299.670898
10292.701172
10266.102539
10292.091797
10286.178711
10270.936523
10269.671875
10253.480469
10267.695312
10253.959961
10243.522461
10248.187500
10257.915039
10261.956055
10263.708984
10258.321289
10263.348633
10260.212891
10271.881836
10250.210938
10265.889648
10306.219727
10307.550781
```
