## Supplementary material for "Functional connectivity across the human subcortical auditory system using an autoregressive matrix-Gaussian copula graphical model approach with partial correlations": Code: roi-03_mean_ts.txt

```
11017.489258
10898.746094
10798.755859
10814.717773
10728.426758
10738.457031
10700.212891
10696.649414
10646.513672
10687.326172
10733.637695
10710.538086
10715.452148
10730.107422
10780.832031
10830.828125
10750.867188
10738.795898
10758.716797
10761.260742
10769.803711
10692.610352
10818.873047
10803.781250
10775.841797
10790.951172
10778.525391
10772.547852
10794.020508
10780.912109
10735.814453
10739.196289
10782.742188
10768.177734
10791.832031
10776.910156
10801.377930
10784.332031
10802.302734
10756.806641
10803.297852
10726.679688
10730.804688
10762.407227
10729.766602
10720.671875
10721.485352
10766.770508
10757.478516
10799.932617
10740.583984
10734.965820
10749.947266
10777.037109
10747.665039
10818.980469
10778.190430
10699.755859
10743.158203
10762.764648
10722.703125
10774.415039
10757.697266
10703.632812
10730.257812
10804.625977
10737.847656
10804.603516
10756.184570
10730.241211
10772.176758
10710.924805
10729.620117
10802.487305
10841.760742
10902.975586
10830.140625
10799.168945
10761.864258
10723.556641
10810.903320
10759.802734
10868.527344
10796.708984
10776.623047
10762.787109
10795.725586
10711.248047
10741.421875
10656.606445
10692.029297
10708.351562
10635.137695
10676.613281
10618.710938
10639.549805
10603.692383
10615.910156
10616.464844
10630.859375
10609.937500
10610.979492
10595.432617
10616.064453
10686.657227
10644.974609
10637.342773
10669.253906
10597.370117
10598.555664
10623.262695
10662.146484
10634.620117
10599.622070
10597.875977
10589.531250
10596.007812
10569.967773
10591.716797
10611.126953
10622.643555
10637.934570
10658.342773
10692.078125
10645.037109
10627.114258
10655.537109
10632.941406
10644.346680
10691.078125
10658.323242
10663.754883
10694.555664
10714.126953
10671.535156
10696.303711
10696.197266
10652.991211
10684.325195
10686.746094
10638.207031
10722.369141
10630.819336
10657.882812
10680.393555
10663.347656
10703.991211
10729.379883
10675.730469
10625.596680
10704.674805
10693.222656
10770.620117
10717.484375
10736.193359
10709.401367
10723.302734
10697.294922
10709.586914
10697.351562
10728.587891
10721.830078
10695.373047
10703.556641
10681.392578
10680.624023
10629.558594
10691.674805
10745.959961
10804.994141
10833.353516
10810.890625
10807.963867
10660.204102
10719.799805
10727.946289
10685.224609
10766.230469
10743.898438
10715.934570
10743.056641
10728.504883
10707.327148
10751.722656
10697.405273
10754.076172
10687.805664
10663.510742
10656.524414
10629.655273
10608.895508
10617.209961
10623.756836
10601.632812
10600.472656
10608.106445
10612.896484
10603.576172
10650.821289
10650.987305
10621.921875
10636.044922
10621.174805
10653.116211
10616.067383
10615.517578
10698.580078
10695.009766
10754.810547
10691.031250
10740.870117
10677.125000
10653.802734
10707.095703
10667.048828
10663.052734
10662.392578
10607.360352
10619.229492
10677.504883
10653.569336
10574.369141
10672.992188
10634.231445
10582.819336
10598.626953
10632.056641
10557.145508
10547.524414
10578.578125
10568.325195
10572.531250
10580.442383
10597.768555
10624.112305
10580.001953
10599.134766
10586.142578
10630.369141
10576.629883
10621.719727
10628.382812
10614.078125
10621.596680
10643.511719
10612.170898
10603.069336
10652.348633
10619.468750
10601.422852
10616.595703
10594.146484
10630.281250
10669.139648
10621.937500
10607.316406
10618.129883
10571.595703
10628.123047
10641.073242
10611.793945
10633.544922
10587.945312
10606.126953
10623.892578
10562.325195
10622.951172
10590.767578
10554.908203
10598.342773
10557.251953
10586.833984
10548.718750
10554.382812
10557.212891
10567.677734
10560.964844
10596.047852
10632.280273
10644.393555
10618.302734
10631.115234
10664.649414
10602.572266
10556.890625
10599.600586
10614.418945
10554.426758
10618.500000
10613.205078
10613.448242
10588.448242
10581.492188
10580.407227
10593.822266
10561.047852
10598.885742
10593.264648
10557.427734
10549.158203
10587.959961
10578.343750
10585.735352
10643.712891
10594.652344
10582.796875
10631.877930
10594.165039
10557.328125
10609.764648
10590.444336
10600.687500
10621.935547
10642.966797
10573.396484
10594.563477
10617.610352
10562.731445
10602.468750
10644.896484
10591.682617
10560.290039
10563.052734
10615.865234
10539.934570
10600.833008
10591.480469
10638.025391
10607.988281
10528.700195
10579.924805
10630.568359
10636.271484
10628.272461
10697.999023
10679.304688
10626.330078
10607.860352
10651.444336
10616.687500
10645.568359
10614.699219
10554.683594
10649.898438
10616.104492
10642.132812
10696.215820
10643.146484
10556.092773
10626.560547
10660.112305
10581.660156
10626.783203
10684.120117
10621.734375
10668.830078
10604.492188
10584.835938
10586.231445
10548.674805
10581.024414
10593.041992
10648.286133
10660.315430
10595.033203
10630.412109
10670.332031
10665.295898
10617.648438
10571.415039
10676.390625
10705.617188
10624.282227
10646.098633
10622.511719
10606.082031
10606.598633
10587.733398
10640.728516
10579.452148
10593.070312
10601.544922
10626.132812
10610.857422
10622.336914
10552.631836
10564.740234
10610.440430
10620.452148
10596.014648
10645.685547
10704.457031
10606.577148
10573.899414
10591.845703
10639.226562
10602.155273
10595.694336
10647.369141
10575.818359
10547.205078
10604.392578
10606.490234
10548.820312
10502.242188
10571.412109
10583.906250
10520.895508
10542.466797
10555.677734
10578.449219
10552.719727
10529.010742
10560.885742
10525.044922
10459.005859
10507.513672
10502.832031
10494.956055
10552.533203
10571.796875
10540.790039
10545.686523
10526.606445
10547.120117
10572.328125
10578.422852
10579.878906
10624.974609
10636.182617
10490.606445
10555.308594
10581.016602
10544.579102
10602.128906
10564.184570
10620.621094
10603.794922
10552.351562
10596.598633
10608.686523
10516.899414
10507.618164
10554.841797
10592.396484
10511.722656
10580.367188
10630.637695
10569.517578
10523.442383
10568.512695
10584.772461
10589.091797
10572.901367
10595.287109
10649.427734
10634.207031
10629.167969
10600.308594
10633.206055
10695.583008
10579.232422
10613.100586
10679.519531
10633.057617
10576.696289
10575.892578
10605.489258
10494.800781
10501.597656
10600.765625
10595.399414
10531.254883
10533.876953
10544.432617
10509.065430
10478.476562
10533.890625
10482.790039
10495.322266
10459.847656
10500.856445
10569.694336
10481.200195
10485.089844
10561.190430
10482.750000
10486.418945
10489.969727
10490.314453
10523.232422
10439.690430
10429.219727
10529.638672
10524.183594
10468.320312
10540.889648
10485.735352
10480.981445
10486.604492
10507.299805
10512.008789
10491.917969
10491.128906
10488.220703
10527.272461
10480.250000
10468.658203
10560.708008
10557.393555
10502.216797
10508.016602
10533.459961
10552.745117
10502.362305
10539.348633
10558.639648
10519.641602
10472.834961
10481.296875
10543.960938
10507.629883
10519.058594
10549.960938
10611.662109
10532.199219
10520.292969
10544.389648
10549.726562
10538.062500
10560.460938
10573.032227
10574.887695
10537.285156
10557.902344
10492.597656
10593.459961
10599.205078
10568.725586
10564.260742
10558.975586
10536.799805
10498.526367
10545.957031
10558.442383
10584.261719
10581.678711
10523.920898
10569.019531
10581.231445
10516.217773
10511.139648
10596.742188
10600.735352
10583.103516
10553.901367
10500.944336
10530.469727
10536.569336
10497.025391
10539.499023
10665.719727
10606.722656
10503.420898
10530.969727
10518.342773
10476.594727
10449.688477
10515.065430
10524.898438
10485.836914
10524.057617
10573.428711
10530.190430
10521.139648
10450.185547
10480.757812
10525.677734
10557.766602
10486.021484
10463.834961
10499.815430
10472.052734
10496.081055
10486.809570
10566.550781
10491.253906
10492.160156
10575.687500
10608.998047
10513.915039
10512.095703
10549.576172
10530.317383
10525.030273
10551.037109
10553.663086
10583.969727
10516.186523
10486.011719
10495.149414
10544.348633
10452.079102
10492.867188
10538.319336
10491.364258
10499.306641
10511.718750
10542.028320
10533.375000
10450.382812
10467.806641
10533.289062
10467.894531
10465.962891
10462.507812
10496.022461
10546.212891
10458.649414
10449.532227
10529.148438
10567.300781
10500.937500
10543.765625
10546.330078
10491.731445
10418.764648
10454.374023
10501.582031
10464.096680
10410.444336
10454.929688
10541.209961
10524.924805
10451.033203
10472.716797
10455.115234
10464.319336
10465.742188
10459.447266
10468.151367
10472.097656
10575.083984
10538.969727
10506.059570
10491.028320
10519.955078
10534.762695
10497.475586
10475.270508
10534.508789
10529.155273
10479.272461
10558.350586
10586.784180
10553.940430
10505.412109
10519.001953
10557.110352
10522.097656
10522.036133
10561.413086
10633.791992
10594.588867
10544.575195
10560.444336
10563.631836
10501.478516
10448.690430
10478.056641
10517.044922
10511.528320
10525.783203
10504.136719
10480.351562
10449.341797
10373.333984
10411.399414
10489.775391
10476.738281
10397.221680
10471.227539
10519.401367
10403.207031
10466.810547
10495.717773
10470.118164
10413.469727
10429.591797
10452.691406
10522.540039
10451.474609
10454.412109
10496.837891
10494.831055
10450.118164
10436.960938
10440.680664
10512.015625
10490.308594
10460.364258
10439.757812
10411.125000
10307.797852
10366.296875
10422.466797
10423.290039
10434.202148
10493.030273
10533.013672
10485.836914
10469.232422
10504.556641
10525.024414
10516.498047
10407.252930
10469.682617
10521.825195
10499.686523
10414.724609
10464.708984
10510.982422
10451.052734
10428.297852
10537.279297
10480.287109
10411.965820
10437.280273
10444.444336
10437.522461
10391.617188
10375.924805
10449.431641
10448.800781
10416.682617
10501.004883
10483.983398
10469.637695
10461.485352
10430.270508
10478.445312
10519.207031
10460.440430
10445.729492
10503.282227
10519.832031
10464.416016
10432.076172
10495.111328
10564.069336
10545.850586
10471.647461
10473.302734
10457.772461
10432.982422
10380.568359
10409.671875
10508.809570
10508.300781
10453.737305
10528.041016
10460.652344
10414.868164
10452.343750
10438.280273
10410.009766
10400.504883
10433.297852
10478.867188
10491.618164
10463.296875
10446.968750
10494.120117
10490.410156
10456.081055
10488.767578
10487.406250
10492.860352
10492.707031
10547.752930
10526.905273
10512.360352
10511.616211
10532.059570
10545.791992
10497.232422
10502.314453
10551.992188
10527.837891
10530.213867
10444.902344
10504.290039
10564.709961
10497.794922
10490.417969
10500.252930
10471.777344
10422.461914
10442.739258
10478.014648
10465.508789
10481.751953
10474.586914
10470.912109
10418.899414
10385.135742
10433.662109
10470.005859
10433.376953
10445.952148
10460.143555
10417.712891
10414.315430
10406.839844
10468.852539
10438.562500
10450.622070
10461.591797
10487.957031
10412.308594
10383.280273
10462.264648
10520.166016
10487.042969
10510.571289
10531.323242
10464.879883
10399.703125
10397.030273
10447.292969
10474.319336
10471.595703
10424.639648
10445.884766
10527.784180
10497.667969
10400.449219
10482.135742
10503.212891
10474.522461
10423.250000
10453.229492
10450.479492
10427.529297
10448.700195
10518.108398
10448.011719
10377.436523
10374.895508
10457.666016
10496.296875
10494.895508
10616.041992
10561.628906
10523.142578
10455.401367
10490.353516
10484.598633
10496.865234
10453.089844
10462.081055
10455.276367
10484.595703
10389.477539
10433.916016
10451.355469
10480.346680
10445.849609
10475.161133
10508.303711
10492.840820
10381.269531
10397.802734
10474.760742
10423.559570
10406.186523
10414.114258
10420.387695
10400.412109
10397.834961
10388.778320
10465.278320
10409.188477
10358.176758
10438.059570
10419.701172
10361.666016
10392.892578
10371.314453
10410.974609
10447.417969
10392.665039
10400.884766
10429.475586
10464.701172
10367.910156
10385.820312
10506.048828
10485.197266
10465.963867
```
