## Supplementary material for "Functional connectivity across the human subcortical auditory system using an autoregressive matrix-Gaussian copula graphical model approach with partial correlations": Code: roi-04_mean_ts.txt

```
8311.113281
8064.186523
8083.989746
8323.150391
8164.291016
7894.333984
8100.368164
8205.221680
8088.449219
7988.821289
8222.496094
8261.096680
7961.540039
8168.933594
7947.048340
8292.832031
8034.234863
7857.555664
7976.523438
8086.861816
7980.484863
7769.497070
8219.904297
8226.537109
8396.906250
8265.783203
7971.522461
8002.211914
8210.175781
8124.128906
8035.078125
7794.356445
8140.296875
8113.597168
7986.988281
8004.457031
8072.831543
7947.062500
7901.476562
7940.969727
8232.942383
7843.668945
7970.432617
8146.858398
8239.184570
7966.112305
7993.429688
8039.169922
8144.512695
7857.158203
8015.792969
8118.573730
8007.180664
7976.833008
8130.154297
8188.090820
8255.042969
7828.747070
8127.830566
8275.059570
8181.351562
7851.216309
8146.498047
8193.542969
8102.613281
7939.717773
8266.666992
8273.498047
8018.875000
7904.985352
8083.236328
8068.889648
8087.459473
8144.925293
7936.396973
7788.118652
7833.170410
8068.153809
7872.922852
8010.703125
8179.928711
8137.709473
7744.468750
7964.662109
8281.270508
8004.497070
7928.774414
8075.476562
7932.817383
7954.768555
7855.886719
8108.001465
8120.516602
7935.854980
8118.229980
8200.750977
8026.577148
7876.740234
8076.065918
8139.023438
7918.609863
7966.313477
8127.498047
7963.807617
7821.663086
7876.866699
8120.125977
8045.253906
8012.799805
7941.566406
8322.914062
8061.730469
8067.001953
8221.066406
8158.991211
8007.807617
7846.194336
7868.036621
8298.900391
7887.967773
7793.048828
8005.991211
8181.700195
7967.817383
8089.931152
7978.219727
8008.605469
8109.697266
8062.969727
8112.893555
8270.384766
7970.608398
8145.779297
8106.812500
8209.183594
7864.679688
7959.734375
8151.117188
8096.202148
7873.283203
7931.915527
8319.009766
8001.225098
8069.004883
8240.513672
8154.010742
7848.555664
7999.243652
8027.843750
8008.292969
7797.294922
8088.480469
7991.571289
7995.443848
7907.235352
8040.246094
8201.183594
7945.755859
7982.704590
8048.845703
8036.752930
7886.085449
7912.884766
8147.288086
8130.280273
7770.749023
8333.388672
7670.182617
8016.257324
8254.994141
8065.367188
7934.543945
8032.011719
8178.498535
7868.496582
7960.686523
8163.517578
8088.268555
7821.025391
8117.137695
8086.354492
7861.584961
8132.730469
8196.210938
7873.978516
7805.114258
8038.581055
8073.336914
7962.107422
8098.408203
8009.124023
8157.252441
7829.498535
8037.866211
7971.933594
8003.320312
7884.934570
8086.240234
8072.061523
7992.005859
7910.423828
7979.813477
8156.899414
7790.865723
7751.069336
7868.242676
8160.405273
7953.000000
8282.598633
8196.353516
8009.190430
8245.041992
8146.648438
7769.686523
7813.889648
8123.110352
8069.770508
7950.105469
7925.919922
8244.622070
8043.164062
7997.980957
8014.572266
8306.496094
8115.543945
7984.853516
8152.086426
8173.402344
7937.861328
8077.220703
8229.696289
7986.911133
8081.811523
8351.449219
8349.568359
8066.661133
8235.524414
8315.798828
8421.767578
7916.349609
8148.570312
8245.464844
8370.691406
8035.015625
8266.242188
8326.966797
8004.656250
8119.074219
8352.747070
8385.046875
8246.916016
8021.784180
8057.206055
8327.498047
7946.068359
8267.620117
8250.675781
8171.270508
8028.280273
8193.345703
8136.645508
8025.427246
8099.672363
8272.294922
8285.266602
7956.483398
8068.563965
8386.035156
8403.853516
7994.078125
8181.695312
8268.431641
8174.612305
8038.834473
8185.562012
8366.167969
8010.625977
8021.739258
8245.627930
8238.388672
8020.043945
8113.631836
8224.843750
8249.332031
7915.103516
8215.087891
8127.579102
8170.866699
7983.104492
8255.140625
8367.591797
8227.596680
8018.084961
8288.727539
8427.876953
8059.126953
8111.669922
8347.384766
8265.026367
7792.984863
8108.217285
8228.002930
8245.238281
7973.119629
8303.684570
8308.068359
8354.271484
8081.292969
8035.740234
8257.222656
8086.210938
8108.843750
8255.960938
8295.523438
7972.019531
8062.616211
8309.880859
8257.429688
8075.402344
8151.430664
8386.699219
8088.073242
7904.344727
8126.858398
8241.725586
8176.884766
8144.552734
8011.072754
8368.951172
8126.276367
7837.264648
8231.349609
8169.800781
8115.735840
8133.791992
8297.294922
8267.994141
7997.016602
7940.305664
8183.979492
8202.625000
8069.436523
8272.992188
8346.480469
8206.113281
8176.290039
8334.558594
8332.417969
8320.208984
7936.149414
8190.863770
8149.478516
7989.191406
8025.007812
8267.051758
8233.461914
8219.267578
8087.350586
8333.615234
8211.309570
8166.738281
8162.068359
8136.763672
8237.083984
8043.162109
8280.315430
8178.483398
8275.421875
8137.539062
8140.434570
8262.843750
8284.234375
8111.574219
7970.514648
8266.762695
8416.898438
8080.418945
8088.551758
8206.339844
8371.173828
8156.772949
8109.292480
8246.261719
8194.545898
8127.724609
8091.027344
8159.098633
8310.789062
8144.062500
8061.655273
8147.425781
8321.859375
8160.733398
8089.004883
8426.664062
8152.488281
8020.886719
8096.313965
8296.257812
8274.344727
8024.565430
8254.987305
8521.678711
8187.579102
7946.061523
8199.994141
8394.319336
8174.565430
8178.175781
8269.552734
8228.629883
8118.525391
8042.832031
8448.638672
8291.312500
8060.845215
8101.692383
8413.275391
8178.114258
7990.765625
8328.128906
8317.435547
8075.652344
8058.155273
8174.573242
8266.070312
7962.473633
8105.590332
8280.984375
8366.723633
8185.014160
8146.623535
8417.771484
8234.638672
8049.226562
8174.549805
8327.558594
8211.716797
8214.890625
8223.728516
8222.979492
8082.074219
8261.095703
8256.755859
8310.822266
8262.985352
8306.022461
8364.000000
8245.492188
8092.320801
8349.687500
8459.824219
8312.248047
8102.894531
8438.291016
8415.943359
8500.068359
7997.666992
8212.487305
8243.871094
8451.347656
8045.418945
8109.626953
8299.927734
8352.663086
8290.110352
8421.369141
8536.933594
8212.614258
8251.244141
8376.832031
8503.856445
8257.750977
8285.006836
8430.222656
8272.322266
8154.208984
8446.350586
8368.779297
8156.296875
8284.843750
8342.054688
8362.724609
8331.384766
8106.726562
8487.070312
8410.393555
8189.138672
8313.218750
8401.564453
8354.296875
8106.949219
8149.689941
8382.425781
8328.663086
8006.454102
8271.033203
8342.757812
8308.636719
8086.740234
8366.889648
8458.548828
8284.318359
8120.524414
8379.292969
8299.142578
8365.931641
8274.300781
8315.008789
8381.654297
8032.735352
8206.096680
8323.808594
8167.154297
8128.966797
8168.743164
8537.775391
8442.894531
8008.666504
8226.367188
8359.513672
8197.157227
8188.134766
8216.189453
8457.593750
8443.390625
8105.104492
8314.325195
8431.314453
8366.838867
8281.048828
8232.031250
8516.932617
8221.795898
8317.680664
8329.462891
8229.419922
8086.850586
8048.987793
8227.156250
8534.537109
8317.456055
8101.859375
8191.249023
8234.483398
8230.015625
8227.030273
8179.811523
8353.121094
8205.337891
8136.037109
8193.404297
8396.400391
8339.589844
8220.332031
8305.773438
8230.733398
8280.208008
8298.917969
8053.120117
8086.943359
8466.699219
8283.369141
8199.795898
8327.507812
8481.525391
8366.327148
8147.798828
8342.226562
8332.537109
8199.093750
8194.278320
8265.579102
8529.972656
8278.835938
8093.824707
8212.273438
8467.699219
8257.107422
7986.779297
8265.306641
8433.791016
8480.570312
8240.237305
8214.955078
8205.842773
8184.633301
8089.295898
8182.187500
8359.496094
8286.193359
8148.719238
8212.428711
8242.474609
8311.398438
8119.507812
8400.885742
8310.694336
8337.952148
8245.865234
8323.365234
8402.746094
8204.993164
8241.098633
8503.555664
8565.281250
8209.107422
8100.655273
8390.428711
8341.588867
8072.116211
8269.538086
8492.407227
8405.163086
8247.220703
8387.143555
8291.847656
8417.953125
8417.308594
8165.400391
8191.186523
8282.012695
8215.918945
8227.752930
8430.097656
8366.089844
8070.183105
8181.542969
8334.943359
8451.207031
8108.079102
8068.003418
8242.912109
8280.386719
8274.020508
8026.519043
7945.352539
8147.542969
8295.327148
8180.377930
8133.080566
8259.529297
8260.421875
8173.650391
8107.262695
8212.449219
8267.958984
8387.917969
8175.232910
8290.556641
8310.900391
8020.240234
8065.737793
8132.990234
8393.279297
8097.168945
8116.619141
8236.053711
8359.704102
8245.046875
8044.993652
8045.788086
8230.189453
8389.712891
8106.831543
7984.230469
8208.557617
8388.644531
8110.896973
8264.605469
8328.337891
8273.881836
8349.542969
8284.866211
8404.251953
8262.450195
8113.050781
8242.380859
8352.971680
8361.054688
8126.663086
8148.149902
8397.109375
8101.280273
8223.980469
8321.027344
8538.570312
8189.218262
8270.058594
8239.128906
8442.166992
8278.456055
8086.941406
8278.820312
8385.513672
8244.632812
8033.405273
8261.245117
8398.447266
8134.204102
8287.984375
8408.406250
8471.642578
8121.917969
8268.603516
8407.693359
8275.855469
8132.627930
8182.740234
8176.764648
8441.761719
8131.250488
8172.535156
8492.435547
8366.843750
8253.160156
8338.451172
8336.741211
8451.003906
8258.475586
8374.111328
8495.808594
8213.243164
7977.964844
8291.514648
8279.632812
8239.958008
8224.846680
8334.808594
8439.537109
8324.765625
8156.825195
8446.519531
8424.138672
8316.476562
8115.726562
8175.229492
8298.060547
8350.804688
8111.969727
8086.003906
8368.044922
8362.439453
8318.529297
8180.485352
8402.578125
8489.035156
8262.211914
8169.171875
8322.640625
8335.101562
8248.050781
8284.574219
8337.056641
8309.275391
8170.237305
8309.972656
8417.931641
8331.998047
8230.362305
8527.224609
8421.872070
8192.648438
8288.620117
8309.108398
8557.794922
8243.079102
8438.008789
8463.856445
8387.298828
8431.330078
8239.840820
8296.171875
8434.734375
8133.365234
8172.882812
8439.297852
8431.424805
8268.122070
8414.093750
8439.443359
8417.085938
8232.382812
8270.162109
8554.195312
8376.995117
8078.191406
8395.962891
8483.958008
8408.025391
8425.346680
8382.279297
8517.330078
8167.990234
8190.320312
8353.718750
8351.618164
7923.173828
8419.355469
8354.042969
8458.604492
8288.006836
8447.486328
8609.538086
8350.012695
8195.953125
8275.496094
8385.091797
8217.230469
8305.400391
8382.238281
8364.347656
8166.374512
8419.235352
8485.015625
8254.391602
8133.557617
8182.535156
8337.030273
8165.519531
8204.788086
8221.810547
8281.188477
8339.123047
8123.553223
8547.845703
8398.408203
8186.044922
8197.939453
8154.501465
8341.079102
8245.880859
7921.952148
8213.330078
8320.809570
8236.649414
8170.110840
8369.740234
8333.607422
8364.578125
8301.812500
8266.532227
8388.211914
8357.900391
8286.621094
8223.437500
8235.230469
8189.777344
8066.188477
8212.916016
8297.831055
8116.500488
8209.007812
8202.741211
8401.542969
8193.740234
8084.147949
8405.763672
8336.769531
8230.669922
8065.580078
8260.013672
8348.125977
8050.980957
8080.039062
8319.607422
8328.853516
8150.037598
8237.224609
8288.388672
8364.985352
7947.071289
7995.111816
8309.785156
8322.677734
8258.128906
8260.966797
8270.852539
8246.905273
8117.070312
8165.725586
8311.907227
8357.573242
8059.626953
8249.077148
8323.021484
8025.039551
8213.123047
8229.695312
8284.230469
8393.188477
8211.513672
8132.007812
8184.886719
8326.157227
8399.425781
8126.499023
8373.870117
8367.314453
8283.404297
```
