## Supplementary material for "Functional connectivity across the human subcortical auditory system using an autoregressive matrix-Gaussian copula graphical model approach with partial correlations": Code: roi-05_mean_ts.txt

```
8523.512695
8601.638672
8697.631836
8798.435547
8413.021484
8762.852539
8747.764648
8757.709961
8540.714844
8537.924805
8707.976562
8531.682617
8551.803711
8638.628906
8550.938477
8605.792969
8564.615234
8667.443359
8710.057617
8521.430664
8575.260742
8688.332031
8602.388672
8489.910156
8575.308594
8511.776367
8467.774414
8610.224609
8647.263672
8574.531250
8620.377930
8410.539062
8632.402344
8584.752930
8402.653320
8469.174805
8683.479492
8555.988281
8614.093750
8813.250000
8459.784180
8605.465820
8635.606445
8663.065430
8780.306641
8551.333984
8588.061523
8775.427734
8440.310547
8548.270508
8814.979492
8635.476562
8592.309570
8547.134766
8778.153320
8524.189453
8693.630859
8472.309570
8649.797852
8631.032227
8613.965820
8629.199219
8809.287109
8619.586914
8602.651367
8677.776367
8774.971680
8430.698242
8556.197266
8741.950195
8528.791016
8613.681641
8488.269531
8769.729492
8418.659180
8593.651367
8660.938477
8580.581055
8751.237305
8711.291992
8656.578125
8606.811523
8709.731445
8628.961914
8725.841797
8637.458984
8498.916992
8722.439453
8526.544922
8586.783203
8804.571289
8670.550781
8648.222656
8695.310547
8652.482422
8709.874023
8639.592773
8476.092773
8742.168945
8578.279297
8506.251953
8480.808594
8761.949219
8386.916992
8609.859375
8563.481445
8732.882812
8531.109375
8596.115234
8571.843750
8605.046875
8518.007812
8557.121094
8760.810547
8675.245117
8451.784180
8623.269531
8553.935547
8536.131836
8524.515625
8466.293945
8721.800781
8685.174805
8433.338867
8583.866211
8500.021484
8505.314453
8639.043945
8533.352539
8545.524414
8616.476562
8458.921875
8659.572266
8832.447266
8658.627930
8502.596680
8515.693359
8625.485352
8556.272461
8470.162109
8717.897461
8449.611328
8572.492188
8481.257812
8647.463867
8811.087891
8502.984375
8512.596680
8599.095703
8603.430664
8480.333008
8711.776367
8614.198242
8618.919922
8694.069336
8551.101562
8488.140625
8527.403320
8647.020508
8565.737305
8612.770508
8782.974609
8508.995117
8710.893555
8572.600586
8623.203125
8696.823242
8359.952148
8756.691406
8568.488281
8448.250000
8523.208008
8720.553711
8706.085938
8450.176758
8657.752930
8499.071289
8652.940430
8621.750000
8534.198242
8577.467773
8549.256836
8750.680664
8482.851562
8584.034180
8544.429688
8650.759766
8610.506836
8564.406250
8674.336914
8688.471680
8410.113281
8456.818359
8748.458984
8581.798828
8526.610352
8508.500977
8726.280273
8500.573242
8358.504883
8687.525391
8724.980469
8434.654297
8474.341797
8508.897461
8530.054688
8576.067383
8790.966797
8705.703125
8661.076172
8488.796875
8652.939453
8612.817383
8461.141602
8602.436523
8804.156250
8521.317383
8480.541992
8655.390625
8405.021484
8553.521484
8680.011719
8606.622070
8564.831055
8600.872070
8532.610352
8611.052734
8521.636719
8472.712891
8614.166016
8633.978516
8431.755859
8499.856445
8817.546875
8562.801758
8548.588867
8579.866211
8450.494141
8413.290039
8534.567383
8613.001953
8508.839844
8409.147461
8537.491211
8618.089844
8792.208008
8513.371094
8649.359375
8653.813477
8624.936523
8505.114258
8624.495117
8618.575195
8576.289062
8613.429688
8566.974609
8673.464844
8659.976562
8796.377930
8600.074219
8757.543945
8556.650391
8768.857422
8591.799805
8579.144531
8656.848633
8451.073242
8858.094727
8584.252930
8675.728516
8738.993164
8599.898438
8572.208008
8650.511719
8751.725586
8533.763672
8634.692383
8811.548828
8677.052734
8578.815430
8547.481445
8816.203125
8538.886719
8543.231445
8598.068359
8411.123047
8551.409180
8515.309570
8449.477539
8701.400391
8589.812500
8635.057617
8550.732422
8544.300781
8462.056641
8587.737305
8669.819336
8571.689453
8357.813477
8593.119141
8677.203125
8650.074219
8502.274414
8659.870117
8771.003906
8554.154297
8327.048828
8682.388672
8695.938477
8476.863281
8626.234375
8641.921875
8608.073242
8679.733398
8357.058594
8583.861328
8666.042969
8527.462891
8600.994141
8606.042969
8614.806641
8369.700195
8527.171875
8631.732422
8606.933594
8411.686523
8437.150391
8537.503906
8580.123047
8602.617188
8581.366211
8406.762695
8573.875000
8315.937500
8432.101562
8571.043945
8655.872070
8459.553711
8609.745117
8486.888672
8544.684570
8590.952148
8632.996094
8659.784180
8433.159180
8777.002930
8888.384766
8609.797852
8389.880859
8578.347656
8567.116211
8574.291992
8604.340820
8511.803711
8642.551758
8424.016602
8630.341797
8696.729492
8536.827148
8583.490234
8570.417969
8571.365234
8523.602539
8647.357422
8549.931641
8369.683594
8667.432617
8754.373047
8611.544922
8359.544922
8521.902344
8711.798828
8477.748047
8417.269531
8721.013672
8695.626953
8672.253906
8456.927734
8586.583984
8702.636719
8535.395508
8486.818359
8646.614258
8709.313477
8488.118164
8629.125000
8677.302734
8664.190430
8587.537109
8569.583984
8689.364258
8747.714844
8748.093750
8573.783203
8820.588867
8568.162109
8697.007812
8667.749023
8697.921875
8645.585938
8531.870117
8759.731445
8852.350586
8625.235352
8577.312500
8746.758789
8708.340820
8668.019531
8628.389648
8786.734375
8665.904297
8475.028320
8553.248047
8579.639648
8660.528320
8471.535156
8589.242188
8799.698242
8482.526367
8708.216797
8720.428711
8809.293945
8625.478516
8614.886719
8707.731445
8551.123047
8485.829102
8567.838867
8584.229492
8483.500977
8702.529297
8765.648438
8659.566406
8564.635742
8610.217773
8603.715820
8758.758789
8686.333984
8601.815430
8732.167969
8778.511719
8491.217773
8675.000977
8725.837891
8728.666016
8634.699219
8718.210938
8714.294922
8629.858398
8536.828125
8734.959961
8705.438477
8603.542969
8592.996094
8640.081055
8840.327148
8636.910156
8483.341797
8551.219727
8872.499023
8623.947266
8818.892578
8810.304688
8665.317383
8619.509766
8736.847656
8731.347656
8627.107422
8624.464844
8738.207031
8734.314453
8627.828125
8652.324219
8635.584961
8937.660156
8707.272461
8651.507812
8830.511719
8584.763672
8606.156250
8636.043945
8777.049805
8554.839844
8510.694336
8691.408203
8814.148438
8655.051758
8702.126953
8840.539062
8659.267578
8428.873047
8694.862305
8752.007812
8794.952148
8740.925781
8766.004883
8825.272461
8666.037109
8774.242188
8707.573242
8809.154297
8756.956055
8721.935547
8688.549805
8880.812500
8615.325195
8690.526367
8859.539062
8711.275391
8681.949219
8539.827148
8823.614258
8780.681641
8759.142578
8693.018555
8922.636719
8687.782227
8553.112305
8640.926758
8907.296875
8621.484375
8624.283203
8722.558594
8701.496094
8788.861328
8600.117188
8646.432617
8644.813477
8827.252930
8508.871094
8673.545898
8694.555664
8628.459961
8651.271484
8606.279297
8902.083008
8691.889648
8705.577148
8668.661133
8861.226562
8655.862305
8610.622070
8776.950195
8771.921875
8818.679688
8759.716797
8586.735352
8730.803711
8816.181641
8562.157227
8841.426758
8763.570312
8855.952148
8544.125977
8488.719727
8762.731445
8602.019531
8836.157227
8529.040039
8821.095703
8657.663086
8688.260742
8715.870117
8858.787109
8730.781250
8530.956055
8604.262695
8520.078125
8617.325195
8568.789062
8609.793945
8816.914062
8544.344727
8702.711914
8604.021484
8647.098633
8729.863281
8541.375977
8701.554688
8893.557617
8630.389648
8501.729492
8609.158203
8930.585938
8723.853516
8518.272461
8728.536133
8907.939453
8674.923828
8578.839844
8499.464844
8816.227539
8732.603516
8702.157227
8605.728516
8644.590820
8741.166016
8679.999023
8512.542969
8592.675781
8679.363281
8728.044922
8627.448242
8589.707031
8623.571289
8793.827148
8706.792969
8732.042969
8475.483398
8675.174805
8714.960938
8472.658203
8680.490234
8655.672852
8685.721680
8541.792969
8684.401367
8828.939453
8743.029297
8662.641602
8856.626953
8754.889648
8544.128906
8546.215820
8765.311523
8749.552734
8702.821289
8572.100586
8825.432617
8678.978516
8581.075195
8523.223633
8767.609375
8743.327148
8616.915039
8532.066406
8572.601562
8709.624023
8607.391602
8708.955078
8600.309570
8764.186523
8798.943359
8762.030273
8731.414062
8540.272461
8851.923828
8721.967773
8772.479492
8873.904297
8872.668945
8731.488281
8669.960938
8679.220703
8812.498047
8770.026367
8629.330078
8729.546875
8664.458984
8621.734375
8708.566406
8635.531250
8649.964844
8784.471680
8541.992188
8787.638672
8803.653320
8623.722656
8693.289062
8560.498047
8811.614258
8529.242188
8821.124023
8939.624023
8805.952148
8660.462891
8663.149414
8732.064453
8636.973633
8609.937500
8623.082031
8643.116211
8790.100586
8564.579102
8895.641602
8684.044922
8668.197266
8497.079102
8623.792969
8643.415039
8534.041992
8700.736328
8805.209961
8628.041016
8640.531250
8744.465820
8658.579102
8720.501953
8651.943359
8679.309570
8719.919922
8490.160156
8626.554688
8586.749023
8501.597656
8743.229492
8752.921875
8511.687500
8621.764648
8767.647461
8545.917969
8581.071289
8616.189453
8611.033203
8584.035156
8719.971680
8899.159180
8646.944336
8710.692383
8539.494141
8696.695312
8578.771484
8762.565430
8513.024414
8617.443359
8594.122070
8450.802734
8702.474609
8669.539062
8490.369141
8618.388672
8615.366211
8593.441406
8631.155273
8684.472656
8730.637695
8640.539062
8637.157227
8704.958008
8679.951172
8800.436523
8621.705078
8557.154297
8779.400391
8629.350586
8784.162109
8552.550781
8582.691406
8609.429688
8408.379883
8689.656250
8685.825195
8578.691406
8627.309570
8507.263672
8585.323242
8631.511719
8646.309570
8443.763672
8457.218750
8551.610352
8707.942383
8519.377930
8778.075195
8782.687500
8467.301758
8500.763672
8673.472656
8540.099609
8552.957031
8743.581055
8533.458984
8669.093750
8449.336914
8615.889648
8676.630859
8527.482422
8640.001953
8633.812500
8763.743164
8619.044922
8499.410156
8460.480469
8643.293945
8673.099609
8427.890625
8571.066406
8580.693359
8647.235352
8705.799805
8575.078125
8541.673828
8434.366211
8477.568359
8535.195312
8680.872070
8785.983398
8400.493164
8686.600586
8580.945312
8414.998047
8576.012695
8564.153320
8672.886719
8409.149414
8406.308594
8402.376953
8500.187500
8435.932617
8579.539062
8580.803711
8508.403320
8471.120117
8497.956055
8468.379883
8768.974609
8583.969727
8495.267578
8607.233398
8514.676758
8530.832031
8510.400391
8735.815430
8627.149414
8502.119141
8502.470703
8695.294922
8496.336914
8631.396484
8592.752930
8707.179688
8481.958984
8547.788086
8667.865234
8534.855469
8662.812500
8501.057617
8801.429688
8751.935547
8549.935547
8535.019531
8642.972656
8892.332031
8644.112305
8566.141602
8637.652344
8780.913086
8441.767578
8663.781250
8709.822266
8446.905273
8500.391602
8677.663086
8549.464844
8713.768555
8340.018555
8502.497070
8553.265625
8651.325195
8502.379883
8320.490234
8526.734375
8586.413086
8607.255859
8688.688477
8683.162109
8738.340820
8559.293945
8690.058594
8655.922852
8577.791016
8505.197266
8659.692383
8700.603516
8793.437500
8526.840820
8496.328125
8590.850586
8534.732422
8634.740234
8715.436523
8613.409180
8834.329102
8387.240234
8458.502930
8555.990234
8572.420898
8547.816406
8540.731445
8595.300781
8665.186523
8621.135742
8716.197266
8671.687500
8700.799805
8715.331055
8584.403320
8533.660156
8662.553711
8625.706055
```
