## Supplementary material for "Functional connectivity across the human subcortical auditory system using an autoregressive matrix-Gaussian copula graphical model approach with partial correlations": Code: roi-06_mean_ts.txt

```
8385.244141
8154.796875
8326.540039
8467.217773
8167.911133
8255.746094
8290.705078
8310.630859
7931.575684
8022.856934
8324.885742
8256.208008
8036.382812
8105.536621
8341.637695
8352.754883
8273.583008
8145.235840
8144.892578
8122.399902
8052.443848
7969.656250
8149.256836
8302.724609
8108.696289
8289.462891
8405.579102
7870.846680
8230.773438
8325.012695
8037.893555
8042.520508
8408.818359
8138.588867
7844.001465
8088.405762
8402.312500
8067.150879
8136.416504
8144.174316
8287.621094
8000.688477
7849.809570
8205.087891
8263.957031
7991.739258
7903.445801
8316.554688
8031.817383
7787.328125
8195.097656
8109.397461
8132.355957
8024.114258
8192.748047
8271.562500
8365.462891
7952.264160
7958.487305
8387.671875
8136.645508
7805.043945
8327.772461
8154.483398
8091.815918
8073.019531
8118.209961
8143.602539
8275.752930
8069.291992
8155.749512
8377.102539
8003.286621
8420.541992
8131.150879
8151.080078
8250.403320
8423.894531
8022.127930
8015.861328
8193.627930
7952.112305
7826.085938
8345.785156
8354.118164
8139.591797
8136.153809
8002.350586
8186.683105
8067.121094
7866.783203
8378.059570
8339.946289
7865.067383
8073.275879
8336.691406
8040.551270
7828.296875
8303.776367
7957.014648
7874.872070
7961.166992
8111.908203
7885.520508
7774.367188
8067.555664
8100.017578
8021.391113
7851.027832
7817.511230
8180.833984
7967.606934
7922.812500
8193.773438
8231.308594
7798.710938
7716.176270
8214.484375
8035.879883
7797.956055
8085.509766
8202.829102
8033.729004
7905.861816
7913.814941
7951.540039
8161.864258
7946.486816
8040.885254
8120.434570
8171.967773
7835.149902
7725.704102
8202.416016
8268.632812
7661.874512
8043.407227
8075.526367
8142.223633
7953.733398
8018.156250
7963.534668
8013.621094
7955.307617
8295.752930
8358.246094
7893.963867
7999.859375
8291.288086
8172.113770
8022.377441
8114.936035
8222.837891
8028.417969
7940.792480
8268.797852
8275.416016
7834.263672
8029.745117
8136.096191
8188.250000
7979.399414
7910.325195
8511.261719
8115.550293
7891.394531
8157.920898
7821.191895
8214.657227
8289.031250
8303.650391
7866.227539
8413.082031
8338.712891
7802.052734
8073.395996
8444.736328
8322.372070
8231.043945
8279.166992
8238.462891
8010.299805
8314.146484
8277.335938
8095.614746
8324.538086
8282.609375
8139.932617
8054.618164
8173.023926
8153.426758
7999.543945
7843.855957
8064.383301
8041.792969
7950.504395
7651.396484
8140.077148
8256.976562
7914.248535
8181.434570
8105.621094
8131.850586
8030.271484
7969.937012
7963.310059
8203.872070
8159.880371
8331.678711
8075.386719
7847.666504
8244.173828
8385.506836
7997.057617
7968.267578
8055.056152
8220.780273
8049.054688
7960.965820
8092.847168
8357.426758
7965.898438
8047.418945
8195.194336
8201.237305
7906.333496
8330.596680
8005.850586
7972.781250
8138.418945
8328.388672
8006.922363
7863.210449
8060.320801
8168.556152
8044.844727
8131.770020
8281.687500
8327.767578
8002.673340
7863.789062
8187.441895
8101.116699
7951.107422
8245.163086
8149.089844
8036.696289
7976.914062
8243.548828
8118.199219
7977.924316
8149.295898
8266.018555
8157.900391
8049.222168
8090.776367
8235.047852
7973.671875
7945.092285
8130.065430
8172.098633
7959.368164
8156.257812
8075.807617
8322.266602
8006.610840
8038.291016
8239.050781
8069.614746
7816.205078
8328.734375
8137.943359
8043.415039
7979.875488
8142.121582
8289.362305
7791.729004
7958.478027
8251.797852
8079.330078
8061.725586
8134.000977
8252.737305
8347.878906
7921.071289
7808.046875
8249.152344
8081.838867
7918.778809
8197.359375
8188.871094
8102.460938
7905.415039
8102.455078
8248.802734
7939.187988
7857.385742
8176.639648
8287.425781
7799.537598
8004.642578
8176.218750
8155.674805
8038.221191
8161.888184
8018.601074
8093.001953
8080.821777
8084.551758
8145.904297
8217.235352
8004.474609
8156.885742
8147.924316
7974.849609
7982.572266
8350.703125
8070.746582
7993.391113
8162.904297
8112.032227
8104.482422
7966.157227
8129.975586
8209.056641
8131.959473
8226.469727
8177.795410
8413.802734
8098.113281
8072.129883
7997.615234
8187.598633
8125.958496
8008.063477
8357.910156
8171.608887
8142.772461
8166.159668
8230.183594
8202.261719
8149.084473
8161.703125
8259.861328
8068.730957
8018.212402
8394.086914
8463.681641
8091.339844
7972.799805
8327.543945
8160.424805
8080.590820
8141.181641
8157.578125
8302.806641
8132.112305
8060.666992
8255.168945
8198.755859
8191.429688
8079.482910
8244.381836
8300.447266
8007.885742
7952.570801
8274.819336
8192.146484
8052.297363
8043.466797
8207.083984
8522.366211
8041.315918
7963.858398
8382.705078
8465.362305
8009.561035
7941.551270
8203.027344
8262.829102
8202.520508
8058.032227
8197.673828
8270.132812
8152.556152
8121.630859
8258.275391
8155.938965
8163.245117
8160.007812
8212.377930
8340.309570
8248.968750
8200.936523
8266.889648
8166.920898
8129.740234
8000.847656
8272.660156
8351.916992
8287.761719
7993.146973
8283.303711
8206.179688
8155.656738
8097.601562
8309.709961
8098.396484
7937.971191
8112.537598
8217.369141
8049.556641
8107.683594
8431.895508
8190.620117
7904.341309
8182.337891
8352.938477
8088.175781
8086.220215
8114.208008
8174.501465
8189.344238
8062.472168
8241.241211
8128.484863
8102.159668
7961.631836
7988.067871
8445.176758
8109.737305
7989.583496
8179.371094
8223.128906
7989.730957
8246.469727
8183.773438
8164.935059
8188.674805
8161.947266
8297.212891
8142.339844
8079.766602
8071.175293
8283.208984
7974.707520
8034.529785
8352.117188
8214.875000
8204.236328
8257.041992
8341.984375
8289.525391
8043.350586
8210.866211
8459.873047
8287.391602
8105.629883
8131.550293
8271.713867
8243.363281
8318.621094
8278.009766
8340.665039
8471.224609
8269.934570
8243.280273
8430.847656
8253.580078
8099.553223
8347.327148
8332.757812
8080.534180
8212.791992
8342.131836
8261.781250
8090.985352
8200.414062
8124.015625
8164.003906
8250.675781
8164.632812
8439.998047
8127.510742
8019.034668
8257.243164
8177.743652
8202.499023
8226.701172
8148.167480
8092.724121
8095.953125
8052.136230
8157.912598
8361.748047
8166.430664
8051.867188
8425.147461
8107.470703
8005.695312
8094.182617
8356.032227
7892.798828
8106.562012
8347.461914
8179.053223
8169.080078
8185.069336
8194.161133
8197.732422
8234.336914
8123.114258
8125.232910
8238.533203
7989.807129
8138.401855
8498.388672
8371.091797
8071.958008
7974.931152
8281.588867
8321.705078
7976.110352
8192.176758
8335.732422
8381.855469
7925.827148
8312.156250
8145.135742
8221.623047
8095.450195
8214.613281
8134.199707
8164.022461
8115.396484
8186.475586
8098.416992
8471.703125
8123.601074
8209.771484
8282.660156
8270.255859
8089.976562
8176.054688
8294.658203
8299.469727
8213.421875
8105.192871
8296.286133
8401.884766
8063.041992
8140.126953
8220.446289
8268.936523
8137.709961
8075.985352
8224.347656
8128.704102
8320.451172
8232.252930
8132.058594
8367.095703
8514.901367
8070.212402
8243.693359
8278.013672
8255.109375
8097.850586
8116.403809
8336.541016
8061.198730
8058.634277
8230.570312
8189.632324
8162.212891
7937.665039
8253.216797
8194.823242
8132.625488
8322.441406
8200.026367
8236.491211
8246.894531
8228.552734
8210.849609
8221.039062
8256.597656
8145.164551
7938.624512
8341.791016
8164.675293
8127.609863
8459.992188
8352.190430
8331.208984
8132.606934
8268.602539
8350.860352
8173.812500
8293.266602
8197.735352
8258.553711
8166.611328
8241.787109
8359.903320
8282.047852
8242.356445
8366.382812
8275.553711
8291.018555
8194.337891
8074.611328
8524.348633
8379.451172
8060.012695
8219.005859
8323.255859
8270.378906
8315.449219
8138.669922
8005.998047
8559.974609
8069.763184
8163.890137
8416.808594
8355.900391
8036.422363
8112.633789
8090.188477
8038.544922
7951.525879
8038.171387
8358.522461
8314.269531
8099.218262
8044.032227
8271.802734
8077.660645
8194.050781
8032.299805
8275.646484
8140.416992
8140.179688
8127.812012
8276.226562
8172.595703
8253.769531
8218.702148
8203.900391
8079.270508
8136.894531
8172.590332
8058.955078
8055.198242
8238.141602
8363.867188
8141.425781
8058.061523
8297.769531
8234.763672
8136.505371
8057.167969
8036.047852
8458.269531
8031.854492
8104.453613
8433.457031
8198.753906
8030.046875
8097.658203
8195.314453
8145.366699
8128.206055
8236.945312
8286.869141
8091.469727
8154.824707
8238.796875
8136.151855
8310.927734
7914.100098
8305.498047
8470.430664
8183.684570
8069.802734
8258.964844
8281.723633
8088.985352
8224.002930
8294.406250
8265.433594
8100.824707
8100.537598
8210.004883
8267.128906
7981.792480
8153.316406
8139.648926
8073.890137
8141.165039
8120.730957
8327.918945
8073.696289
8167.898438
8194.381836
8401.757812
8067.826660
8024.410645
8139.074219
8087.092285
8108.419434
8131.069336
8072.699707
8297.883789
8479.120117
8004.190430
8063.838867
8426.605469
8323.111328
8110.309570
8041.939941
8353.995117
8113.002930
7990.899902
8271.495117
8357.775391
8253.500000
8029.759766
8400.969727
8452.189453
7964.175293
8026.520508
8005.209961
8308.074219
8095.091797
8273.051758
8185.461426
8312.055664
8007.852539
8031.296387
8174.316406
8483.029297
8200.802734
8093.458008
8224.608398
8313.639648
8013.464844
7986.192383
8193.966797
8179.486816
8171.091797
8221.923828
8094.891602
8181.458984
8217.377930
8396.493164
8250.128906
8280.403320
8302.481445
8032.606445
8266.000977
8496.460938
8075.859375
8060.417969
8195.255859
8422.928711
8091.498047
8276.693359
8172.541016
8132.466309
8338.868164
8309.136719
8205.086914
8499.853516
8150.917969
8172.298340
8327.216797
8186.869141
8003.693359
8204.772461
8260.221680
8192.856445
8190.155273
8090.513672
8467.872070
8262.275391
7855.856934
8254.571289
8356.847656
8233.732422
8249.769531
8374.359375
8381.766602
8386.180664
8157.791992
8251.357422
8440.199219
8083.965332
8212.046875
8303.648438
8138.250000
8274.668945
8208.545898
8254.261719
8336.851562
7972.829590
8068.024902
8378.999023
7888.606934
8198.013672
8303.983398
8155.568848
8190.207031
8222.940430
8128.723633
8079.837402
8278.168945
8064.005859
8140.443359
8116.050293
8089.241699
8065.556641
8205.847656
8151.155273
7943.138672
8254.375000
8395.009766
8070.698730
7961.663086
8205.494141
8228.732422
8051.956543
8094.412598
8258.353516
7986.799805
8348.638672
7967.264160
8145.712891
8463.726562
8260.147461
7939.585938
8039.847168
8480.442383
8271.737305
7961.032227
8279.495117
8294.629883
7967.961914
8015.508789
8211.848633
8269.054688
8106.997070
8252.472656
8285.388672
8272.515625
8085.770020
8115.411133
8072.120117
8083.457520
8009.278809
8116.922852
8165.595215
8143.972656
8122.901367
8045.881836
8016.086914
7985.166016
8119.544434
8076.129883
8010.470215
8341.755859
8053.435547
8158.170898
8368.287109
8050.115234
8246.121094
8241.937500
8238.854492
8096.530762
8107.818359
8153.981445
8163.443359
8324.882812
7936.538574
8065.357422
8335.453125
8058.594238
7960.962891
8186.206055
8112.514648
8059.291016
8174.010742
8035.946289
7923.472656
8163.763672
8195.286133
8082.176270
8228.507812
8394.974609
8069.445312
```
