## Supplementary material for "Functional connectivity across the human subcortical auditory system using an autoregressive matrix-Gaussian copula graphical model approach with partial correlations": Code: roi-07_mean_ts.txt

```
9532.502930
9260.708984
9340.051758
9413.836914
9250.601562
9247.890625
9500.084961
9400.840820
9269.401367
9292.272461
9360.907227
9288.281250
9151.403320
9347.945312
9321.324219
9308.817383
9313.266602
9131.749023
9374.643555
9451.433594
9149.402344
9242.538086
9237.821289
9377.258789
9277.137695
9391.168945
9299.928711
9155.196289
9300.019531
9500.727539
9317.315430
9151.265625
9421.494141
9237.309570
9202.648438
9328.830078
9431.251953
9136.279297
9227.723633
9391.382812
9347.454102
9358.691406
9297.868164
9370.194336
9435.606445
9207.395508
9255.488281
9355.430664
9287.032227
9236.879883
9288.574219
9364.147461
9320.743164
9229.742188
9326.496094
9438.144531
9437.502930
9223.556641
9353.022461
9449.058594
9382.420898
9128.211914
9275.897461
9320.235352
9205.109375
9252.054688
9407.350586
9364.539062
9226.969727
9234.500000
9318.455078
9250.800781
9290.177734
9414.928711
9346.101562
9373.631836
9347.007812
9500.965820
9098.011719
9365.160156
9421.047852
9370.029297
9201.086914
9345.671875
9430.964844
9231.375977
9171.464844
9351.758789
9396.026367
9226.306641
9197.043945
9497.527344
9323.309570
9096.613281
9244.477539
9303.128906
8940.100586
8973.674805
9321.932617
9234.288086
9028.962891
9103.953125
9232.960938
9172.777344
9072.237305
9152.463867
9225.041992
9085.505859
9002.671875
9092.667969
9353.640625
9081.094727
9010.688477
9180.059570
9311.102539
9072.334961
8998.096680
9249.905273
9228.731445
8992.792969
8962.791016
9251.363281
9197.336914
9082.851562
9119.960938
9077.295898
9180.386719
9015.270508
9064.339844
9145.076172
9113.032227
8957.016602
9000.106445
9263.567383
9206.378906
9162.438477
9094.842773
9113.537109
9224.060547
9128.647461
9157.485352
9196.327148
9096.419922
9021.532227
9306.667969
9336.391602
9033.748047
9295.800781
9209.527344
9140.581055
9042.728516
9286.450195
9343.381836
9067.326172
8980.475586
9325.856445
9204.928711
8964.639648
9173.165039
9186.752930
9242.297852
9115.167969
9292.846680
9255.670898
9121.648438
8983.401367
9213.811523
9064.734375
9154.907227
9233.420898
9257.605469
9085.650391
9542.699219
9288.199219
9075.653320
9359.973633
9268.947266
9191.992188
9067.577148
9370.749023
9138.735352
9114.575195
9197.135742
9303.413086
9063.707031
9130.740234
9181.986328
9134.864258
9077.912109
9137.140625
9091.843750
9022.749023
8965.791016
9156.693359
9215.129883
8919.068359
8964.375977
9065.282227
9299.089844
9068.102539
9051.330078
9282.263672
9096.821289
9051.756836
9124.007812
9076.433594
9215.555664
9073.753906
9412.169922
9096.371094
9021.890625
9333.752930
9191.358398
9001.707031
9125.660156
9156.226562
9160.082031
9185.106445
9012.250977
9276.349609
9239.727539
8797.155273
9154.201172
9274.968750
9132.034180
9107.529297
9221.234375
9273.613281
9051.978516
9197.022461
9256.561523
9149.950195
9068.183594
9100.615234
9112.461914
9179.308594
8990.945312
9209.992188
9117.305664
8959.469727
9115.086914
9342.272461
9204.124023
9082.201172
9194.342773
9201.713867
9039.569336
9096.274414
9260.903320
9231.811523
9092.172852
9146.231445
9313.352539
9182.213867
8853.745117
9015.761719
9115.964844
9059.558594
9091.691406
9226.631836
9223.703125
9062.638672
9074.317383
9224.246094
9096.944336
8914.186523
8979.784180
9158.368164
9108.538086
9010.269531
9145.966797
9129.499023
9082.837891
8924.115234
9005.961914
9029.236328
8891.509766
9100.258789
9122.543945
9007.512695
9073.957031
9187.245117
9150.321289
9120.797852
9000.082031
8968.459961
9125.274414
9021.059570
9041.219727
9222.461914
9066.926758
8948.185547
9184.580078
9072.433594
9194.061523
8940.169922
8940.866211
9144.315430
9218.521484
8958.362305
9129.577148
9170.368164
9064.670898
8880.732422
9069.939453
9194.108398
9199.207031
9081.472656
9185.128906
9192.743164
9166.014648
9041.485352
9156.530273
9168.714844
9045.594727
9029.135742
9254.170898
9083.672852
9082.163086
9102.609375
9151.967773
8934.313477
9083.741211
9152.477539
9090.256836
9111.684570
9068.029297
9127.522461
9258.584961
9046.700195
9078.171875
9025.988281
9172.508789
8996.663086
9068.250000
9116.524414
9277.482422
9110.308594
9143.879883
9179.936523
9138.512695
9043.843750
9099.113281
9287.256836
9246.974609
8996.633789
9172.326172
9258.404297
9076.483398
9163.081055
9189.625000
9205.264648
9015.508789
9116.647461
9122.056641
9130.389648
9284.655273
9025.447266
9189.247070
9209.515625
9060.634766
9118.537109
9094.274414
9259.981445
9134.040039
9144.672852
9211.915039
9220.663086
9150.235352
8940.555664
9284.181641
9299.366211
9186.233398
9070.220703
9256.909180
9144.985352
9139.133789
9081.493164
9212.309570
9213.091797
9063.168945
9110.984375
9237.230469
9109.487305
9072.836914
8968.010742
9081.174805
9167.022461
9073.877930
9092.519531
9174.659180
9193.102539
9094.801758
9116.018555
9155.595703
9217.230469
9131.433594
8953.528320
9038.347656
9287.730469
9083.962891
9121.475586
9275.394531
9294.792969
9042.232422
9127.042969
9187.452148
9127.260742
9095.316406
9135.844727
9125.868164
8870.532227
8965.572266
9118.520508
9167.347656
8918.994141
9041.509766
9146.166016
8986.476562
8979.446289
9170.532227
9085.426758
8998.563477
9038.098633
9119.126953
9166.491211
9123.209961
9028.352539
9062.084961
9101.768555
8922.641602
9063.915039
9098.895508
9092.934570
9065.463867
9131.214844
9174.799805
9067.962891
9046.862305
9162.753906
9165.172852
9158.235352
9041.306641
9043.347656
9267.388672
9005.610352
9101.016602
9277.680664
9212.944336
9099.786133
9140.863281
9269.307617
9108.192383
8826.781250
9157.165039
9350.025391
9130.074219
8972.562500
9206.685547
9074.736328
9258.691406
9200.613281
9058.454102
9164.332031
9384.188477
9198.030273
9186.711914
9369.380859
9211.558594
9081.146484
9264.843750
9283.100586
9012.515625
9123.513672
9198.443359
9033.750000
9075.563477
9139.499023
9272.569336
9184.041016
9019.108398
9253.913086
9279.993164
9074.089844
9068.326172
9193.226562
9277.860352
9048.599609
9174.568359
9064.630859
9064.785156
9210.047852
9011.127930
9179.514648
9257.424805
9059.038086
9212.763672
9227.106445
9069.823242
8917.366211
9159.072266
9214.103516
9119.793945
9160.408203
9125.029297
9115.308594
9119.889648
9147.742188
9241.346680
9109.089844
9077.252930
9220.699219
9190.571289
9220.952148
9084.081055
9190.852539
9363.714844
9328.949219
9135.264648
9201.409180
9271.253906
9176.699219
9023.540039
9123.702148
9332.822266
9139.442383
9074.045898
9250.769531
9276.236328
9242.911133
9051.186523
9189.625977
9080.081055
9163.763672
9162.709961
9112.905273
9209.724609
9254.480469
9107.432617
9144.928711
9152.766602
9086.378906
9099.606445
9130.585938
9083.728516
9158.470703
9044.056641
9059.310547
9027.665039
9241.355469
9058.365234
9039.238281
9264.371094
9186.246094
9107.974609
9093.275391
9268.717773
9199.912109
9223.385742
9198.299805
9116.256836
9311.196289
9201.575195
9150.856445
8975.601562
9128.971680
9133.691406
9056.870117
8934.364258
9125.055664
9031.270508
9179.766602
9179.112305
9139.152344
8990.933594
9092.781250
9158.089844
9212.563477
9018.042969
9182.486328
9051.349609
9116.746094
9134.712891
9200.334961
9074.844727
9111.328125
9163.196289
8987.533203
9090.800781
9145.955078
9102.208008
9264.553711
9340.651367
9245.927734
9194.253906
9269.612305
9241.500977
9206.872070
9157.216797
9131.905273
9181.018555
9304.685547
9061.829102
9189.466797
9272.901367
9184.953125
9127.774414
9156.541992
9138.375977
9151.055664
9120.268555
9100.430664
9214.357422
9233.238281
9059.015625
9056.253906
8973.321289
9174.047852
8999.438477
9102.093750
9011.680664
9218.771484
8909.653320
9062.351562
9177.583984
9192.316406
8991.920898
9071.852539
9159.788086
9168.907227
9084.874023
8978.125000
9097.132812
9012.518555
9083.917969
8946.837891
9124.732422
9117.398438
9076.465820
8991.499023
9166.349609
9222.956055
9056.254883
8986.929688
9125.258789
9174.540039
9173.374023
9090.382812
9005.378906
9103.498047
9048.782227
9055.417969
9160.334961
9066.954102
9181.403320
9264.750977
9108.424805
9072.676758
9095.202148
9118.762695
8980.503906
9033.375977
9105.321289
9026.666992
8888.104492
9297.766602
9122.964844
9063.928711
9002.907227
9200.472656
9109.406250
8967.605469
9157.217773
9101.977539
9061.894531
9041.787109
9124.780273
9076.717773
9115.204102
9130.975586
8969.927734
9180.546875
9002.390625
9060.542969
8960.148438
9101.227539
9028.986328
8974.409180
9061.010742
8943.931641
9001.355469
8942.239258
9042.969727
9097.091797
9160.170898
8901.138672
8971.035156
9032.163086
9026.819336
8869.496094
8992.464844
9130.628906
9139.406250
8942.569336
8900.867188
9061.124023
8972.702148
8997.657227
8976.541992
9034.368164
8915.716797
9002.581055
9014.154297
8935.969727
9127.430664
8871.987305
9143.147461
9243.910156
9051.112305
8928.080078
8910.067383
9094.017578
8945.147461
8911.836914
9035.949219
9107.811523
8994.605469
8945.147461
9081.769531
9104.258789
8987.891602
8875.532227
9027.688477
9068.506836
8890.971680
8999.234375
9026.613281
9129.323242
8972.536133
8902.263672
9009.116211
9200.929688
9060.844727
9070.333984
9041.135742
9041.863281
9074.981445
9007.137695
8974.653320
8975.485352
9023.490234
9024.248047
9112.965820
9069.955078
9092.511719
9069.422852
9024.515625
9115.297852
8885.034180
9017.087891
8969.000000
9123.778320
8881.207031
8908.051758
8989.730469
9101.941406
8945.715820
8991.584961
9181.657227
9144.661133
8934.180664
8984.760742
9014.650391
9163.842773
8999.833984
8902.347656
9085.085938
9104.580078
8793.952148
9013.006836
9069.339844
9033.136719
8946.608398
8976.536133
9114.562500
9288.268555
8765.331055
9055.873047
9167.480469
9052.065430
8958.203125
9115.145508
9093.005859
9006.544922
8939.993164
9110.402344
9208.808594
8920.423828
8923.055664
9089.736328
9049.342773
9018.699219
9092.476562
9052.148438
8966.014648
8819.824219
9086.446289
8969.626953
8934.843750
8884.305664
9126.849609
8949.183594
8914.468750
8946.959961
9063.032227
8980.367188
8918.875977
8973.141602
8985.443359
9022.658203
8839.162109
8989.260742
9051.082031
8939.959961
8913.272461
9037.290039
9022.421875
8792.461914
8843.530273
9008.016602
9119.868164
8931.391602
8975.274414
9124.028320
8880.913086
9002.052734
8896.811523
8994.027344
9059.196289
9021.482422
8886.847656
8975.958008
9118.087891
9070.160156
8962.217773
9010.646484
9152.777344
8897.227539
8960.042969
9145.039062
9156.067383
9022.042969
9019.404297
9048.382812
9142.805664
8998.875977
9050.430664
9128.814453
9005.199219
8970.942383
8989.794922
8910.735352
9047.418945
9084.679688
8832.499023
9090.297852
8833.695312
8891.579102
8971.500977
9036.159180
9031.735352
8829.066406
8957.863281
9024.682617
9092.408203
8834.119141
9133.741211
9070.547852
8852.722656
9039.263672
9187.524414
8991.561523
9128.845703
8959.156250
8964.418945
9128.261719
8975.865234
8920.944336
8989.190430
8980.599609
9022.855469
8794.809570
8994.594727
8966.743164
9217.571289
9059.124023
9107.699219
9140.564453
9094.452148
8980.728516
```
