## Supplementary material for "Functional connectivity across the human subcortical auditory system using an autoregressive matrix-Gaussian copula graphical model approach with partial correlations": Code: roi-08_mean_ts.txt

```
12349.810547
11920.648438
11982.503906
11965.821289
11916.405273
11746.248047
12019.099609
11874.811523
11872.452148
11756.769531
11911.739258
12011.816406
11739.815430
11809.122070
11968.698242
11837.141602
11727.798828
11793.019531
11933.892578
11873.085938
11607.087891
11796.111328
11850.842773
11933.014648
11896.023438
11888.128906
11759.044922
11791.884766
11891.448242
11920.778320
11715.690430
11859.642578
11961.371094
11874.139648
11820.945312
11896.149414
11863.693359
11928.865234
11825.349609
11874.414062
11980.229492
11868.621094
11722.564453
11902.827148
11953.683594
11690.935547
11886.003906
12000.438477
11710.768555
11813.110352
12016.938477
11855.757812
11948.121094
11633.184570
11803.014648
11943.483398
11997.164062
11699.845703
11937.439453
12047.353516
11720.277344
11754.231445
11992.194336
11919.153320
11882.673828
11659.094727
11909.261719
11904.160156
11840.826172
11661.058594
11895.736328
12001.154297
11970.368164
11972.516602
11653.882812
11659.114258
11891.836914
11943.195312
11705.114258
11706.156250
11943.502930
11734.892578
11753.885742
11886.583008
11966.612305
11742.874023
11822.535156
12010.020508
11850.547852
11695.645508
11808.800781
11975.185547
11949.673828
11638.179688
11892.125977
11907.805664
11526.747070
11669.314453
11875.646484
11819.923828
11723.506836
11622.769531
11969.170898
11853.790039
11541.769531
11796.666992
11861.668945
11743.354492
11581.511719
11804.783203
11834.048828
11755.239258
11678.364258
11836.488281
11922.615234
11524.291992
11656.277344
11813.695312
11718.413086
11558.635742
11624.198242
11766.357422
11783.699219
11612.489258
11733.964844
11807.845703
11675.487305
11532.833984
11731.242188
11799.187500
11818.074219
11499.136719
11603.798828
11788.785156
11819.880859
11534.498047
11716.744141
11893.434570
11815.534180
11635.136719
11748.133789
11885.638672
11693.647461
11622.968750
11805.896484
11855.032227
11597.471680
11765.964844
11878.729492
11865.871094
11672.211914
11861.383789
11815.312500
11730.044922
11549.163086
11862.387695
11875.594727
11540.040039
11722.157227
11883.916016
11845.295898
11546.577148
11916.886719
11954.842773
11611.559570
11714.482422
11850.517578
11810.398438
11739.891602
11782.072266
11718.929688
11649.751953
11850.050781
11883.987305
11564.570312
11717.537109
11899.794922
11744.524414
11625.691406
11926.492188
11832.040039
11710.201172
11853.356445
11882.454102
11677.996094
11790.975586
11864.108398
11812.601562
11791.803711
11660.233398
11822.300781
11758.256836
11650.461914
11763.789062
11770.999023
11605.016602
11682.332031
11870.792969
11788.635742
11648.065430
11656.243164
11810.833984
11794.251953
11689.816406
11842.520508
11802.143555
11818.077148
11658.064453
11782.404297
11684.956055
11615.779297
11769.688477
11763.424805
11687.386719
11603.169922
11788.427734
11795.644531
11675.208008
11700.155273
11756.023438
11789.134766
11548.972656
11796.833008
11792.641602
11677.785156
11676.045898
11851.674805
11956.249023
11590.177734
11714.845703
11927.258789
11720.980469
11715.540039
11772.009766
11920.001953
11584.418945
11734.373047
11874.804688
11630.270508
11582.798828
11667.299805
11751.460938
11671.204102
11743.210938
11753.197266
11791.631836
11561.857422
11616.933594
11868.724609
11871.563477
11611.886719
11667.439453
11801.065430
11637.990234
11575.893555
11815.364258
11737.603516
11774.425781
11691.501953
11813.610352
11772.494141
11612.116211
11664.085938
11745.426758
11669.302734
11553.128906
11640.965820
11741.429688
11594.362305
11647.486328
11761.863281
11971.605469
11618.393555
11593.196289
11671.677734
11678.188477
11596.187500
11607.414062
11742.373047
11783.242188
11627.877930
11641.789062
11765.350586
11648.900391
11565.361328
11646.592773
11734.822266
11539.196289
11666.625977
11772.212891
11816.435547
11617.143555
11637.252930
11739.479492
11613.476562
11674.170898
11773.983398
11773.070312
11868.263672
11582.071289
11789.263672
11754.395508
11459.185547
11734.117188
11733.489258
11857.547852
11656.970703
11610.198242
11739.383789
11716.406250
11775.419922
11684.626953
11745.597656
11759.085938
11529.925781
11727.550781
11790.808594
11586.523438
11687.641602
11639.279297
11696.422852
11626.864258
11705.133789
11769.701172
11745.181641
11693.175781
11635.711914
11769.681641
11719.876953
11799.812500
11530.939453
11746.206055
11770.313477
11562.956055
11796.095703
11745.079102
11663.719727
11682.041992
11668.563477
11762.801758
11809.104492
11679.773438
11727.857422
11794.700195
11785.166016
11722.826172
11825.597656
11853.153320
11640.518555
11749.174805
11866.337891
11744.779297
11726.267578
11647.520508
11759.125977
11743.446289
11628.119141
11722.392578
11698.145508
11747.876953
11498.949219
11677.843750
11732.519531
11634.360352
11742.513672
11661.678711
11829.696289
11671.458008
11776.226562
11661.146484
11713.485352
11742.108398
11523.871094
11786.291992
11790.667969
11801.999023
11628.619141
11634.116211
11746.924805
11694.714844
11667.491211
11712.520508
11802.528320
11749.437500
11825.162109
11647.718750
11800.367188
11789.964844
11650.719727
11681.157227
11690.970703
11678.604492
11569.986328
11806.834961
11809.433594
11716.310547
11631.899414
11651.205078
11695.208008
11788.885742
11644.813477
11757.005859
11815.448242
11717.018555
11706.149414
11728.590820
11816.488281
11447.409180
11879.220703
11745.424805
11752.261719
11555.327148
11674.177734
11675.695312
11786.680664
11656.751953
11798.916016
11838.938477
11631.216797
11663.337891
11797.383789
11787.568359
11763.944336
11708.343750
11702.101562
11719.903320
11608.429688
11674.967773
11728.755859
11728.119141
11600.002930
11680.460938
11742.376953
11618.323242
11751.565430
11806.501953
11835.422852
11662.420898
11726.335938
11747.186523
11709.322266
11780.022461
11656.627930
11777.975586
11714.383789
11745.270508
11752.904297
11783.720703
11669.967773
11749.715820
11710.585938
11875.117188
11746.016602
11748.145508
11750.465820
11789.999023
11882.849609
11770.086914
11707.895508
11804.323242
11720.644531
11786.198242
11719.576172
11871.496094
11829.538086
11689.039062
11930.372070
11824.501953
11794.583984
11789.175781
11865.885742
11723.443359
11642.363281
11849.503906
11812.698242
11595.159180
11757.787109
11859.668945
11784.085938
11733.444336
11594.518555
11661.948242
11754.635742
11704.760742
11776.482422
11724.779297
11675.101562
11685.539062
11612.945312
11750.058594
11906.709961
11711.395508
11731.179688
11716.896484
11714.236328
11658.674805
11737.818359
11769.850586
11804.919922
11674.023438
11778.344727
11775.862305
11521.547852
11686.136719
11804.587891
11889.736328
11761.503906
11777.492188
11779.862305
11649.376953
11676.017578
11787.208984
11762.701172
11798.436523
11686.342773
11847.789062
11780.301758
11847.937500
11694.993164
11831.123047
11843.200195
11897.714844
11650.326172
11865.770508
11799.584961
11745.493164
11820.677734
11791.352539
11829.053711
11609.544922
11826.485352
11884.991211
11722.240234
11940.877930
11780.690430
11857.989258
11734.592773
11723.256836
11655.125000
11826.242188
11805.096680
11826.210938
11772.454102
11818.690430
11781.829102
11823.357422
11767.527344
11669.785156
11853.939453
11789.712891
11722.929688
11710.694336
11822.585938
11671.308594
11801.270508
11736.522461
11813.437500
11846.674805
11784.460938
11778.377930
11812.923828
11792.938477
11879.916016
11685.534180
11905.368164
11776.790039
11855.020508
11616.993164
11785.888672
11765.825195
11615.927734
11820.740234
11862.270508
11739.977539
11740.329102
11753.492188
11880.343750
11736.277344
11756.143555
11685.545898
11895.008789
11859.958984
11699.961914
11741.217773
11778.529297
11839.032227
11625.787109
11820.814453
11826.604492
11895.407227
11802.832031
11787.101562
11861.016602
11815.385742
11707.208984
11844.779297
11865.340820
11902.337891
11884.383789
11784.105469
11836.227539
11759.882812
11743.517578
11831.886719
11873.156250
11769.229492
11738.893555
11762.607422
11796.019531
11757.858398
11733.778320
11754.455078
11713.471680
11915.729492
11703.623047
11670.510742
11722.927734
11830.252930
11731.238281
11725.211914
11713.676758
11731.850586
11821.677734
11865.744141
11726.499023
11810.320312
11631.814453
11801.926758
11716.357422
11654.895508
11564.869141
11735.808594
11737.439453
11649.553711
11827.226562
11739.648438
11781.685547
11824.117188
11700.334961
11646.027344
11737.589844
11825.833984
11825.005859
11700.342773
11858.068359
11784.311523
11869.489258
11777.000977
11752.600586
11847.105469
11861.543945
11629.475586
11661.146484
11850.387695
11741.681641
11666.990234
11789.503906
11691.302734
11848.404297
11645.775391
11768.335938
11713.648438
11720.329102
11842.198242
11713.935547
11798.355469
11811.366211
11808.333984
11771.691406
11825.759766
11776.904297
11737.988281
11824.636719
11754.417969
11879.669922
11734.733398
11745.540039
11801.529297
11876.800781
11867.831055
11685.003906
11912.944336
11935.236328
11688.719727
11911.881836
11832.896484
11744.834961
11670.689453
11848.054688
11860.083984
11909.325195
11830.243164
11694.877930
11731.450195
11921.564453
11659.586914
11775.321289
11832.368164
11739.743164
11752.423828
11746.281250
11866.882812
11892.813477
11666.549805
11760.183594
11822.494141
11761.768555
11592.791016
11735.409180
11773.016602
11794.450195
11822.477539
11737.519531
11684.054688
11777.822266
11636.146484
11842.915039
11805.683594
11840.225586
11692.825195
11900.167969
11863.045898
11668.452148
11755.363281
11709.756836
11784.875000
11631.280273
11797.419922
11876.980469
11732.830078
11521.436523
11902.618164
11896.281250
11831.077148
11704.856445
11816.000977
11740.934570
11815.888672
11758.149414
11836.141602
11773.835938
11795.290039
11799.716797
11801.726562
11735.360352
11862.793945
11800.698242
11827.889648
11841.418945
11849.092773
11815.461914
11784.724609
11872.854492
11955.882812
11775.393555
11744.689453
11793.457031
11792.010742
11828.430664
11717.602539
11891.222656
11793.447266
11651.922852
11840.113281
11838.841797
11740.313477
11760.422852
11708.318359
11873.814453
11896.686523
11701.705078
11830.315430
11849.827148
11680.319336
11718.365234
11924.059570
11808.866211
11698.111328
11733.492188
11781.666992
11755.768555
11838.122070
11722.220703
11710.470703
11872.665039
11903.803711
11849.371094
11906.853516
11889.614258
11896.637695
11788.728516
11816.065430
11874.960938
11786.881836
11805.909180
12047.999023
11818.967773
11741.384766
11817.253906
11903.313477
11838.375000
11797.427734
11789.980469
11869.706055
11776.178711
11720.302734
11708.858398
11840.644531
11607.595703
11745.827148
11865.561523
11609.469727
11738.719727
11840.900391
11872.003906
11663.035156
11747.446289
11750.819336
11856.775391
11813.101562
11747.280273
11728.214844
11723.333984
11739.493164
11725.412109
11821.923828
11820.487305
11567.556641
11759.360352
11737.376953
11832.471680
11812.538086
11666.749023
11779.612305
11825.375000
11818.790039
11625.064453
11653.667969
11807.173828
11679.530273
11723.756836
11827.268555
11840.181641
11664.639648
11813.722656
11800.406250
11820.150391
11607.625977
11881.618164
11853.156250
11774.082031
11840.177734
11816.717773
11885.758789
11842.133789
11760.712891
11663.256836
11856.520508
11928.947266
11810.264648
11922.941406
11858.497070
11823.061523
11716.375977
11762.474609
11820.107422
11683.437500
11796.216797
11842.601562
11764.507812
11731.264648
11720.947266
11843.545898
11843.622070
11687.258789
11863.024414
11708.979492
11852.212891
11806.506836
11739.738281
11857.886719
11754.716797
11697.320312
11680.928711
11822.337891
11911.880859
11678.281250
11756.619141
11964.483398
11818.419922
11696.101562
11767.509766
11730.797852
11833.459961
11750.116211
11940.434570
11757.266602
11813.119141
11898.221680
11681.704102
```
