## Supplementary material for "Functional connectivity across the human subcortical auditory system using an autoregressive matrix-Gaussian copula graphical model approach with partial correlations": Code: roi-09_mean_ts.txt

```
11429.440430
11138.777344
11277.325195
11229.080078
11161.693359
10987.511719
11241.375000
11076.377930
11051.325195
10952.778320
11143.387695
11116.755859
10982.206055
10949.966797
11080.167969
11244.948242
11047.771484
11117.181641
11092.241211
11206.493164
10955.364258
11038.384766
11068.164062
11147.152344
11164.110352
11103.954102
11035.627930
11019.937500
11078.695312
11147.361328
10998.017578
10995.791016
11167.955078
11086.437500
11011.184570
11068.819336
11097.236328
11096.163086
10969.632812
11089.185547
11258.816406
11053.833984
10955.121094
11164.480469
11229.976562
10930.085938
11070.172852
11199.919922
10908.435547
11003.150391
11130.489258
11141.855469
11168.583984
10831.350586
11042.382812
11143.969727
11155.816406
10851.237305
11032.476562
11256.615234
11041.416992
11060.706055
11171.852539
11063.571289
11125.821289
10891.762695
11149.469727
11131.505859
11080.148438
10870.173828
11097.898438
11116.638672
11071.535156
11089.294922
10949.678711
10895.371094
11112.069336
11179.303711
10906.231445
10990.678711
11138.553711
10953.863281
10870.909180
11131.574219
11243.912109
11043.638672
10955.462891
11053.733398
11125.389648
11002.362305
11062.731445
11087.262695
11075.103516
10812.346680
11029.092773
11155.749023
10842.005859
10820.864258
11027.389648
10996.714844
10870.564453
10959.002930
11090.679688
11062.855469
10733.867188
11020.647461
11121.435547
10937.257812
10777.335938
10947.252930
11041.270508
10995.685547
10805.784180
10970.799805
11112.656250
10845.131836
10815.562500
11054.630859
11005.097656
10872.472656
10912.333984
11041.313477
11067.845703
10816.365234
10978.715820
10987.644531
10998.163086
10870.041992
11002.788086
10955.499023
11022.639648
10777.822266
10793.375000
11007.548828
11101.581055
10778.327148
10929.694336
10993.972656
11093.970703
10812.944336
10901.380859
11063.250000
10981.149414
10833.333984
11085.464844
11089.324219
10813.806641
10945.418945
11099.506836
10947.433594
10826.982422
10982.884766
11145.019531
10845.315430
10803.176758
11056.827148
11186.367188
10809.865234
10875.974609
11107.707031
11102.230469
10803.291016
10988.429688
11138.418945
10868.367188
10811.138672
11071.768555
10994.834961
11005.070312
11059.086914
10896.279297
10868.074219
11023.732422
11145.474609
10750.185547
10949.818359
11142.639648
11029.147461
10838.793945
11107.389648
11147.202148
10916.187500
11064.530273
11207.339844
10965.469727
10994.367188
11146.947266
11131.518555
10976.746094
11047.479492
11093.063477
10916.173828
10855.550781
11026.936523
10965.043945
10862.601562
10934.933594
11086.976562
11079.074219
10920.604492
10871.039062
11013.818359
10980.821289
10927.190430
10976.686523
11014.366211
10962.948242
10868.104492
11079.475586
10979.316406
10809.974609
11047.710938
10968.319336
10905.131836
10833.605469
10955.589844
11067.011719
10862.458008
10843.603516
10900.769531
11092.980469
10858.011719
10911.851562
11044.805664
10887.166992
10826.614258
10990.083984
11172.491211
10806.403320
10953.165039
11042.164062
10990.860352
10780.094727
11002.339844
11021.821289
10864.625000
10969.908203
11051.769531
10992.506836
10855.570312
10916.611328
11023.714844
10898.091797
10840.134766
10927.689453
11049.846680
10846.505859
10855.861328
10955.596680
11054.860352
10799.496094
10843.444336
11032.458984
10928.992188
10905.876953
10976.899414
11008.627930
10955.426758
10816.179688
10909.148438
10930.445312
10891.490234
10808.853516
10941.001953
10950.034180
10775.346680
10763.481445
10991.412109
10792.615234
10875.631836
11047.400391
11057.852539
10733.548828
10776.510742
10893.664062
10982.724609
10744.994141
10847.574219
10919.827148
10991.280273
10843.805664
10946.913086
10899.523438
10866.907227
10767.958008
10821.737305
10974.184570
10839.277344
10791.547852
10936.038086
10948.981445
10849.306641
10858.330078
10908.003906
10919.396484
10843.687500
10865.936523
10876.998047
11057.331055
10736.236328
10959.858398
10967.141602
10822.878906
10886.347656
10969.762695
11034.351562
10847.599609
10833.439453
10993.032227
10931.238281
10958.535156
10908.031250
10906.927734
10934.352539
10719.690430
10805.541016
10985.083984
10779.724609
10782.573242
10829.642578
10877.693359
10801.081055
10787.507812
10985.476562
10976.275391
10830.165039
10891.903320
10916.430664
10843.141602
11007.811523
10782.986328
10776.693359
10896.832031
10821.190430
10792.209961
10960.702148
10918.808594
10826.119141
10829.147461
10966.936523
10850.730469
10845.137695
10935.364258
11011.240234
10934.758789
10889.383789
10999.405273
11023.792969
10801.386719
10902.219727
10994.305664
10882.798828
10799.763672
10853.059570
10993.231445
10970.012695
10837.708008
10836.766602
10894.705078
10950.615234
10737.931641
10893.289062
10929.742188
10892.544922
10943.775391
10865.000977
10848.347656
10959.211914
10932.925781
10839.505859
10834.718750
10987.751953
10759.204102
10905.416992
10984.641602
10984.176758
10766.106445
10869.893555
10856.663086
10846.517578
10835.360352
10794.940430
10953.083984
10961.952148
11016.653320
10831.938477
11006.789062
10965.186523
10829.043945
10905.518555
10961.329102
10949.839844
10865.920898
10954.053711
10950.600586
10998.395508
10888.162109
10855.519531
10979.854492
10991.947266
10815.558594
10898.095703
11025.541992
10926.366211
10776.997070
10993.133789
11000.905273
10733.733398
10908.994141
10923.143555
10978.068359
10896.259766
10919.499023
10947.209961
10947.790039
10858.255859
10897.147461
10991.525391
10844.425781
10963.574219
10946.544922
10954.511719
10973.869141
10910.353516
10983.768555
10855.595703
10991.128906
10876.157227
10958.559570
11047.248047
10750.068359
10777.833008
10884.729492
10848.430664
10801.316406
10996.752930
10961.258789
10834.862305
10900.672852
10955.674805
10949.780273
10892.653320
10845.357422
10888.710938
11006.909180
10914.672852
10863.736328
10972.419922
10848.700195
10780.283203
10896.566406
11036.751953
11022.877930
10848.162109
10851.530273
10898.714844
11051.055664
10917.757812
10798.372070
10946.844727
10961.869141
10927.180664
10949.054688
10921.243164
10980.115234
10986.898438
10882.823242
10991.883789
11014.431641
10831.291992
10989.583984
11025.335938
10812.485352
10895.185547
10976.647461
10832.115234
10965.489258
10915.285156
10895.632812
10917.737305
10854.774414
10838.929688
10976.214844
10864.430664
10827.537109
10915.766602
10862.698242
10890.972656
10886.603516
10894.833984
10937.967773
10973.550781
10883.101562
10891.716797
10802.212891
10867.035156
10917.907227
11040.545898
10956.212891
10746.263672
10930.608398
10934.852539
10740.377930
10855.762695
10882.375977
10993.907227
10935.075195
10893.085938
10907.169922
10835.372070
10763.895508
10813.863281
10899.887695
10904.743164
10728.704102
10843.714844
10936.489258
10966.559570
10731.565430
10932.976562
10820.665039
10983.478516
10782.511719
10839.587891
10913.440430
10947.281250
10754.757812
10938.666016
10947.062500
10883.374023
10862.436523
11009.929688
10821.599609
10947.584961
10914.989258
11072.710938
10853.443359
10985.656250
10808.008789
10920.547852
10974.920898
10970.364258
10845.636719
10899.893555
10950.652344
10937.114258
10808.119141
10835.798828
10879.016602
10913.886719
10837.479492
10779.429688
10943.019531
11044.211914
10828.021484
10879.756836
10895.775391
10948.320312
10900.386719
10947.009766
10907.724609
10968.843750
11118.583008
10778.354492
10887.865234
10849.452148
11000.976562
10801.576172
10879.112305
10878.191406
10785.455078
10825.079102
10910.443359
10911.930664
10874.229492
10832.844727
10846.343750
10930.729492
10891.492188
10781.333008
10976.358398
10948.069336
10889.023438
10955.597656
10868.224609
10879.160156
10861.659180
10803.388672
10777.616211
11027.303711
10941.883789
10791.749023
10860.540039
10935.041016
10904.534180
10856.198242
10993.008789
11020.818359
10906.220703
10845.418945
10880.649414
10991.500977
10806.489258
10891.766602
10998.888672
10958.522461
10923.676758
10849.320312
10977.413086
10918.372070
10891.528320
10874.350586
10869.412109
11009.499023
10869.513672
10807.470703
10849.687500
10934.989258
10850.916992
10904.585938
10922.154297
11002.990234
10938.961914
10960.624023
10996.050781
10994.000977
10804.259766
10838.219727
11002.159180
10856.386719
10843.710938
10888.342773
11031.959961
10829.856445
10934.676758
10838.788086
10829.680664
10945.749023
10901.851562
10795.837891
10874.093750
10941.678711
11002.350586
10884.983398
10865.427734
10953.602539
10903.133789
10949.513672
10863.055664
10888.987305
10980.443359
10800.297852
10895.148438
10921.216797
10937.458008
10954.518555
10907.126953
10854.951172
10924.876953
10840.630859
10881.179688
10826.330078
10878.674805
10909.362305
10841.597656
10891.282227
10870.987305
10947.073242
10845.747070
10952.684570
10930.291016
10863.430664
10906.971680
10894.083008
10935.422852
10910.181641
10952.111328
10884.096680
10814.123047
10923.909180
10857.884766
10878.556641
10944.023438
10784.070312
10907.853516
10967.117188
10940.555664
10751.482422
10885.876953
10965.681641
10946.562500
10790.563477
10914.337891
10929.673828
10876.499023
10875.430664
10921.031250
10956.498047
10897.684570
10929.856445
10910.084961
10899.541992
10899.018555
10735.386719
10879.019531
10963.229492
10786.625977
10770.871094
10842.589844
10896.149414
10856.542969
10803.291992
10855.868164
10902.989258
10925.958984
10797.576172
10890.070312
10987.351562
10986.290039
10819.511719
10881.691406
10894.562500
10804.177734
10883.364258
10899.404297
10907.520508
10804.982422
10946.589844
10923.153320
10845.945312
10689.875000
10870.892578
10963.554688
10899.679688
10880.690430
10922.718750
10890.731445
10893.185547
10859.586914
10905.110352
10862.722656
10891.615234
10916.735352
10977.839844
10903.009766
10918.405273
10915.988281
10885.199219
10937.200195
10893.273438
10822.637695
10883.031250
10873.391602
10907.519531
10820.816406
10887.788086
10846.273438
10907.243164
10826.347656
10826.282227
10904.341797
10907.324219
10696.560547
10843.373047
10941.593750
10807.840820
10821.949219
10935.230469
10953.955078
10939.093750
10781.413086
10875.062500
10846.541016
10862.131836
10844.667969
10836.916016
10782.149414
10832.279297
10785.382812
10830.107422
10885.094727
10792.597656
10881.091797
10888.784180
10950.305664
10925.829102
10881.132812
10892.720703
10937.954102
10878.065430
10904.517578
10937.339844
10903.068359
10809.823242
10778.941406
11010.246094
10928.673828
10873.158203
10917.090820
10885.146484
10770.528320
10816.606445
10917.989258
10824.355469
10894.571289
10771.176758
10843.082031
10821.241211
10744.062500
10798.156250
10910.978516
10672.386719
10850.808594
10932.272461
10822.940430
10791.562500
10826.884766
10877.016602
10983.417969
10870.010742
10807.875000
10789.605469
10893.184570
10848.770508
10727.024414
10917.910156
10862.226562
10673.064453
10791.326172
10788.928711
10821.043945
10776.948242
10766.867188
10803.309570
10910.125977
10802.318359
10762.842773
10737.099609
10868.940430
10708.331055
10695.207031
10996.433594
10876.103516
10735.318359
10876.119141
10859.769531
10923.523438
10674.498047
10901.108398
10961.297852
10931.409180
10901.611328
10946.207031
10917.208008
10871.721680
10893.912109
10909.249023
10886.511719
10939.400391
10821.071289
10956.288086
10952.437500
10912.550781
10786.233398
10795.688477
11030.266602
10878.792969
10791.228516
10849.239258
10919.073242
10915.521484
10788.729492
10781.430664
10857.053711
10738.243164
10854.418945
10787.318359
10859.680664
10924.896484
10768.544922
10890.291992
10855.994141
10874.813477
10770.433594
10841.789062
10867.027344
10703.690430
10806.779297
10833.145508
10919.792969
10783.468750
10894.524414
10824.982422
10815.452148
10886.564453
10954.955078
10753.944336
10803.691406
10968.226562
10831.749023
```
