## Supplementary material for "Functional connectivity across the human subcortical auditory system using an autoregressive matrix-Gaussian copula graphical model approach with partial correlations": Code: roi-10_mean_ts.txt

```
10152.107422
10231.220703
9983.673828
10235.185547
10101.024414
9998.261719
10306.681641
10208.043945
10161.874023
10076.457031
10131.378906
10158.800781
10090.176758
10189.040039
10131.866211
10274.397461
10226.912109
10136.930664
10075.395508
10166.644531
9959.933594
10084.800781
10197.143555
10265.473633
10156.791992
10163.419922
10146.398438
10187.755859
10235.070312
10117.885742
10223.201172
10064.681641
10184.963867
10185.558594
10110.041992
10120.131836
10315.928711
10130.108398
10131.925781
10278.991211
10325.008789
10081.388672
10226.321289
10163.682617
10133.651367
10070.768555
10192.585938
10261.607422
10114.288086
9956.054688
10262.777344
10268.211914
10290.875977
10033.563477
10142.281250
10322.699219
10092.958008
10105.395508
10162.708008
10221.218750
10152.169922
10101.048828
10105.823242
10165.651367
10155.824219
10046.291992
10234.888672
10164.138672
10147.023438
10116.422852
10251.755859
10233.373047
10181.895508
10293.085938
10287.117188
10113.864258
10231.136719
10325.216797
10099.504883
10053.996094
10269.944336
10189.329102
10087.858398
10264.016602
10224.470703
10224.901367
10140.814453
10326.258789
10233.762695
10221.823242
10054.687500
10229.321289
10219.227539
10114.638672
10163.545898
10218.964844
10265.998047
9992.702148
10203.486328
10246.725586
10185.162109
10008.503906
10125.395508
10191.069336
9881.326172
10136.266602
10226.512695
10255.061523
10160.558594
10109.871094
10144.360352
10191.757812
10107.023438
10235.610352
10165.817383
10263.298828
9886.730469
10165.670898
10128.911133
10023.022461
10049.837891
10278.770508
10221.167969
10163.473633
10205.549805
10234.101562
10067.066406
10215.000000
10177.325195
10251.170898
10179.331055
10166.724609
10202.108398
10330.770508
10243.044922
10152.029297
10109.776367
10228.129883
10256.641602
10069.849609
10155.144531
10138.926758
10199.125977
10158.954102
10185.415039
10293.321289
10114.557617
10127.530273
10332.139648
10184.826172
10173.081055
10233.702148
10190.754883
10168.688477
10221.263672
10191.020508
10291.058594
10126.598633
10073.239258
10373.943359
10332.813477
10170.213867
10197.314453
10229.520508
10171.974609
10151.355469
10269.290039
10108.866211
10175.699219
10271.256836
10079.693359
10224.692383
10238.267578
10215.518555
10114.753906
10211.950195
10273.213867
10213.916992
10233.785156
10218.579102
10229.232422
10250.711914
10204.119141
10185.707031
10261.678711
10115.144531
10138.625000
10131.042969
10134.678711
10104.852539
10159.766602
10196.005859
10051.999023
10216.772461
10300.448242
10208.692383
10079.189453
10223.968750
10141.450195
10122.369141
10249.393555
10134.174805
10107.714844
9963.351562
10112.642578
10092.979492
10221.588867
10274.974609
10206.641602
10204.970703
10160.310547
10245.188477
10232.750977
10237.489258
10144.400391
10184.558594
10010.295898
10119.958008
10309.485352
10074.274414
10261.911133
10166.018555
10192.157227
10242.358398
10195.004883
10128.230469
10245.669922
10251.216797
10090.732422
10188.581055
10261.557617
10222.542969
10082.737305
10240.516602
10237.243164
10170.863281
10067.989258
10242.805664
10108.974609
10110.543945
10222.869141
10217.569336
10153.049805
10192.687500
10119.566406
10218.301758
10123.208008
10125.805664
10180.207031
10036.797852
10070.214844
10209.035156
10172.253906
10147.580078
10123.722656
10176.308594
10099.386719
10125.388672
10132.595703
10184.657227
10141.537109
10191.131836
10104.250000
10144.996094
10181.224609
10147.491211
10151.343750
10077.308594
10227.762695
10211.821289
10090.790039
10160.751953
10126.459961
10183.566406
10186.574219
10187.987305
10122.316406
10156.101562
10234.217773
10188.170898
10219.798828
10188.498047
10065.294922
10305.160156
10043.135742
10255.803711
10176.928711
10276.239258
10104.449219
10142.776367
10146.564453
10170.967773
10189.301758
10187.744141
10068.576172
10003.868164
10239.325195
10113.665039
10181.746094
10078.486328
10095.547852
10079.391602
10204.334961
10093.293945
10239.131836
10231.405273
10263.829102
10143.969727
10170.848633
10226.093750
10228.150391
10144.930664
10263.266602
10144.388672
10162.006836
10159.636719
10273.173828
10267.169922
10157.086914
10197.863281
10177.910156
10134.457031
10025.433594
10248.614258
10186.181641
10345.526367
10189.648438
10115.625000
10192.373047
10125.660156
10077.235352
10223.961914
10250.286133
10171.281250
10229.946289
10271.165039
10263.612305
10144.549805
10128.485352
10157.224609
10288.182617
10015.794922
10198.801758
10291.014648
10313.334961
10205.441406
10304.256836
10308.498047
10144.274414
10192.079102
10262.006836
10085.695312
10319.905273
10209.852539
10212.855469
10156.967773
10136.511719
10239.142578
10122.757812
10162.494141
10113.674805
10179.727539
10307.645508
10311.919922
10321.816406
10208.232422
10145.386719
10209.687500
10139.251953
10221.986328
10189.232422
10281.013672
10245.230469
10234.173828
10182.952148
10070.382812
10110.858398
10068.395508
10209.585938
10158.311523
10356.686523
10070.995117
10173.936523
10098.821289
10127.261719
10174.810547
10269.573242
10199.199219
10209.352539
10354.402344
10221.345703
10250.951172
10113.599609
10216.108398
10230.616211
10169.543945
10126.954102
10168.187500
10135.086914
10216.950195
10151.875000
10203.657227
10301.639648
10111.356445
10242.612305
10202.852539
10251.924805
10111.196289
10179.635742
10212.514648
10145.037109
10229.335938
10020.467773
10228.545898
10152.567383
10003.385742
10138.431641
10127.250000
10244.419922
10064.093750
10246.938477
10085.513672
10207.232422
10190.875977
10189.269531
10194.602539
10093.445312
10191.208008
10197.735352
10196.455078
10152.410156
10230.107422
10289.514648
10239.682617
10182.069336
10157.863281
10166.293945
10158.726562
10129.963867
10249.614258
10089.257812
10137.906250
10141.532227
10142.644531
10154.174805
10119.391602
10272.698242
10223.967773
10303.198242
10201.327148
10161.086914
10194.067383
10113.375977
10239.899414
10207.656250
10124.875000
10245.256836
10261.737305
10240.087891
10369.467773
10218.269531
10254.404297
10228.670898
10237.229492
10181.380859
10073.933594
10153.347656
10351.269531
10168.458008
10186.205078
10186.691406
10250.969727
10291.731445
10097.224609
10251.751953
10205.535156
10179.570312
10149.619141
10190.741211
10123.729492
10198.700195
10119.614258
10211.583008
10226.625977
10209.298828
10160.850586
10283.123047
10259.954102
10174.775391
10194.413086
10176.366211
9994.879883
10226.769531
10148.327148
10181.832031
10142.414062
10064.043945
10112.389648
10093.785156
10180.066406
10149.397461
10307.082031
10138.723633
10014.383789
10196.380859
10214.895508
10137.870117
10050.135742
10245.849609
10144.985352
10127.170898
10113.967773
10368.356445
10210.949219
10099.720703
10212.623047
10231.253906
10241.907227
10105.207031
10162.804688
10293.196289
10274.040039
10234.160156
10249.673828
10262.712891
10274.790039
10166.766602
10337.523438
10347.755859
10238.961914
10191.719727
10249.660156
10199.937500
10228.664062
10071.120117
10106.283203
10093.280273
10192.948242
10189.628906
10260.414062
10201.168945
10096.723633
10158.332031
10348.668945
10325.157227
10137.716797
10206.155273
10223.286133
10322.694336
10248.499023
10237.299805
10102.118164
10222.441406
10221.664062
10125.301758
10068.274414
10237.224609
10241.794922
10168.787109
10222.207031
10229.008789
10179.610352
10357.501953
10155.998047
10206.428711
10218.217773
10259.172852
10219.826172
10143.776367
10181.070312
10166.454102
10112.577148
10138.524414
10223.445312
10213.662109
10071.066406
10293.901367
10193.245117
10261.843750
10086.389648
10155.972656
10279.891602
10099.807617
10098.343750
10258.125000
10204.428711
10167.333008
10136.336914
10344.419922
10248.224609
10281.051758
10077.492188
10170.304688
10336.319336
10073.067383
10162.503906
10297.286133
10145.795898
10163.943359
10157.133789
10226.806641
10323.483398
10268.616211
10222.591797
10393.670898
10081.095703
10142.436523
10243.524414
10278.705078
10039.910156
10209.183594
10224.873047
10176.260742
10257.084961
10187.667969
10121.503906
10268.235352
10182.106445
10277.904297
10115.560547
10212.185547
10184.987305
10163.651367
10185.199219
10170.459961
10178.126953
10148.023438
9926.848633
10244.985352
10088.231445
10151.341797
10225.776367
10200.999023
10089.744141
10096.057617
10197.973633
10164.435547
10252.063477
10268.938477
10267.303711
10173.527344
10191.168945
10298.467773
10186.608398
10194.813477
10267.367188
10159.916992
10185.429688
10115.397461
10157.508789
10217.363281
10202.636719
10125.842773
10290.717773
10303.263672
10225.179688
10168.398438
10183.726562
10281.632812
10247.668945
10086.312500
10240.768555
10208.167969
10255.412109
10139.039062
10100.664062
10229.099609
10223.133789
10224.880859
10223.582031
10168.569336
10196.025391
10120.125977
10195.163086
10262.897461
10235.660156
10156.745117
10246.993164
10130.923828
10241.483398
10074.526367
10205.412109
10190.480469
10072.600586
10087.588867
10201.491211
10233.299805
10162.626953
10141.704102
10226.595703
10177.792969
10170.644531
10073.300781
10270.612305
10204.794922
10171.303711
10215.460938
10198.961914
10107.319336
10148.798828
10258.620117
10158.518555
10099.128906
10086.075195
10266.410156
10196.625977
10103.287109
10046.126953
10245.356445
10143.428711
10169.325195
10025.567383
10212.573242
10291.054688
10162.334961
10102.557617
10222.393555
10109.338867
10147.474609
10109.551758
10143.886719
10190.666992
10181.083008
10195.720703
10187.483398
10220.223633
10332.405273
10230.681641
10168.706055
10129.335938
10130.501953
10102.714844
10219.433594
10163.875000
10264.838867
10243.776367
10080.212891
10122.205078
10153.320312
10120.817383
10067.058594
10281.024414
10244.830078
10069.165039
10139.951172
10172.562500
10033.777344
9942.998047
10093.860352
10302.739258
10133.349609
10166.274414
10134.003906
10213.124023
9996.001953
10177.739258
10160.542969
10105.676758
10144.069336
10044.623047
10222.695312
10170.738281
10100.274414
10159.054688
10240.589844
10025.987305
10166.037109
10043.499023
10073.026367
10129.144531
10110.826172
10184.042969
10143.462891
10182.977539
10156.736328
10072.276367
10165.401367
10226.014648
10175.180664
10201.675781
10100.657227
10154.852539
10143.915039
10286.806641
10198.735352
10220.222656
10183.358398
10166.782227
10085.818359
10128.764648
10144.035156
10182.373047
10224.332031
10099.000977
10137.369141
10321.774414
10304.208008
10213.123047
10264.179688
10130.889648
10130.266602
10108.170898
10225.241211
10040.047852
10165.893555
10206.944336
10229.686523
10160.782227
10164.857422
10209.567383
10182.088867
10037.062500
10185.566406
10130.012695
10125.381836
10172.792969
10137.138672
10055.531250
10210.267578
10185.570312
10112.811523
10208.064453
10149.067383
10138.618164
10118.611328
10213.097656
10101.383789
10210.945312
10114.642578
10175.922852
10155.102539
10090.785156
10137.209961
10176.714844
10122.317383
10212.192383
10177.304688
10149.804688
10194.175781
10130.345703
10202.141602
10137.182617
10170.915039
10188.114258
10232.286133
10170.117188
10121.128906
10204.402344
10214.469727
10173.428711
10169.356445
10221.898438
10231.231445
10120.650391
10146.432617
10191.897461
10101.273438
10153.621094
10071.962891
10259.988281
10043.692383
10270.392578
10168.644531
10286.204102
10194.461914
10172.211914
10147.618164
10033.236328
10111.358398
10081.960938
10154.141602
10082.724609
10113.614258
10368.937500
10157.106445
10166.741211
10198.114258
10106.067383
9968.381836
10023.227539
10084.481445
10166.722656
9988.905273
10105.462891
10070.584961
10167.444336
10087.187500
10127.250977
10236.825195
10040.019531
10094.812500
10115.952148
10117.612305
10186.474609
10130.027344
10129.254883
10084.923828
10134.292969
10206.722656
10141.388672
```
