## Supplementary material for "Functional connectivity across the human subcortical auditory system using an autoregressive matrix-Gaussian copula graphical model approach with partial correlations": Code: roi-11_mean_ts.txt

```
8154.688965
7958.690430
8061.104004
8153.424805
8132.875977
8070.798828
8097.077148
7970.230957
8103.586914
8044.779785
8043.030762
8076.255371
8034.418945
8003.356934
8065.352539
8050.055664
8026.366211
8056.490234
8127.892578
8027.576172
8012.720703
8072.384277
8115.279297
8086.241211
8011.326660
8090.541504
8077.619629
8263.417969
8105.565430
8082.816895
8119.966309
8055.774902
8042.126953
8052.419434
8054.525391
8076.060059
7995.524902
7969.905762
8019.440430
8050.256348
8032.840820
8053.526367
8032.301758
8041.275879
8140.598633
8073.039551
8094.917969
8122.589844
8046.940430
8072.793457
8201.876953
8048.876465
8107.453613
8080.347656
8220.523438
8015.343262
8024.199707
8131.538086
8113.883789
8046.631836
8045.834961
8128.576660
8141.812012
8059.051270
8088.729492
8088.785645
8064.111816
8024.075684
8013.419434
8107.650391
8112.149902
8114.157227
7947.955566
8178.705566
8122.489746
7961.716309
8109.319336
7941.981445
7952.695312
7913.552246
7995.010742
8072.742188
8090.081543
8198.591797
8050.285156
8014.850586
7943.349121
8020.663086
8173.597656
7992.150879
7959.606934
7982.871094
7962.130859
8020.324219
8011.820801
8054.770508
8056.529297
7948.344727
8084.962891
7979.455566
7887.458008
7985.049316
8022.856934
7984.494629
7923.946289
8026.946289
8045.593262
7954.198242
8047.847168
7994.869629
8034.685059
8012.655273
8036.240234
7982.667969
7991.518066
8043.058594
8086.068848
8023.755859
8050.136230
8007.181152
7988.106445
7957.375488
8075.550781
7904.636230
8037.493652
8038.668457
7994.493164
8038.257812
8042.889160
7958.984863
7983.619141
7933.915039
8100.397461
8192.953125
8076.112305
7985.404297
8049.157715
8076.889648
8045.951660
8021.074219
8090.585938
7936.879395
7989.786133
8085.684570
8114.295898
8067.646484
8090.848145
8085.972168
8110.170410
7987.807129
8014.415527
7956.140137
8105.953613
8070.047852
8032.860352
7939.436523
8101.930664
8082.304199
8069.860352
8138.798828
8005.919434
8010.695801
8116.715332
8034.299316
7940.544922
8016.203613
7993.619629
8084.604492
8066.382812
8019.076172
8076.018555
8128.528320
8065.358398
8043.980469
7936.117188
7978.310547
7994.090332
8084.204590
8078.922363
8088.057617
8033.493164
7995.946289
8081.920898
8068.264160
8012.384766
8088.886230
8067.874023
8007.293457
7939.784180
7958.122070
8010.495605
7978.660156
7959.022949
8083.688477
7896.225586
8045.136719
8019.024414
8023.935059
8022.463379
8084.485352
8012.079590
8035.638672
7999.483887
7930.416504
8040.775879
7909.248047
8050.190918
8172.499512
8060.294434
8062.601074
7977.532715
8024.606445
8026.947754
8158.615234
8008.391113
8029.583008
8043.698730
7972.817383
7921.509766
8051.226562
8088.570801
8089.786133
7993.710938
8048.173828
7977.399902
8022.966309
7982.375488
8105.842285
7982.063965
7997.636230
7978.901855
8070.576172
7963.366699
8077.980469
8021.995605
7879.804688
8055.347168
8031.176758
7980.346680
7885.206543
8016.694336
8077.352539
7961.066895
8126.043945
8098.579590
8105.113770
8043.823242
7963.167480
7891.149902
8086.578613
8031.223633
8030.472656
8036.788086
7961.830566
8068.008789
8047.214355
8011.133301
7950.598633
7943.516113
8072.767578
8092.852539
7995.478027
8017.758301
8068.235840
8063.043945
8032.925293
8166.853027
8004.463867
8065.734863
7998.784668
8043.077148
8003.658691
7955.155273
7910.727539
8069.072754
7937.880859
8013.930664
7953.738770
8036.612305
8002.514160
7919.128906
7965.761230
8047.151855
8061.461426
8057.696777
8069.213379
8112.348633
8038.147461
8051.542480
8057.612305
8040.054199
7925.400391
8086.048828
8001.788086
7983.482422
7947.778809
7922.216309
7993.076172
7968.401367
7995.855469
8034.358887
8159.826172
7968.739258
8062.325195
8056.791016
7979.857422
7971.430664
8034.401855
8100.509766
7947.830566
8011.041016
8039.719238
8012.754883
8115.169922
8060.891113
8018.053223
8084.554688
7934.785156
8023.585449
8050.334961
8039.604980
8007.279297
7965.321777
8050.102051
7962.144531
8016.051270
7918.980957
8041.428711
8020.006348
8006.924316
7952.270508
8061.639648
8120.185547
8015.293945
7941.304688
8077.001953
7993.272949
8007.482910
8007.748535
8078.254883
8023.641113
8060.663574
7906.316406
8095.357422
8056.973633
8010.885742
7902.175781
8065.273438
7949.125488
8117.332520
7931.801270
8117.169922
8028.748047
7991.159668
8074.721680
7945.809082
7927.227539
8019.355957
7968.094727
8067.906738
7981.503906
7959.889648
8146.251953
8069.681152
7959.246094
8034.281250
8232.922852
7971.035156
8002.088379
8020.853516
8055.827148
8228.365234
7914.087402
8016.243164
7938.185059
7995.389648
7978.517578
8064.824707
8020.094238
8122.061523
8027.130371
7952.203613
8033.547852
8034.729980
8104.795898
8050.753418
8065.592773
8081.293457
8015.475098
7962.375000
8071.477539
8106.709473
7911.269531
7903.898438
8094.783203
8122.752930
7948.582520
8032.184082
8104.064453
8138.048340
7925.383789
7956.025391
8184.464844
7918.943848
7915.316406
8045.401855
8202.030273
8009.128418
8117.956055
8095.476562
8138.151367
7996.079590
7897.920410
8016.647461
7995.199219
7857.687988
8075.209473
8167.047363
8075.696777
7973.875977
7975.364746
8014.124023
7931.395020
7879.876953
7911.761719
8003.292480
7944.991211
8020.175293
8140.346191
7971.865234
7931.544922
7970.193359
8137.681641
8093.979004
7883.725098
7999.812012
8050.261230
7953.568848
7924.432129
8027.291016
7978.001953
7819.299316
7974.441406
7960.617188
8035.943848
7946.963867
8004.151855
8100.822266
8048.087402
8046.759277
7973.018066
8171.399902
8029.657715
8035.782227
7947.186035
8078.906250
8064.355957
7966.726074
7922.456543
8128.771484
8030.472168
7961.480469
7929.080566
8021.130859
8039.181152
7819.576660
8002.233398
8043.363281
7994.793457
7982.499023
8100.976562
8010.157715
7954.788574
7923.675781
8078.921387
7959.894043
7992.105469
8023.653809
8090.397949
7954.118652
7861.824219
8053.621582
8063.626953
7927.805176
7881.791992
8052.545410
8079.782227
8061.137207
7912.598145
8010.212891
7909.164062
7966.838867
7932.849121
8166.156250
8010.880371
7861.187988
7999.330078
8068.762207
7888.264648
7988.839355
8025.074707
8035.426270
7978.787109
7945.467773
7995.147949
8017.910156
7811.301758
7912.682129
8016.054688
8097.557617
7919.208984
7941.490234
8038.827148
8097.183594
8052.422852
8124.275391
7889.316895
7980.057617
7915.519531
8044.609863
7971.778320
8083.446777
7920.972168
8013.967773
8066.352051
7935.750000
7890.566406
7954.585449
8059.513672
7964.159668
7969.782715
8003.936523
8012.021973
8038.586914
7917.801270
7965.923828
8048.729004
7897.605469
7868.680664
7977.243652
7980.611328
7990.325195
7848.512695
7883.500488
7978.692871
7989.057617
8000.188477
7909.225098
8077.795410
7953.418457
7848.354980
7990.030273
8004.761230
7994.791016
7924.688477
7892.536621
7896.246582
8079.602051
7872.438965
7960.487305
7960.186035
7941.777832
7903.809570
7794.464844
7911.486328
7919.671387
7973.090332
7821.576660
8003.009766
8112.501953
7919.468750
7917.104492
8042.530273
7972.187012
7896.213867
7703.057617
7822.392578
8100.899902
8046.618652
7951.249512
7899.475586
8045.027832
7883.760742
7945.894043
8018.171387
7896.990234
7972.445312
7928.680176
7885.275879
7992.546387
7930.415527
7965.997070
8032.338379
7928.513672
7989.194824
7949.602539
7981.598145
8046.370117
7846.111328
7825.719238
7952.113281
7887.715332
7945.155273
7927.932129
7887.992676
8047.037598
7882.394043
7861.789551
7993.638184
7997.742676
7900.190430
7917.516113
7959.026855
8027.216309
7933.531250
7754.508789
7978.764648
7945.753906
7945.392578
7883.169434
7901.113770
8058.156738
8004.604004
7936.710449
7905.672852
7997.804199
7806.084961
7997.060547
7985.458984
7970.566895
7846.688477
7866.896484
7978.488770
8002.007324
7901.656738
7811.843262
7950.995117
8029.414062
7899.179199
7804.036133
7907.871094
7963.745117
7999.838867
7901.333496
7913.969238
7866.524902
7969.461426
7788.216309
7761.112793
7868.264648
7985.520020
7765.726074
7952.806152
7909.576660
8015.224609
7949.880371
7823.600098
7948.981445
8048.306641
7824.753906
7828.677734
7985.418457
7868.053711
8075.604980
7822.654297
7959.187988
7998.874023
7904.283203
7845.376465
7932.666016
7911.810059
7958.203613
7858.156738
7898.237793
7923.748047
7996.399902
7870.469727
7919.308594
7937.301758
8051.615234
7865.689941
7904.425781
7943.208496
7866.186035
7875.253906
7908.357422
7964.530762
7949.044434
7847.945801
7831.425781
8115.044922
7986.478516
7916.970215
8028.765137
8102.420410
7736.087891
7947.580078
7968.318359
7866.979004
7937.743652
7762.214844
7942.067871
7983.559570
7828.267578
7887.528320
7993.873535
7928.332031
7877.246582
7917.588379
8047.361816
7979.399414
7779.950684
7866.019531
7978.008301
7977.772461
7835.059570
7880.418945
7930.983398
8069.763184
7793.925293
7935.719727
8111.640137
8027.436523
7955.248047
7849.895996
7972.926758
7926.868652
7909.897949
7898.189453
7932.729004
7845.837891
7844.975098
7862.535156
7965.579590
8008.142090
7877.636719
7975.754883
7953.340332
7787.929688
7784.138672
7946.469727
7936.068848
7883.672852
7722.928223
7949.903809
7914.255859
7861.044922
7761.162109
7825.201660
7982.564941
8012.287109
7883.485352
7877.800781
7979.026855
7829.262207
7797.165527
7811.919922
7889.899414
8026.045410
7900.917969
8045.900879
8010.624023
7889.689453
7860.253906
7911.240234
7922.278320
7908.437988
7851.549805
8065.641602
8053.954102
7882.814453
7934.336426
8034.779297
8033.893555
7950.960449
7870.001465
8103.561035
7935.167480
7913.852051
8022.297852
8044.219238
8050.233398
7934.330078
8005.112305
8018.300293
7982.020996
7923.748535
8023.112305
8019.032227
7891.064941
7890.878418
8070.266113
7994.589844
7923.608398
7917.639160
7942.902832
8036.438965
7740.127441
7886.592285
8104.317871
8048.203613
7822.123535
8038.406738
8005.977051
7901.930176
7802.387695
7837.705566
8046.209473
7929.966797
7886.554688
8001.776855
7885.543945
7761.687500
7922.839355
7938.389648
7899.465820
7860.101562
7991.696777
8026.002441
7801.605957
7812.531250
7908.282227
7904.915527
7869.254395
7938.037598
7984.200195
7966.548828
7817.410645
7868.164062
7932.814453
8104.874512
8066.803711
7912.349609
8034.541504
8000.283691
7765.301270
7881.036133
7962.134277
8062.902832
7940.069336
7877.561035
7949.705566
8084.264648
7917.895996
7982.503418
7931.992188
7972.253418
7944.184082
7868.975098
7974.922852
8065.193359
8038.741699
7861.797363
8073.505371
8009.619629
7849.058105
7871.392090
7988.760254
8055.937500
7888.878906
7889.769043
8008.393066
7900.561523
7936.439941
7968.155762
7925.115234
7910.992188
7765.965332
7863.083008
7994.831543
7945.104492
7831.771973
8002.912598
8097.233887
8002.346680
7974.109863
7844.754883
7934.230469
7923.529785
7883.818848
7929.590820
8072.189453
7917.361328
7853.499023
7914.250488
8127.737305
7929.535156
7812.010254
7939.047852
8031.578613
7979.818359
7973.926758
7876.426758
8084.120605
7944.972656
7916.952148
7940.438477
7996.500488
8023.151855
7916.401855
```
