## Supplementary material for "Functional connectivity across the human subcortical auditory system using an autoregressive matrix-Gaussian copula graphical model approach with partial correlations": Code: roi-12_mean_ts.txt

```
11536.783203
11415.002930
11405.324219
11448.666992
11383.824219
11345.973633
11394.987305
11373.935547
11256.736328
11251.034180
11302.293945
11292.451172
11199.272461
11200.344727
11324.343750
11371.922852
11250.824219
11227.562500
11307.807617
11286.186523
11215.930664
11285.625000
11378.329102
11344.144531
11277.273438
11337.329102
11274.413086
11289.011719
11434.526367
11411.423828
11282.084961
11270.215820
11350.980469
11326.557617
11239.053711
11308.548828
11310.870117
11310.532227
11279.487305
11363.258789
11358.260742
11250.265625
11190.246094
11292.952148
11258.537109
11150.686523
11187.557617
11244.442383
11170.304688
11172.647461
11216.613281
11212.251953
11174.481445
11148.003906
11305.271484
11438.053711
11390.424805
11258.110352
11303.295898
11313.304688
11205.201172
11162.727539
11270.880859
11317.491211
11262.377930
11206.373047
11271.563477
11308.305664
11198.990234
11198.790039
11304.822266
11395.212891
11456.449219
11479.125000
11490.186523
11489.601562
11624.376953
11623.484375
11422.538086
11452.779297
11543.235352
11504.569336
11436.781250
11501.570312
11517.047852
11415.161133
11353.897461
11425.369141
11410.180664
11296.075195
11275.499023
11298.925781
11209.239258
11122.588867
11189.301758
11239.967773
11176.043945
11199.416992
11295.172852
11226.838867
11062.543945
11070.793945
11156.897461
11142.695312
11066.125977
11149.628906
11185.462891
11105.284180
11067.799805
11180.917969
11240.565430
11156.750977
11109.206055
11167.806641
11210.946289
11096.130859
11055.637695
11133.431641
11192.464844
11196.151367
11223.175781
11282.167969
11236.731445
11093.327148
11102.946289
11182.903320
11148.672852
11054.089844
11119.201172
11296.826172
11265.056641
11180.443359
11187.391602
11233.959961
11210.234375
11108.759766
11151.191406
11260.479492
11254.776367
11173.901367
11229.541992
11265.049805
11147.916016
11168.088867
11259.765625
11269.966797
11279.156250
11400.243164
11468.284180
11446.071289
11367.060547
11415.779297
11428.038086
11314.460938
11360.454102
11510.400391
11528.155273
11424.531250
11432.907227
11485.861328
11440.353516
11358.086914
11408.785156
11382.428711
11290.527344
11252.561523
11339.666016
11357.869141
11398.106445
11433.626953
11343.044922
11382.991211
11400.911133
11331.925781
11244.555664
11340.110352
11423.530273
11460.055664
11400.445312
11512.679688
11469.363281
11344.793945
11379.585938
11370.478516
11260.178711
11217.248047
11271.765625
11245.476562
11146.218750
11147.226562
11230.496094
11257.080078
11199.650391
11254.641602
11284.712891
11239.237305
11206.018555
11290.259766
11297.054688
11234.743164
11182.195312
11225.863281
11208.666016
11158.459961
11240.611328
11335.263672
11308.281250
11299.711914
11302.515625
11282.636719
11262.321289
11348.450195
11356.583984
11287.715820
11246.464844
11411.982422
11374.199219
11240.642578
11235.813477
11331.847656
11319.104492
11269.503906
11295.360352
11339.538086
11300.830078
11264.815430
11259.059570
11264.529297
11143.659180
11137.139648
11171.058594
11130.757812
11169.675781
11280.922852
11275.278320
11203.369141
11212.930664
11243.130859
11179.217773
11127.799805
11198.088867
11238.099609
11168.967773
11100.624023
11200.365234
11300.841797
11228.224609
11200.014648
11228.963867
11274.892578
11233.799805
11279.856445
11393.208984
11346.813477
11218.186523
11198.578125
11252.074219
11202.151367
11150.335938
11192.452148
11208.501953
11198.125000
11256.295898
11320.095703
11238.316406
11136.425781
11198.987305
11288.784180
11264.746094
11202.788086
11250.435547
11299.664062
11195.278320
11149.021484
11205.270508
11207.993164
11157.696289
11246.791016
11314.657227
11269.511719
11143.386719
11207.865234
11306.544922
11263.288086
11192.909180
11259.592773
11316.568359
11301.757812
11298.284180
11356.437500
11325.074219
11243.390625
11166.361328
11236.411133
11265.422852
11228.237305
11270.321289
11277.955078
11197.858398
11144.178711
11260.422852
11314.969727
11243.326172
11183.478516
11220.416016
11259.277344
11193.872070
11177.089844
11292.800781
11308.625977
11263.557617
11268.921875
11316.704102
11262.771484
11158.937500
11207.168945
11331.849609
11295.265625
11257.958984
11333.716797
11359.967773
11286.349609
11241.023438
11322.456055
11386.743164
11327.179688
11270.949219
11286.317383
11242.898438
11154.962891
11138.008789
11299.151367
11401.619141
11363.916992
11378.131836
11418.445312
11427.973633
11373.837891
11302.799805
11295.535156
11279.234375
11172.240234
11182.102539
11322.103516
11339.931641
11343.206055
11374.316406
11377.814453
11248.129883
11202.583984
11248.866211
11250.916992
11249.402344
11302.744141
11396.197266
11373.956055
11231.136719
11203.000977
11226.653320
11295.473633
11295.861328
11334.337891
11432.231445
11417.380859
11306.990234
11351.575195
11455.071289
11445.998047
11327.325195
11275.063477
11354.574219
11358.273438
11270.308594
11229.086914
11237.883789
11301.024414
11184.996094
11175.346680
11263.127930
11313.669922
11307.249023
11342.973633
11420.529297
11429.925781
11398.761719
11320.575195
11328.355469
11351.768555
11308.117188
11309.936523
11355.865234
11348.628906
11255.979492
11239.731445
11233.104492
11265.718750
11221.481445
11241.749023
11319.939453
11316.549805
11331.071289
11392.590820
11414.486328
11395.000977
11311.700195
11396.458008
11452.625000
11395.268555
11379.276367
11379.559570
11375.778320
11259.992188
11224.133789
11188.373047
11224.599609
11200.542969
11255.222656
11277.228516
11211.627930
11230.795898
11310.865234
11301.541016
11242.200195
11252.871094
11262.539062
11274.788086
11227.192383
11265.246094
11313.288086
11211.508789
11154.703125
11219.799805
11291.349609
11328.943359
11303.391602
11318.989258
11324.090820
11278.940430
11308.128906
11350.699219
11336.415039
11252.577148
11248.767578
11296.737305
11272.418945
11237.999023
11341.415039
11460.737305
11453.649414
11382.874023
11313.116211
11331.172852
11263.515625
11221.993164
11312.667969
11423.336914
11401.032227
11285.754883
11314.695312
11407.530273
11400.975586
11334.334961
11345.269531
11388.380859
11320.981445
11255.662109
11284.106445
11307.224609
11286.487305
11240.231445
11281.650391
11349.330078
11274.079102
11271.901367
11312.753906
11362.681641
11381.195312
11409.620117
11382.683594
11257.594727
11198.239258
11303.677734
11371.481445
11319.630859
11291.536133
11362.647461
11388.818359
11307.009766
11240.150391
11278.852539
11270.470703
11271.923828
11335.693359
11434.753906
11418.377930
11325.088867
11387.810547
11373.655273
11302.509766
11211.961914
11237.355469
11296.950195
11290.162109
11304.647461
11372.212891
11368.709961
11253.036133
11227.811523
11246.285156
11242.978516
11158.116211
11171.122070
11291.406250
11345.646484
11344.577148
11380.166992
11354.830078
11285.602539
11156.190430
11191.092773
11218.077148
11239.863281
11222.503906
11367.194336
11433.557617
11423.840820
11346.115234
11421.419922
11487.307617
11428.644531
11377.084961
11376.448242
11407.210938
11406.256836
11314.122070
11333.251953
11394.041016
11374.332031
11295.625000
11331.739258
11351.673828
11301.083008
11213.537109
11228.835938
11264.879883
11287.622070
11256.302734
11335.166992
11450.604492
11455.236328
11375.186523
11400.338867
11471.222656
11496.290039
11457.313477
11412.750977
11489.458008
11523.346680
11440.719727
11376.765625
11417.475586
11437.771484
11366.454102
11264.494141
11265.761719
11270.766602
11206.877930
11134.509766
11202.596680
11245.333984
11225.044922
11236.543945
11286.395508
11307.032227
11211.910156
11192.009766
11248.457031
11340.469727
11379.494141
11323.916992
11385.376953
11456.704102
11362.602539
11316.965820
11417.506836
11421.116211
11348.249023
11311.125977
11371.916992
11429.921875
11417.153320
11389.164062
11454.492188
11505.015625
11435.655273
11389.918945
11439.804688
11457.691406
11399.508789
11417.647461
11478.476562
11417.284180
11353.593750
11323.279297
11418.349609
11436.254883
11321.784180
11310.750000
11394.442383
11387.545898
11278.300781
11342.191406
11439.583984
11475.656250
11355.082031
11308.687500
11374.565430
11394.191406
11304.815430
11266.533203
11317.221680
11354.743164
11321.436523
11378.661133
11394.820312
11378.041992
11291.395508
11290.816406
11306.653320
11310.875000
11229.299805
11305.509766
11461.089844
11472.053711
11406.105469
11337.493164
11445.717773
11513.221680
11539.990234
11409.963867
11389.327148
11450.057617
11489.717773
11432.169922
11316.448242
11331.015625
11377.383789
11321.606445
11271.468750
11321.550781
11360.141602
11281.887695
11274.707031
11360.869141
11408.708008
11324.044922
11319.964844
11340.631836
11379.773438
11288.262695
11206.517578
11260.728516
11417.659180
11434.511719
11349.744141
11346.994141
11349.849609
11354.372070
11276.047852
11284.439453
11351.595703
11363.357422
11373.769531
11459.134766
11440.509766
11367.835938
11303.623047
11343.891602
11442.381836
11425.078125
11373.714844
11442.791016
11441.916992
11368.625977
11337.543945
11377.696289
11401.186523
11266.548828
11231.121094
11279.770508
11379.916016
11328.339844
11269.649414
11305.496094
11295.955078
11217.317383
11189.540039
11259.481445
11316.256836
11306.676758
11317.380859
11327.611328
11264.931641
11159.353516
11167.676758
11247.744141
11297.240234
11295.709961
11358.568359
11400.785156
11387.188477
11339.191406
11359.033203
11442.041992
11388.002930
11309.200195
11341.285156
11347.149414
11302.904297
11181.644531
11233.276367
11295.805664
11361.471680
11340.662109
11376.825195
11445.794922
11359.025391
11336.801758
11367.024414
11408.140625
11289.074219
11290.454102
11339.237305
11411.631836
11339.178711
11329.921875
11337.451172
11330.543945
11252.098633
11234.111328
11384.910156
11503.069336
11430.793945
11339.150391
11344.361328
11366.544922
11369.717773
11354.528320
11392.069336
11499.881836
11477.130859
11398.807617
11374.369141
11451.141602
11346.631836
11252.860352
11285.081055
11384.611328
11370.596680
11332.610352
11380.191406
11404.147461
11364.214844
11349.104492
11375.000977
11409.972656
11317.032227
11273.897461
11297.931641
11346.618164
11286.781250
11297.831055
11335.826172
11295.068359
11188.366211
11217.499023
11292.846680
11344.565430
11379.500977
11465.703125
11520.111328
11474.732422
11420.215820
11439.781250
11452.661133
11437.020508
11406.610352
11443.183594
11459.578125
11395.271484
11327.451172
11400.506836
11493.463867
11428.474609
11438.005859
11480.355469
11375.169922
11244.563477
11241.928711
11268.868164
11274.981445
11244.683594
11346.346680
11379.359375
11253.223633
11240.712891
11358.339844
11389.153320
11346.344727
11418.948242
11458.574219
11417.622070
11394.186523
11433.458008
11456.400391
11388.208984
11374.616211
11486.852539
11503.735352
11377.039062
11344.628906
11377.979492
11387.877930
11348.547852
11350.324219
11427.141602
11390.891602
11290.094727
11218.078125
11296.208984
11383.688477
11369.775391
11335.714844
11388.530273
11408.910156
11353.605469
11325.463867
11396.590820
11440.386719
11388.383789
11324.371094
11344.837891
11495.451172
11461.337891
11403.296875
11409.237305
11396.406250
11318.015625
11259.218750
11308.980469
11398.501953
11378.184570
11410.466797
11421.337891
11388.790039
11239.967773
11256.224609
11360.159180
11395.852539
11326.577148
11282.481445
11313.105469
11349.898438
11269.108398
11276.676758
11319.729492
11304.738281
11213.199219
11254.835938
11306.428711
11316.618164
11285.384766
11340.402344
11429.411133
11379.554688
11341.290039
11328.502930
11376.976562
11349.127930
11258.568359
11323.127930
11409.619141
11342.068359
11265.598633
11260.565430
11345.875000
11267.689453
11220.170898
11277.935547
11320.731445
11348.866211
11315.780273
11346.275391
11513.012695
11566.233398
11471.372070
11448.451172
11491.743164
11529.223633
11446.612305
```
