## Supplementary material for "Functional connectivity across the human subcortical auditory system using an autoregressive matrix-Gaussian copula graphical model approach with partial correlations": Code: roi-13_mean_ts.txt

```
10292.902344
10204.245117
10124.278320
10110.208008
10100.043945
10069.658203
10028.401367
10031.831055
10023.839844
9980.176758
9973.862305
9993.428711
10005.787109
10005.895508
10011.033203
10055.454102
10033.050781
9993.482422
9975.502930
9990.294922
9995.208008
9968.364258
9994.345703
10043.575195
10051.322266
10038.241211
10040.499023
10039.124023
10032.122070
10046.670898
10040.458008
10018.929688
10037.756836
10055.791016
10069.213867
10032.686523
10051.159180
10053.633789
10033.122070
10016.953125
10036.293945
10029.208008
10002.735352
10009.923828
10025.730469
10035.454102
10007.198242
10021.251953
10029.674805
10034.048828
10023.811523
10026.547852
10019.343750
10022.085938
10002.942383
10028.132812
10045.750000
10028.712891
10004.289062
10014.542969
9997.086914
9994.223633
9984.726562
10006.006836
10025.885742
10034.700195
10009.926758
10055.115234
10062.773438
10049.284180
10031.242188
10017.338867
10008.499023
9999.643555
10021.866211
10013.266602
9998.110352
10033.547852
10026.098633
9969.838867
10011.062500
10055.065430
10071.582031
10037.044922
10051.327148
10067.073242
10037.051758
10016.164062
10042.857422
10047.439453
10001.611328
10027.913086
10036.686523
10008.101562
9966.916016
9968.152344
9965.885742
9944.727539
9931.957031
9951.699219
9964.909180
9913.745117
9890.850586
9921.127930
9935.904297
9906.677734
9923.722656
9943.567383
9943.551758
9925.601562
9954.375977
9958.375977
9952.899414
9921.974609
9928.722656
9916.212891
9897.357422
9874.972656
9892.948242
9919.668945
9913.541992
9920.947266
9961.686523
9977.221680
9952.919922
9951.429688
9958.011719
9950.746094
9920.427734
9943.035156
9966.875000
9978.431641
9954.729492
9976.432617
9987.034180
9990.217773
9955.293945
9960.305664
10000.979492
10003.006836
9967.586914
9969.740234
9979.067383
9959.099609
9962.221680
9981.786133
9988.528320
9958.040039
9974.830078
9971.364258
9973.681641
9949.608398
9984.711914
9996.740234
10007.077148
9999.116211
10027.755859
10036.966797
10019.858398
10019.583984
10048.697266
10059.447266
10019.852539
10020.955078
10006.757812
9987.686523
9968.348633
9971.375000
9997.987305
10001.797852
9998.760742
9979.077148
9976.424805
9979.807617
9975.058594
9954.047852
9981.962891
10032.760742
10019.393555
9980.804688
10002.260742
10006.602539
9967.289062
9961.068359
9982.833008
9964.135742
9941.315430
9947.127930
9940.273438
9899.404297
9891.603516
9894.404297
9896.639648
9891.560547
9907.649414
9918.950195
9927.529297
9917.213867
9958.200195
9969.833008
9959.832031
9941.982422
9956.926758
9938.315430
9906.494141
9902.823242
9924.802734
9941.260742
9953.302734
9957.061523
9951.397461
9928.885742
9944.097656
9954.797852
9953.380859
9953.145508
9981.865234
9982.527344
9955.939453
9954.576172
9981.808594
9990.735352
9964.640625
9976.980469
9987.327148
10000.341797
9976.563477
9991.912109
9983.612305
9961.489258
9953.530273
9967.762695
9974.978516
9958.718750
9978.663086
9995.041992
9975.437500
9971.615234
9993.859375
10000.346680
9971.606445
9977.673828
9985.261719
9962.151367
9940.323242
9949.534180
9968.342773
9964.315430
9952.330078
9985.885742
10000.705078
9978.808594
9962.609375
9971.342773
9959.952148
9908.584961
9912.333008
9910.917969
9900.768555
9897.844727
9926.970703
9951.386719
9924.264648
9924.158203
9930.115234
9921.732422
9916.292969
9928.208008
9946.383789
9936.595703
9915.828125
9919.452148
9936.239258
9906.168945
9907.354492
9911.362305
9912.400391
9907.305664
9909.456055
9933.818359
9939.083008
9912.893555
9924.065430
9945.295898
9934.016602
9913.921875
9927.216797
9937.601562
9952.238281
9935.348633
9939.516602
9953.907227
9937.565430
9922.174805
9934.889648
9934.710938
9919.169922
9923.897461
9919.372070
9908.536133
9907.297852
9924.961914
9938.847656
9947.178711
9927.436523
9957.631836
9978.274414
9970.756836
9939.737305
9951.978516
9953.230469
9950.836914
9956.778320
9981.020508
9962.481445
9937.477539
9933.355469
9947.764648
9942.714844
9916.789062
9921.089844
9904.644531
9897.222656
9906.047852
9939.543945
9972.042969
9969.140625
9948.505859
9965.162109
9951.646484
9937.250977
9924.443359
9943.094727
9960.558594
9957.368164
9957.918945
9964.057617
9989.152344
9971.416016
9951.653320
9967.477539
9967.293945
9956.087891
9974.162109
10019.522461
10032.532227
10027.516602
10035.372070
10017.196289
9982.957031
9953.714844
9972.311523
9997.054688
9971.960938
9963.378906
9995.114258
9981.199219
9951.165039
9928.599609
9944.918945
9961.703125
9947.899414
9966.005859
10000.182617
9998.011719
9968.095703
9950.592773
9943.089844
9919.437500
9899.625977
9902.940430
9954.865234
9954.895508
9952.955078
9948.072266
9968.938477
9975.696289
9951.985352
9940.855469
9949.395508
9979.615234
9983.763672
9973.801758
9991.255859
10001.454102
9986.534180
9954.121094
9963.798828
9989.743164
9994.756836
9985.697266
10012.673828
10002.764648
9995.026367
9972.373047
9993.778320
10002.224609
9957.370117
9962.120117
9991.744141
10005.562500
9987.816406
10003.427734
10012.138672
10001.009766
9967.590820
9985.531250
10001.187500
10007.742188
9988.680664
9978.928711
9978.114258
9938.389648
9923.092773
9919.387695
9924.533203
9908.956055
9918.410156
9947.077148
9974.365234
9962.855469
9981.003906
9988.734375
9975.498047
9947.541016
9977.385742
9994.080078
9971.201172
9975.125977
9987.979492
9979.945312
9948.432617
9967.008789
9979.432617
9985.890625
9985.579102
9997.233398
10001.639648
10001.356445
9980.806641
9980.906250
9979.722656
9967.442383
9966.294922
9975.450195
9976.464844
9996.603516
10021.846680
10035.565430
10045.391602
10031.050781
10019.130859
10029.621094
10040.367188
10030.821289
10023.029297
10030.735352
10025.790039
10012.416016
10017.446289
10054.732422
10073.651367
10047.350586
10050.186523
10048.791016
10041.098633
10007.444336
10008.817383
10004.371094
9985.229492
9956.677734
9980.799805
9994.300781
9964.426758
9937.472656
9927.973633
9935.191406
9911.561523
9922.484375
9919.436523
9908.030273
9891.207031
9905.337891
9915.888672
9923.175781
9912.843750
9934.958008
9959.734375
9961.026367
9956.009766
9988.841797
9999.651367
9963.703125
9954.769531
9963.286133
9952.992188
9931.549805
9931.709961
9935.209961
9929.709961
9919.120117
9946.990234
9972.438477
9970.289062
9973.509766
9986.580078
9992.101562
9987.668945
9968.725586
9967.625000
9963.270508
9938.798828
9957.216797
9997.407227
10007.659180
9992.551758
9986.971680
9979.232422
9952.330078
9922.098633
9930.658203
9953.375977
9954.495117
9947.454102
9963.868164
9969.802734
9967.848633
9969.316406
10004.675781
10026.179688
10009.166992
9981.965820
9992.595703
9996.684570
9983.271484
9960.724609
9974.691406
9984.906250
9966.136719
9936.862305
9955.993164
9970.583984
9965.920898
9946.106445
9962.347656
9972.322266
9977.020508
9983.989258
9984.824219
10008.430664
9987.401367
9954.395508
9972.612305
10002.182617
10021.298828
10010.213867
10005.242188
10044.252930
10047.189453
10015.509766
9987.553711
9992.175781
9997.198242
9976.984375
9957.307617
9964.709961
9961.888672
9948.709961
9933.777344
9960.966797
9987.722656
9996.814453
9995.699219
9999.811523
9984.144531
9956.967773
9942.331055
9959.645508
9969.819336
9978.072266
9970.313477
9993.562500
9993.111328
9984.183594
9975.496094
9999.584961
9994.783203
9988.145508
9998.571289
10038.781250
10038.048828
10026.933594
10024.010742
10064.022461
10079.367188
10081.513672
10064.259766
10057.208984
10034.063477
10005.230469
9991.396484
10022.704102
10016.968750
10001.878906
10009.435547
10009.950195
9997.191406
9967.388672
9962.932617
9980.887695
9976.628906
9957.777344
9981.625977
10011.248047
10012.126953
9989.282227
9973.344727
9995.379883
9979.406250
9957.261719
9954.073242
9984.527344
9975.497070
9952.141602
9950.735352
9956.768555
9920.976562
9907.472656
9918.546875
9942.231445
9939.339844
9924.619141
9928.600586
9945.041992
9939.089844
9913.412109
9906.845703
9932.133789
9970.690430
9959.586914
9939.810547
9944.295898
9984.500977
10004.138672
9991.322266
9977.955078
9980.758789
9977.474609
9972.873047
9957.430664
9991.136719
9998.417969
10003.282227
9982.221680
10017.624023
10026.302734
10001.232422
9975.527344
9985.611328
9973.009766
9934.524414
9914.901367
9944.152344
9977.934570
9972.488281
9952.436523
9973.031250
9977.060547
9953.953125
9935.716797
9960.703125
9994.337891
9989.332031
9989.321289
9990.409180
9972.047852
9942.392578
9944.516602
9983.089844
10021.548828
10012.924805
10013.253906
10036.291992
10017.948242
9992.665039
9969.806641
9980.967773
9966.909180
9929.628906
9928.785156
9973.923828
9997.656250
9976.833008
9966.849609
9986.770508
9974.578125
9953.517578
9937.955078
9978.704102
10012.287109
9996.684570
9986.754883
9970.416992
9937.733398
9924.935547
9924.196289
9930.329102
9938.062500
9930.905273
9947.429688
9967.889648
9969.680664
9952.633789
9989.970703
10020.036133
10007.552734
9971.583984
9969.310547
9954.761719
9920.566406
9895.040039
9913.289062
9930.625000
9934.565430
9944.554688
9971.957031
9964.898438
9955.072266
9947.607422
9960.223633
9943.015625
9924.680664
9924.334961
9960.253906
9985.084961
9981.311523
9966.293945
9973.499023
9952.950195
9933.297852
9923.886719
9960.530273
9971.713867
9954.436523
9941.702148
9952.011719
9953.980469
9957.479492
9981.341797
10032.591797
10075.685547
10077.375000
10052.313477
10051.907227
10030.542969
10012.922852
10000.782227
10031.588867
10062.308594
10062.593750
10048.822266
10052.061523
10024.228516
9982.901367
9968.970703
9979.419922
9970.219727
9953.891602
9947.286133
9964.787109
9963.599609
9944.984375
9959.426758
9978.260742
9980.543945
9972.141602
9988.950195
10005.798828
10009.918945
9992.479492
9996.234375
10005.484375
10002.679688
10009.368164
10053.424805
10062.592773
10051.958984
10048.022461
10053.991211
10069.720703
10050.790039
10040.245117
10065.710938
10067.886719
10029.020508
10017.226562
9998.834961
9962.600586
9946.154297
9958.608398
9972.182617
9976.335938
9966.124023
9978.664062
9957.769531
9930.829102
9933.779297
9971.992188
9985.988281
9990.804688
10010.827148
10019.065430
10014.670898
9993.214844
10000.448242
10007.669922
9994.516602
9982.933594
9985.906250
9973.767578
9954.511719
9942.687500
9957.135742
9953.460938
9947.577148
9939.025391
9948.179688
9922.903320
9909.121094
9900.858398
9943.462891
9970.793945
9971.866211
9955.728516
9973.154297
9966.709961
9944.598633
9947.932617
9969.232422
9969.885742
9949.113281
9938.514648
9972.959961
9997.509766
10002.741211
9995.965820
10009.788086
9993.208984
9979.876953
9981.751953
10013.384766
10037.970703
10021.012695
10012.122070
9997.598633
9971.253906
9941.665039
9939.583008
9981.171875
9991.054688
9988.791992
9982.110352
9992.491211
9988.000000
9973.988281
9976.493164
9989.864258
9968.229492
9937.545898
9953.725586
9975.859375
9963.497070
9940.114258
9957.784180
9991.352539
9985.818359
9978.051758
9972.011719
9968.285156
9936.743164
9926.048828
9934.161133
9948.902344
9936.839844
9934.775391
9946.638672
9944.450195
9945.090820
9932.275391
9954.455078
9973.232422
9981.357422
9971.041992
9984.964844
10009.016602
10009.099609
9999.352539
10018.351562
10065.583008
10071.182617
```
