## Supplementary material for "Functional connectivity across the human subcortical auditory system using an autoregressive matrix-Gaussian copula graphical model approach with partial correlations": Code: roi-14_mean_ts.txt

```
11075.375000
10958.573242
10932.154297
11000.684570
10971.980469
10902.608398
10950.323242
10978.147461
10850.916016
10805.135742
10858.556641
10895.335938
10786.214844
10721.507812
10832.763672
10938.559570
10848.453125
10761.272461
10794.225586
10822.945312
10779.071289
10821.432617
10932.475586
10960.059570
10899.124023
10940.262695
10888.301758
10833.458984
10961.503906
10989.003906
10862.660156
10838.722656
10880.924805
10884.879883
10795.248047
10793.998047
10835.547852
10809.764648
10787.202148
10834.835938
10888.307617
10806.843750
10711.803711
10754.489258
10791.896484
10681.103516
10668.852539
10698.096680
10666.246094
10647.638672
10679.054688
10699.171875
10712.267578
10673.109375
10816.922852
10982.299805
10945.852539
10820.288086
10825.734375
10837.939453
10755.880859
10691.541992
10746.348633
10849.980469
10814.366211
10739.868164
10747.713867
10817.205078
10731.502930
10684.375000
10772.276367
10866.441406
10978.994141
11053.431641
11095.342773
11077.988281
11231.820312
11235.416016
11067.043945
11062.339844
11142.112305
11129.214844
11077.426758
11075.537109
11114.607422
11017.824219
10892.294922
10960.248047
10969.245117
10816.632812
10755.035156
10800.004883
10758.220703
10627.833008
10646.617188
10703.829102
10711.626953
10720.312500
10793.874023
10784.934570
10636.142578
10580.305664
10641.539062
10668.367188
10564.392578
10573.855469
10640.176758
10635.009766
10540.377930
10595.633789
10713.103516
10685.893555
10607.001953
10608.556641
10697.576172
10632.327148
10566.478516
10581.643555
10672.139648
10721.543945
10714.526367
10752.220703
10770.916016
10618.224609
10570.527344
10646.077148
10627.689453
10548.211914
10562.035156
10741.066406
10793.422852
10691.849609
10674.321289
10722.339844
10697.024414
10615.486328
10621.037109
10721.475586
10771.245117
10697.432617
10701.164062
10767.243164
10663.040039
10628.827148
10752.866211
10790.542969
10781.497070
10872.344727
10989.049805
10998.342773
10903.029297
10926.733398
10962.601562
10895.682617
10892.321289
11014.518555
11076.200195
10987.723633
10977.340820
11055.930664
11036.186523
10902.045898
10958.037109
10921.122070
10856.075195
10808.083984
10840.556641
10907.457031
10940.604492
10957.278320
10913.839844
10882.432617
10912.538086
10839.682617
10727.064453
10835.088867
10959.913086
10989.502930
10926.513672
11023.053711
11053.769531
10949.088867
10914.625000
10950.453125
10846.026367
10726.958984
10779.235352
10753.956055
10635.730469
10588.368164
10690.749023
10757.486328
10710.241211
10723.592773
10771.677734
10739.561523
10678.843750
10734.310547
10808.803711
10750.059570
10659.208008
10712.676758
10709.448242
10643.175781
10690.472656
10787.074219
10815.135742
10820.292969
10823.214844
10815.156250
10724.029297
10802.212891
10846.024414
10768.111328
10710.676758
10861.388672
10916.648438
10783.619141
10709.707031
10792.788086
10853.195312
10771.583008
10783.617188
10850.039062
10832.004883
10753.993164
10721.543945
10755.437500
10627.614258
10603.728516
10638.587891
10678.406250
10635.195312
10743.707031
10796.519531
10722.162109
10680.368164
10729.230469
10723.684570
10623.688477
10615.217773
10701.837891
10656.586914
10544.827148
10597.375977
10748.039062
10733.978516
10678.412109
10695.787109
10741.643555
10730.818359
10741.406250
10869.900391
10867.941406
10700.222656
10631.655273
10710.502930
10672.839844
10572.542969
10613.503906
10640.758789
10642.674805
10652.778320
10767.694336
10719.943359
10597.614258
10600.176758
10746.969727
10770.356445
10672.462891
10691.456055
10782.370117
10691.222656
10562.099609
10659.478516
10687.231445
10625.512695
10687.197266
10779.604492
10785.400391
10687.823242
10691.421875
10801.791992
10819.447266
10698.966797
10716.673828
10861.109375
10879.513672
10836.317383
10847.849609
10862.220703
10784.768555
10640.768555
10704.887695
10764.065430
10704.248047
10681.713867
10758.593750
10729.954102
10618.719727
10691.265625
10764.959961
10749.425781
10617.287109
10619.887695
10676.165039
10649.863281
10649.277344
10747.098633
10808.418945
10740.481445
10697.989258
10792.217773
10767.234375
10650.944336
10689.278320
10809.270508
10823.291992
10750.760742
10796.121094
10845.660156
10790.420898
10707.672852
10755.716797
10873.669922
10865.859375
10737.779297
10777.365234
10801.341797
10672.764648
10585.813477
10725.049805
10852.512695
10863.186523
10834.325195
10901.958984
10933.242188
10879.008789
10792.681641
10785.984375
10783.512695
10639.735352
10608.467773
10757.291992
10802.068359
10785.250977
10822.916016
10833.400391
10696.058594
10607.168945
10637.958008
10694.231445
10713.356445
10738.299805
10815.919922
10867.309570
10738.507812
10630.080078
10640.055664
10745.866211
10736.257812
10755.754883
10883.537109
10973.633789
10865.843750
10823.677734
10934.377930
10971.988281
10852.686523
10801.239258
10837.134766
10884.958008
10802.070312
10710.398438
10699.477539
10754.762695
10623.473633
10570.516602
10648.928711
10721.168945
10756.875000
10781.883789
10844.120117
10910.783203
10886.838867
10790.724609
10794.206055
10816.636719
10811.473633
10738.833008
10793.365234
10835.378906
10756.021484
10668.964844
10711.759766
10753.136719
10698.778320
10696.695312
10771.448242
10818.096680
10760.594727
10789.960938
10902.671875
10869.898438
10785.458984
10836.838867
10957.571289
10911.524414
10819.397461
10854.001953
10869.426758
10779.457031
10681.864258
10674.858398
10728.854492
10664.814453
10690.315430
10770.021484
10696.426758
10651.730469
10736.256836
10793.532227
10718.441406
10686.255859
10731.071289
10728.128906
10663.735352
10664.160156
10731.825195
10701.365234
10562.043945
10585.411133
10718.502930
10780.134766
10745.386719
10760.981445
10766.700195
10763.232422
10733.583984
10763.270508
10757.045898
10671.973633
10680.669922
10720.708984
10749.411133
10665.431641
10734.749023
10878.068359
10909.265625
10833.378906
10754.018555
10798.008789
10788.918945
10708.109375
10713.070312
10875.959961
10898.014648
10776.325195
10743.842773
10826.657227
10889.669922
10808.686523
10775.355469
10799.285156
10767.585938
10665.946289
10671.927734
10726.973633
10704.734375
10661.738281
10665.337891
10762.744141
10707.337891
10666.422852
10731.553711
10824.467773
10816.838867
10849.722656
10864.833984
10779.436523
10676.632812
10742.673828
10836.196289
10787.516602
10751.531250
10825.517578
10866.072266
10790.063477
10702.579102
10734.488281
10743.665039
10709.033203
10738.639648
10861.993164
10861.091797
10784.151367
10809.367188
10809.381836
10761.745117
10630.009766
10638.326172
10722.760742
10724.609375
10717.578125
10775.674805
10796.933594
10711.309570
10619.827148
10672.104492
10678.031250
10576.151367
10581.789062
10712.705078
10764.194336
10765.473633
10771.702148
10795.522461
10729.094727
10566.751953
10597.199219
10640.422852
10677.837891
10660.563477
10803.175781
10872.526367
10880.835938
10797.628906
10840.512695
10943.169922
10912.196289
10813.029297
10785.968750
10829.000977
10852.611328
10766.914062
10747.699219
10788.438477
10801.546875
10705.179688
10727.622070
10772.958008
10739.449219
10623.169922
10594.920898
10647.913086
10644.797852
10670.654297
10708.353516
10841.391602
10878.297852
10788.753906
10744.949219
10833.890625
10944.775391
10886.817383
10816.998047
10887.129883
10917.130859
10916.040039
10781.594727
10798.019531
10856.220703
10834.950195
10679.287109
10679.888672
10688.959961
10629.155273
10525.267578
10578.596680
10650.533203
10662.387695
10645.844727
10706.000000
10730.840820
10657.093750
10592.059570
10644.165039
10763.919922
10793.377930
10754.036133
10791.677734
10877.182617
10835.612305
10780.212891
10830.395508
10888.110352
10834.733398
10737.015625
10787.728516
10868.704102
10853.674805
10799.420898
10824.307617
10904.756836
10849.275391
10757.059570
10805.769531
10849.425781
10826.822266
10811.966797
10889.207031
10893.320312
10798.740234
10740.863281
10842.286133
10889.098633
10776.480469
10755.250000
10819.553711
10822.817383
10714.176758
10752.885742
10839.813477
10920.184570
10840.112305
10778.573242
10788.261719
10844.260742
10755.492188
10684.589844
10726.596680
10773.144531
10720.790039
10744.018555
10794.368164
10793.306641
10688.825195
10715.302734
10718.814453
10703.275391
10619.783203
10650.236328
10814.230469
10900.242188
10863.737305
10786.916016
10845.416992
10954.672852
10943.629883
10869.270508
10820.981445
10855.381836
10940.416992
10871.432617
10763.524414
10771.572266
10782.370117
10776.708008
10692.008789
10703.527344
10772.734375
10691.885742
10658.678711
10738.100586
10845.507812
10801.407227
10716.559570
10733.266602
10781.141602
10712.659180
10605.313477
10602.873047
10805.677734
10871.208008
10819.619141
10789.673828
10820.256836
10842.955078
10728.790039
10729.146484
10765.187500
10799.639648
10816.596680
10869.255859
10898.192383
10807.614258
10723.690430
10748.572266
10858.676758
10884.147461
10820.114258
10835.066406
10863.505859
10813.416016
10775.335938
10797.204102
10842.241211
10725.294922
10640.256836
10653.254883
10790.063477
10767.648438
10693.489258
10727.845703
10724.488281
10636.974609
10585.604492
10636.764648
10734.804688
10703.200195
10692.996094
10741.134766
10714.873047
10582.417969
10538.363281
10627.396484
10712.809570
10683.024414
10726.824219
10779.868164
10809.760742
10766.312500
10758.212891
10870.647461
10838.528320
10759.345703
10752.489258
10784.402344
10719.694336
10599.425781
10607.534180
10689.934570
10774.611328
10761.386719
10775.795898
10826.507812
10762.114258
10741.546875
10762.001953
10819.462891
10722.412109
10684.295898
10765.069336
10876.019531
10844.970703
10791.413086
10785.376953
10777.272461
10729.420898
10694.933594
10801.689453
10941.521484
10919.151367
10802.904297
10798.521484
10834.875977
10837.885742
10773.745117
10785.510742
10881.532227
10891.649414
10802.237305
10741.674805
10776.264648
10730.572266
10616.984375
10638.026367
10738.199219
10757.944336
10689.587891
10748.621094
10804.006836
10742.683594
10749.975586
10789.150391
10803.306641
10745.682617
10665.302734
10684.137695
10768.372070
10721.139648
10695.573242
10733.345703
10733.995117
10623.033203
10611.834961
10688.613281
10743.975586
10770.622070
10876.931641
10934.629883
10926.824219
10825.299805
10848.698242
10880.528320
10885.478516
10821.529297
10851.037109
10884.727539
10808.426758
10707.581055
10804.743164
10902.756836
10849.095703
10842.225586
10907.782227
10823.370117
10638.724609
10655.769531
10702.510742
10702.742188
10655.129883
10739.837891
10822.334961
10690.779297
10646.966797
10752.034180
10814.149414
10783.036133
10829.699219
10867.824219
10869.164062
10819.267578
10825.536133
10869.422852
10806.051758
10787.971680
10860.423828
10910.633789
10766.756836
10664.001953
10696.334961
10732.833008
10727.772461
10733.435547
10820.642578
10815.693359
10698.225586
10640.418945
10702.969727
10796.313477
10836.082031
10796.938477
10820.128906
10893.350586
10822.524414
10756.084961
10802.562500
10858.571289
10805.041992
10680.990234
10721.285156
10885.517578
10882.155273
10862.225586
10852.055664
10846.753906
10756.652344
10670.709961
10721.581055
10778.582031
10768.470703
10801.633789
10855.079102
10816.799805
10663.416016
10656.408203
10738.336914
10833.388672
10775.911133
10716.257812
10745.714844
10783.787109
10729.870117
10674.135742
10692.446289
10708.714844
10616.834961
10607.275391
10719.562500
10765.260742
10726.725586
10760.919922
10845.721680
10834.684570
10783.607422
10748.288086
10761.250000
10724.080078
10654.623047
10699.607422
10864.170898
10864.255859
10733.128906
10721.617188
10788.021484
10720.664062
10680.098633
10646.430664
10706.763672
10736.144531
10715.954102
10739.804688
10887.402344
11010.780273
10943.410156
10870.508789
10916.562500
10977.510742
10917.802734
```
