## Supplementary material for "Functional connectivity across the human subcortical auditory system using an autoregressive matrix-Gaussian copula graphical model approach with partial correlations": Code: roi-15_mean_ts.txt

```
10975.423828
10895.698242
10830.646484
10810.801758
10821.635742
10821.101562
10765.552734
10762.370117
10785.978516
10748.139648
10722.312500
10729.979492
10756.155273
10771.080078
10776.582031
10807.832031
10808.688477
10782.355469
10748.668945
10764.513672
10795.207031
10773.593750
10773.188477
10809.804688
10815.685547
10780.020508
10807.540039
10798.134766
10763.986328
10752.598633
10761.744141
10732.242188
10731.915039
10749.350586
10783.630859
10741.862305
10743.898438
10755.408203
10780.998047
10756.649414
10786.281250
10814.543945
10804.682617
10797.857422
10813.506836
10829.182617
10803.480469
10802.247070
10812.960938
10821.267578
10788.872070
10775.202148
10774.406250
10794.046875
10762.855469
10788.750000
10812.650391
10817.716797
10791.917969
10787.322266
10764.479492
10772.899414
10733.161133
10754.133789
10774.024414
10806.812500
10764.497070
10789.217773
10803.063477
10778.423828
10739.136719
10743.191406
10733.459961
10728.870117
10768.538086
10778.159180
10758.634766
10756.363281
10774.246094
10723.794922
10728.829102
10793.483398
10836.179688
10793.420898
10803.911133
10837.611328
10806.527344
10748.149414
10756.615234
10789.191406
10743.698242
10742.113281
10753.848633
10747.269531
10684.988281
10708.381836
10737.693359
10722.263672
10684.118164
10684.555664
10708.145508
10660.136719
10637.940430
10678.016602
10720.090820
10689.632812
10681.172852
10714.977539
10725.916992
10701.835938
10723.263672
10765.407227
10767.971680
10723.051758
10716.487305
10716.292969
10696.141602
10672.549805
10678.206055
10730.749023
10722.918945
10688.730469
10715.844727
10755.176758
10734.098633
10715.176758
10724.412109
10729.049805
10697.540039
10694.602539
10732.876953
10757.685547
10742.846680
10733.691406
10738.335938
10767.792969
10733.883789
10729.830078
10776.070312
10784.617188
10742.233398
10742.129883
10781.844727
10745.358398
10711.882812
10739.380859
10779.080078
10743.894531
10739.388672
10741.355469
10755.424805
10736.638672
10752.314453
10787.163086
10793.708984
10760.138672
10793.076172
10833.514648
10795.136719
10759.582031
10805.015625
10816.921875
10768.273438
10738.256836
10749.743164
10739.715820
10727.826172
10776.658203
10770.643555
10745.088867
10782.466797
10770.133789
10735.267578
10752.060547
10777.223633
10754.670898
10761.549805
10823.777344
10846.351562
10774.982422
10785.503906
10815.716797
10778.997070
10740.721680
10792.330078
10776.279297
10724.358398
10734.056641
10766.345703
10718.491211
10705.669922
10705.102539
10717.623047
10700.210938
10688.386719
10731.440430
10750.935547
10732.044922
10748.847656
10791.672852
10780.590820
10747.489258
10779.835938
10778.749023
10739.188477
10756.975586
10777.294922
10774.396484
10757.894531
10779.269531
10784.572266
10731.969727
10721.097656
10756.926758
10755.740234
10724.659180
10759.733398
10793.318359
10761.893555
10739.648438
10772.539062
10784.808594
10756.194336
10758.653320
10773.712891
10790.734375
10746.052734
10752.402344
10752.161133
10721.346680
10695.375977
10728.054688
10751.027344
10721.367188
10741.537109
10768.673828
10728.275391
10707.879883
10742.689453
10770.532227
10732.418945
10716.743164
10729.752930
10735.783203
10716.801758
10717.491211
10756.440430
10756.020508
10717.571289
10738.238281
10760.901367
10736.897461
10717.267578
10721.795898
10739.955078
10700.245117
10702.194336
10734.525391
10727.580078
10709.708984
10735.017578
10777.692383
10751.193359
10736.942383
10747.844727
10741.374023
10711.637695
10723.278320
10748.028320
10754.527344
10712.122070
10711.602539
10729.694336
10716.908203
10698.759766
10716.973633
10716.404297
10689.250000
10689.788086
10713.735352
10742.875000
10704.560547
10713.882812
10749.155273
10748.510742
10732.253906
10736.966797
10764.412109
10781.317383
10754.191406
10752.623047
10764.668945
10728.952148
10732.940430
10743.780273
10765.354492
10743.535156
10747.785156
10751.169922
10767.828125
10757.910156
10776.198242
10802.404297
10811.662109
10769.439453
10773.646484
10788.103516
10801.666016
10776.580078
10788.537109
10814.094727
10801.882812
10802.290039
10837.320312
10841.163086
10817.449219
10798.079102
10800.083984
10791.436523
10742.865234
10718.392578
10710.853516
10716.079102
10703.136719
10740.758789
10770.013672
10763.314453
10738.533203
10735.367188
10740.287109
10709.106445
10702.523438
10714.872070
10745.754883
10726.437500
10717.907227
10736.753906
10768.049805
10760.545898
10756.107422
10780.534180
10790.751953
10777.940430
10784.245117
10830.912109
10833.860352
10812.643555
10815.971680
10796.135742
10765.228516
10741.170898
10759.188477
10791.898438
10784.232422
10766.193359
10781.159180
10772.587891
10743.864258
10713.038086
10728.307617
10754.523438
10747.812500
10749.510742
10769.081055
10787.433594
10761.171875
10757.047852
10752.143555
10748.806641
10714.164062
10727.558594
10772.982422
10804.198242
10789.539062
10793.411133
10793.293945
10778.810547
10748.020508
10725.939453
10746.742188
10789.106445
10788.309570
10789.100586
10804.750977
10822.149414
10814.381836
10792.893555
10802.495117
10843.034180
10827.514648
10812.975586
10812.238281
10834.265625
10811.656250
10795.587891
10818.038086
10834.931641
10798.664062
10813.235352
10846.580078
10830.415039
10805.940430
10809.907227
10833.116211
10821.144531
10788.430664
10802.730469
10821.174805
10808.115234
10797.214844
10795.639648
10801.375000
10754.719727
10738.137695
10751.238281
10749.012695
10743.137695
10757.266602
10785.863281
10776.996094
10766.334961
10760.162109
10762.123047
10728.803711
10730.362305
10765.785156
10768.487305
10726.206055
10747.830078
10766.890625
10770.466797
10750.110352
10770.863281
10789.580078
10796.588867
10780.857422
10783.681641
10805.653320
10790.681641
10774.307617
10807.706055
10818.485352
10777.739258
10788.966797
10801.246094
10796.186523
10808.825195
10833.153320
10844.785156
10816.092773
10768.972656
10767.570312
10783.435547
10806.708984
10796.287109
10809.839844
10835.049805
10817.426758
10795.101562
10795.597656
10812.005859
10818.717773
10792.527344
10810.164062
10801.656250
10770.016602
10744.562500
10738.423828
10738.580078
10733.660156
10727.854492
10761.047852
10769.531250
10729.083984
10706.688477
10716.940430
10729.791992
10719.929688
10730.770508
10731.051758
10715.545898
10702.843750
10727.935547
10760.657227
10743.732422
10745.888672
10771.479492
10786.363281
10791.333984
10779.110352
10804.779297
10824.524414
10773.952148
10766.704102
10774.841797
10754.765625
10729.245117
10743.259766
10742.349609
10739.520508
10719.801758
10753.367188
10768.572266
10748.538086
10748.588867
10778.855469
10777.161133
10747.607422
10736.568359
10747.742188
10732.548828
10707.380859
10735.174805
10772.426758
10785.015625
10778.682617
10783.875000
10793.833984
10781.457031
10762.525391
10780.661133
10793.904297
10777.703125
10748.921875
10738.597656
10736.804688
10738.609375
10733.750000
10793.909180
10816.908203
10805.362305
10786.543945
10797.367188
10810.895508
10813.647461
10788.361328
10804.831055
10821.250000
10801.458008
10760.135742
10771.598633
10792.717773
10778.477539
10747.186523
10773.960938
10780.134766
10786.083008
10780.656250
10797.436523
10821.490234
10815.065430
10782.197266
10782.716797
10799.611328
10818.511719
10802.541016
10801.215820
10814.327148
10820.847656
10802.853516
10764.358398
10758.497070
10762.464844
10750.791992
10724.530273
10734.090820
10743.373047
10739.350586
10730.740234
10744.140625
10778.235352
10785.750000
10773.654297
10786.803711
10782.262695
10772.319336
10740.502930
10744.149414
10771.433594
10781.047852
10761.065430
10785.560547
10804.964844
10802.860352
10791.279297
10806.100586
10806.495117
10800.179688
10802.551758
10827.848633
10831.690430
10823.334961
10819.190430
10835.763672
10857.769531
10841.658203
10823.667969
10833.416016
10822.281250
10789.484375
10784.978516
10817.967773
10828.095703
10805.059570
10807.412109
10815.858398
10811.850586
10763.208984
10748.406250
10777.947266
10778.368164
10741.012695
10765.544922
10806.727539
10818.500977
10791.803711
10777.762695
10791.373047
10799.658203
10771.907227
10770.167969
10814.339844
10830.749023
10800.913086
10780.377930
10770.722656
10732.260742
10724.564453
10746.733398
10768.521484
10773.097656
10744.843750
10747.488281
10758.723633
10776.691406
10760.675781
10744.512695
10773.122070
10809.939453
10788.687500
10759.407227
10764.608398
10810.286133
10843.134766
10844.742188
10817.533203
10814.460938
10811.943359
10796.398438
10765.458008
10780.710938
10803.222656
10786.796875
10778.683594
10817.583008
10850.914062
10829.233398
10805.933594
10826.218750
10817.484375
10792.949219
10766.175781
10793.620117
10829.431641
10831.356445
10798.016602
10806.945312
10827.047852
10815.966797
10777.393555
10800.659180
10830.914062
10838.012695
10807.587891
10813.936523
10824.638672
10795.355469
10772.473633
10812.428711
10865.981445
10842.626953
10820.455078
10833.616211
10841.361328
10811.452148
10789.222656
10821.091797
10833.461914
10807.974609
10777.288086
10808.806641
10836.776367
10825.486328
10795.366211
10829.959961
10824.218750
10776.111328
10758.090820
10790.307617
10820.540039
10792.708008
10791.184570
10797.965820
10797.235352
10751.586914
10754.944336
10794.733398
10807.496094
10790.315430
10818.340820
10836.165039
10844.453125
10822.125000
10850.774414
10886.695312
10883.620117
10834.685547
10831.541016
10830.719727
10789.455078
10753.599609
10758.524414
10790.897461
10795.389648
10780.458008
10809.344727
10827.190430
10830.783203
10796.676758
10796.024414
10802.161133
10780.315430
10759.546875
10785.526367
10831.851562
10830.576172
10819.391602
10830.166016
10811.793945
10787.351562
10765.524414
10792.825195
10824.751953
10814.041992
10772.693359
10785.595703
10787.652344
10783.420898
10786.891602
10834.727539
10877.718750
10869.811523
10835.920898
10847.367188
10837.207031
10820.383789
10793.434570
10806.936523
10853.739258
10864.054688
10834.989258
10840.453125
10841.589844
10827.308594
10811.801758
10832.513672
10848.838867
10824.962891
10805.284180
10839.911133
10858.956055
10823.722656
10827.234375
10854.410156
10857.958008
10826.332031
10831.854492
10858.665039
10870.030273
10836.566406
10845.750977
10870.598633
10874.765625
10862.339844
10884.607422
10906.420898
10881.079102
10836.362305
10851.079102
10875.498047
10863.759766
10833.148438
10864.974609
10896.950195
10845.563477
10812.264648
10821.152344
10786.479492
10744.625000
10772.269531
10806.378906
10829.637695
10785.121094
10796.677734
10787.955078
10759.364258
10752.156250
10818.489258
10851.256836
10821.371094
10831.754883
10848.606445
10853.738281
10832.104492
10842.460938
10866.221680
10863.076172
10818.163086
10820.615234
10824.198242
10787.819336
10754.523438
10774.723633
10783.363281
10796.183594
10781.686523
10807.770508
10803.166016
10779.367188
10752.551758
10777.293945
10831.806641
10831.490234
10805.603516
10830.260742
10849.518555
10833.713867
10815.590820
10834.521484
10856.724609
10825.959961
10814.974609
10839.816406
10876.191406
10894.340820
10872.446289
10879.452148
10874.746094
10847.931641
10838.374023
10867.232422
10909.794922
10892.383789
10856.999023
10839.931641
10851.865234
10797.838867
10781.450195
10821.074219
10824.721680
10804.619141
10802.052734
10823.032227
10839.291992
10807.996094
10800.415039
10819.621094
10830.657227
10770.204102
10789.618164
10835.417969
10856.780273
10821.959961
10829.922852
10849.847656
10852.370117
10798.515625
10787.811523
10805.952148
10780.540039
10756.486328
10789.146484
10816.287109
10805.125000
10758.400391
10777.888672
10795.034180
10789.679688
10754.690430
10771.480469
10793.720703
10831.862305
10823.811523
10832.674805
10860.795898
10883.723633
10869.690430
10874.330078
10905.646484
10925.909180
```
