## Supplementary material for "Functional connectivity across the human subcortical auditory system using an autoregressive matrix-Gaussian copula graphical model approach with partial correlations": Code: roi-00_mean_ts.txt

```
9799.669922
9708.638672
9671.664062
9656.164062
9650.798828
9626.609375
9617.202148
9615.954102
9601.815430
9613.115234
9593.677734
9572.834961
9601.298828
9623.125977
9601.785156
9589.937500
9613.542969
9628.753906
9595.054688
9581.073242
9593.386719
9605.247070
9615.109375
9620.893555
9637.657227
9641.180664
9625.155273
9636.368164
9670.528320
9667.934570
9654.075195
9670.474609
9676.725586
9669.713867
9678.914062
9696.625977
9697.295898
9672.146484
9681.366211
9685.326172
9660.822266
9653.923828
9673.891602
9645.406250
9606.895508
9607.597656
9640.898438
9655.006836
9630.509766
9656.826172
9672.207031
9667.167969
9653.593750
9663.117188
9678.355469
9641.924805
9647.957031
9651.477539
9627.752930
9616.729492
9644.324219
9650.642578
9644.234375
9628.051758
9643.125977
9622.720703
9601.202148
9628.351562
9645.543945
9650.183594
9659.208008
9681.277344
9665.856445
9649.781250
9652.695312
9670.388672
9667.832031
9647.872070
9660.366211
9665.485352
9624.992188
9638.922852
9638.626953
9588.791992
9550.311523
9574.961914
9580.851562
9568.507812
9592.487305
9606.704102
9588.412109
9570.886719
9586.316406
9590.514648
9612.471680
9642.265625
9647.451172
9581.833984
9564.904297
9539.230469
9541.191406
9533.083984
9561.048828
9555.464844
9533.768555
9554.087891
9577.673828
9576.210938
9586.439453
9575.571289
9544.697266
9508.798828
9539.951172
9557.853516
9561.362305
9568.126953
9563.465820
9555.204102
9543.885742
9568.982422
9572.947266
9521.964844
9511.714844
9527.112305
9532.415039
9529.337891
9545.335938
9529.357422
9523.916016
9546.925781
9556.802734
9579.260742
9596.550781
9610.450195
9589.020508
9583.569336
9596.235352
9604.174805
9587.610352
9591.399414
9613.761719
9600.682617
9588.418945
9593.363281
9616.250000
9600.170898
9598.287109
9622.553711
9615.106445
9588.574219
9569.652344
9598.198242
9575.793945
9559.511719
9572.404297
9597.173828
9585.634766
9573.973633
9617.141602
9615.242188
9580.503906
9599.594727
9632.727539
9626.356445
9614.379883
9628.999023
9622.727539
9583.467773
9586.306641
9597.804688
9616.838867
9597.495117
9603.740234
9603.683594
9569.564453
9579.504883
9572.145508
9588.297852
9584.429688
9604.163086
9602.160156
9606.541992
9606.791016
9627.880859
9586.535156
9594.923828
9612.267578
9595.089844
9593.445312
9622.517578
9622.981445
9588.741211
9616.315430
9644.436523
9619.291016
9620.451172
9628.883789
9608.261719
9570.544922
9599.072266
9559.325195
9522.865234
9531.453125
9517.853516
9579.740234
9576.982422
9622.692383
9653.044922
9671.445312
9654.509766
9605.033203
9614.446289
9633.238281
9644.705078
9640.040039
9632.877930
9624.474609
9597.182617
9572.760742
9588.387695
9603.706055
9600.490234
9618.772461
9645.789062
9634.820312
9644.882812
9659.543945
9662.077148
9627.419922
9645.372070
9643.352539
9626.219727
9621.299805
9650.915039
9640.765625
9619.217773
9606.015625
9598.879883
9596.355469
9615.282227
9621.306641
9604.104492
9582.723633
9585.724609
9583.321289
9577.542969
9585.030273
9595.661133
9574.052734
9579.127930
9575.106445
9544.057617
9540.128906
9542.572266
9532.937500
9518.370117
9534.389648
9551.663086
9546.914062
9551.369141
9546.476562
9549.863281
9561.161133
9572.105469
9545.693359
9546.761719
9558.325195
9542.850586
9556.056641
9557.974609
9555.347656
9544.778320
9572.859375
9557.839844
9555.888672
9569.606445
9581.062500
9546.341797
9538.877930
9567.309570
9562.922852
9525.908203
9540.042969
9554.794922
9556.911133
9549.574219
9552.642578
9522.798828
9515.028320
9524.655273
9541.940430
9527.864258
9526.140625
9546.520508
9526.793945
9534.158203
9530.559570
9516.167969
9504.769531
9512.250000
9517.292969
9526.166992
9555.661133
9568.765625
9535.925781
9558.281250
9560.357422
9540.523438
9543.474609
9562.184570
9526.611328
9510.017578
9503.230469
9500.500000
9473.905273
9501.317383
9516.974609
9517.991211
9539.091797
9542.398438
9523.432617
9520.678711
9520.450195
9517.398438
9540.308594
9554.070312
9533.719727
9515.950195
9525.715820
9532.948242
9518.825195
9520.534180
9535.342773
9549.808594
9525.978516
9525.847656
9514.832031
9473.418945
9467.916016
9494.029297
9460.074219
9453.970703
9482.658203
9506.306641
9481.959961
9508.916992
9524.511719
9513.782227
9510.363281
9521.675781
9518.741211
9530.279297
9536.072266
9537.097656
9545.510742
9558.426758
9518.333984
9499.953125
9514.664062
9527.792969
9508.560547
9568.892578
9568.179688
9511.810547
9503.211914
9477.959961
9459.473633
9464.787109
9471.851562
9454.114258
9459.781250
9468.807617
9435.860352
9414.053711
9425.671875
9455.141602
9438.950195
9475.158203
9487.735352
9464.953125
9466.835938
9473.854492
9446.636719
9431.335938
9447.505859
9432.539062
9435.068359
9456.937500
9467.510742
9442.869141
9452.339844
9465.525391
9445.569336
9466.964844
9494.087891
9481.243164
9484.772461
9490.021484
9501.150391
9487.545898
9469.526367
9479.455078
9475.301758
9453.657227
9470.637695
9511.240234
9520.127930
9511.190430
9531.037109
9526.645508
9495.593750
9500.848633
9512.595703
9484.666992
9488.241211
9515.623047
9524.291016
9494.829102
9485.666016
9505.815430
9515.538086
9500.090820
9502.692383
9534.437500
9539.241211
9481.852539
9502.976562
9524.964844
9511.263672
9510.303711
9543.175781
9535.369141
9498.119141
9498.119141
9509.478516
9475.737305
9463.073242
9500.417969
9471.423828
9440.743164
9466.524414
9501.069336
9493.960938
9488.817383
9488.913086
9473.208008
9471.441406
9487.408203
9509.649414
9479.389648
9470.980469
9513.279297
9525.789062
9516.644531
9535.006836
9544.840820
9518.251953
9512.947266
9540.164062
9544.163086
9534.905273
9561.028320
9574.151367
9516.876953
9490.107422
9479.773438
9482.268555
9461.516602
9482.241211
9507.343750
9474.920898
9488.323242
9529.135742
9503.679688
9523.493164
9544.408203
9521.028320
9503.821289
9508.643555
9520.305664
9492.016602
9495.124023
9512.863281
9498.902344
9472.991211
9497.586914
9492.145508
9472.047852
9486.763672
9496.861328
9455.332031
9499.304688
9514.485352
9495.709961
9480.335938
9508.048828
9496.278320
9488.905273
9496.246094
9504.606445
9462.430664
9479.358398
9493.750000
9498.413086
9518.918945
9509.429688
9460.666992
9446.138672
9450.458984
9418.388672
9422.578125
9432.969727
9413.637695
9375.512695
9390.062500
9389.429688
9367.029297
9404.672852
9410.509766
9349.850586
9361.392578
9368.865234
9357.112305
9368.966797
9406.576172
9381.632812
9358.713867
9375.235352
9359.182617
9332.567383
9369.112305
9414.993164
9391.045898
9400.769531
9395.756836
9402.138672
9400.151367
9419.619141
9388.370117
9371.691406
9379.882812
9400.101562
9414.829102
9455.052734
9495.060547
9489.171875
9467.633789
9465.605469
9455.708984
9418.597656
9444.536133
9479.089844
9467.506836
9448.875000
9471.979492
9448.664062
9415.961914
9412.104492
9447.789062
9446.127930
9448.639648
9470.747070
9463.706055
9457.023438
9461.457031
9464.749023
9449.291016
9466.935547
9494.666016
9486.292969
9456.198242
9461.885742
9472.758789
9449.988281
9426.917969
9446.354492
9463.283203
9460.257812
9453.564453
9487.411133
9512.484375
9477.175781
9480.145508
9504.507812
9476.309570
9470.194336
9497.542969
9510.290039
9452.585938
9464.576172
9476.047852
9459.794922
9458.583984
9503.821289
9524.210938
9519.713867
9533.447266
9542.318359
9518.996094
9450.633789
9464.235352
9501.662109
9484.752930
9476.159180
9505.295898
9511.760742
9474.754883
9456.724609
9475.779297
9491.798828
9459.687500
9436.580078
9489.413086
9506.611328
9487.795898
9491.942383
9517.252930
9488.687500
9492.112305
9485.846680
9462.484375
9425.419922
9451.122070
9472.527344
9471.318359
9448.889648
9479.883789
9487.551758
9448.893555
9429.192383
9447.375977
9433.718750
9422.554688
9454.669922
9488.127930
9456.782227
9445.684570
9482.301758
9492.687500
9464.925781
9484.832031
9513.622070
9471.015625
9446.540039
9468.911133
9470.988281
9430.870117
9454.754883
9471.394531
9453.103516
9424.891602
9452.978516
9459.086914
9445.637695
9465.338867
9474.944336
9460.945312
9453.642578
9483.379883
9494.124023
9477.400391
9470.180664
9486.966797
9478.943359
9450.052734
9457.459961
9503.143555
9494.621094
9445.991211
9455.910156
9435.642578
9430.916992
9473.125977
9484.448242
9463.530273
9501.233398
9516.036133
9507.611328
9501.991211
9523.249023
9532.563477
9508.418945
9506.026367
9498.139648
9489.419922
9531.381836
9528.013672
9489.374023
9495.793945
9518.100586
9492.365234
9476.090820
9480.066406
9479.829102
9456.755859
9474.928711
9482.496094
9479.573242
9473.629883
9471.116211
9476.284180
9454.842773
9471.672852
9461.938477
9458.640625
9487.588867
9488.177734
9463.377930
9490.625000
9514.333984
9499.961914
9489.123047
9517.519531
9529.465820
9495.087891
9473.461914
9520.752930
9537.920898
9504.916016
9507.315430
9556.813477
9535.189453
9500.306641
9516.272461
9521.962891
9524.497070
9502.000000
9542.663086
9570.616211
9559.290039
9498.916016
9505.966797
9523.172852
9501.924805
9475.535156
9495.548828
9498.690430
9449.769531
9447.244141
9484.983398
9501.679688
9480.856445
9490.689453
9511.931641
9493.033203
9440.670898
9440.681641
9474.302734
9483.818359
9444.242188
9487.205078
9502.676758
9450.571289
9421.136719
9443.534180
9493.085938
9493.699219
9472.174805
9489.625977
9505.441406
9467.487305
9432.885742
9462.468750
9483.480469
9472.975586
9477.939453
9520.549805
9504.529297
9469.527344
9454.087891
9482.940430
9469.813477
9430.264648
9446.154297
9486.800781
9466.028320
9448.959961
9473.112305
9479.463867
9442.511719
9431.108398
9462.444336
9456.342773
9417.630859
9419.723633
9451.708984
9466.100586
9429.295898
9417.638672
9423.979492
9413.542969
9379.792969
9422.606445
9436.265625
9397.809570
9396.363281
9386.311523
9389.075195
9379.366211
9404.058594
9421.503906
9413.510742
9375.226562
9388.816406
9393.981445
9407.919922
9398.881836
9428.537109
9425.740234
9414.862305
9437.141602
9461.806641
9471.309570
9405.338867
9392.962891
9427.741211
9449.673828
9443.062500
9473.886719
9499.959961
9497.065430
9466.632812
9469.622070
9486.395508
9491.103516
9458.349609
9482.462891
9489.978516
9481.323242
9448.531250
9458.726562
9489.919922
9467.392578
9455.169922
9513.571289
9542.720703
9544.954102
9533.571289
9554.089844
9514.404297
9487.505859
9487.270508
9479.265625
9454.797852
9418.574219
9432.927734
9440.604492
9412.700195
9417.729492
9461.194336
9463.374023
9441.911133
9452.087891
9470.859375
9439.220703
9408.751953
9426.580078
9470.457031
9439.436523
9420.158203
9427.845703
9460.915039
9455.446289
9446.241211
9483.005859
9486.316406
9449.402344
9437.579102
9471.301758
9477.640625
9455.453125
9473.524414
9507.337891
9516.701172
9466.886719
9466.727539
9500.776367
9489.307617
9447.937500
9452.247070
9483.650391
9472.569336
9443.635742
9483.028320
9510.024414
9500.171875
9478.944336
9496.451172
9502.263672
9470.909180
9452.097656
9472.365234
9460.527344
9424.976562
9449.654297
9482.910156
9446.158203
9420.183594
9444.488281
9447.652344
```
