## Supplementary material for "Functional connectivity across the human subcortical auditory system using an autoregressive matrix-Gaussian copula graphical model approach with partial correlations": Code: roi-01_mean_ts.txt

```
11112.361328
11000.275391
10874.974609
10862.583008
10848.323242
10796.666016
10831.167969
10804.305664
10803.613281
10755.129883
10821.046875
10757.385742
10774.196289
10833.026367
10818.708984
10777.231445
10822.781250
10821.057617
10814.035156
10801.258789
10824.271484
10824.297852
10857.122070
10831.253906
10847.277344
10898.792969
10898.808594
10895.959961
10908.273438
10903.276367
10919.469727
10901.294922
10927.389648
10931.154297
10908.824219
10912.625977
10916.408203
10874.891602
10874.036133
10861.464844
10900.236328
10897.977539
10896.897461
10859.326172
10857.102539
10879.613281
10835.990234
10885.805664
10903.153320
10905.409180
10924.762695
10878.017578
10896.529297
10893.183594
10872.258789
10841.929688
10848.321289
10794.196289
10803.934570
10788.474609
10816.210938
10831.820312
10861.750977
10805.856445
10854.201172
10832.170898
10767.757812
10827.213867
10822.343750
10862.934570
10846.139648
10861.379883
10867.023438
10830.746094
10834.314453
10801.375977
10898.816406
10849.196289
10857.481445
10839.450195
10805.399414
10822.650391
10823.083008
10792.634766
10728.500000
10762.973633
10796.182617
10761.549805
10737.110352
10820.058594
10742.567383
10730.419922
10739.854492
10777.373047
10826.540039
10816.185547
10805.291016
10822.426758
10762.504883
10773.271484
10751.183594
10742.130859
10739.659180
10786.196289
10701.324219
10787.005859
10762.419922
10757.899414
10740.284180
10773.306641
10720.836914
10669.220703
10692.305664
10751.768555
10731.097656
10752.210938
10749.587891
10692.118164
10718.648438
10718.874023
10707.002930
10688.821289
10660.298828
10721.872070
10700.447266
10710.711914
10673.148438
10715.999023
10700.924805
10699.662109
10708.000000
10708.039062
10723.397461
10714.034180
10703.723633
10692.078125
10724.095703
10789.485352
10704.049805
10716.060547
10727.821289
10719.193359
10754.789062
10730.937500
10765.000000
10710.802734
10729.299805
10752.332031
10735.997070
10767.365234
10787.915039
10727.728516
10765.097656
10742.838867
10740.051758
10779.810547
10767.904297
10714.319336
10743.397461
10736.766602
10712.354492
10759.928711
10768.863281
10776.904297
10764.763672
10758.276367
10704.870117
10683.547852
10683.584961
10729.364258
10769.176758
10774.671875
10742.805664
10759.750977
10700.384766
10716.060547
10669.923828
10697.773438
10721.102539
10726.700195
10709.194336
10710.717773
10663.170898
10744.523438
10715.527344
10719.101562
10710.666016
10739.645508
10667.796875
10722.709961
10744.885742
10774.162109
10755.946289
10804.995117
10774.297852
10802.291016
10785.967773
10753.132812
10715.673828
10729.838867
10771.074219
10706.439453
10765.070312
10686.692383
10807.791016
10896.670898
10848.820312
10910.351562
10881.162109
10870.379883
10801.904297
10839.289062
10848.183594
10860.429688
10849.952148
10834.909180
10786.397461
10778.652344
10720.620117
10770.749023
10774.406250
10709.495117
10793.084961
10805.899414
10833.767578
10736.070312
10819.882812
10752.508789
10727.826172
10751.943359
10767.014648
10760.210938
10787.084961
10781.967773
10805.032227
10726.203125
10771.461914
10768.099609
10739.389648
10726.823242
10747.402344
10733.461914
10748.345703
10701.570312
10725.907227
10698.398438
10723.675781
10684.002930
10647.600586
10673.613281
10676.694336
10650.213867
10619.924805
10615.599609
10668.067383
10610.400391
10702.808594
10623.872070
10701.703125
10634.156250
10717.345703
10647.972656
10661.131836
10631.280273
10683.020508
10630.180664
10686.956055
10647.685547
10656.608398
10629.290039
10667.932617
10682.921875
10693.977539
10696.899414
10666.272461
10655.590820
10754.736328
10667.106445
10693.693359
10678.291016
10731.604492
10682.627930
10719.109375
10726.232422
10733.022461
10713.666992
10751.170898
10720.951172
10716.114258
10703.495117
10713.326172
10684.562500
10744.007812
10696.750000
10763.610352
10712.294922
10744.732422
10627.724609
10691.120117
10670.350586
10669.264648
10651.194336
10713.290039
10686.038086
10678.246094
10656.618164
10676.691406
10671.872070
10627.567383
10699.134766
10703.060547
10596.859375
10605.653320
10607.429688
10604.615234
10598.987305
10665.223633
10660.547852
10643.532227
10666.838867
10670.907227
10610.306641
10630.841797
10625.826172
10641.538086
10644.123047
10629.764648
10591.921875
10567.520508
10564.950195
10592.805664
10582.786133
10644.354492
10599.747070
10620.130859
10615.272461
10634.329102
10605.252930
10570.306641
10613.595703
10564.932617
10605.492188
10589.268555
10617.020508
10594.394531
10633.698242
10645.314453
10617.188477
10576.397461
10600.986328
10639.764648
10599.474609
10744.592773
10642.438477
10632.798828
10603.255859
10642.332031
10560.517578
10650.156250
10644.565430
10643.027344
10687.359375
10636.104492
10689.399414
10644.718750
10671.123047
10568.464844
10651.415039
10607.592773
10588.567383
10514.184570
10559.472656
10544.022461
10509.513672
10526.643555
10509.456055
10555.840820
10513.418945
10566.512695
10533.086914
10505.983398
10573.485352
10507.173828
10596.435547
10535.740234
10601.666016
10491.920898
10557.808594
10596.232422
10465.467773
10492.900391
10512.991211
10549.600586
10477.673828
10605.091797
10589.693359
10532.735352
10560.088867
10560.311523
10566.324219
10537.320312
10509.510742
10565.097656
10486.062500
10516.847656
10463.627930
10581.208984
10536.832031
10569.258789
10578.030273
10603.999023
10560.680664
10617.832031
10572.675781
10536.288086
10594.388672
10604.057617
10515.388672
10558.801758
10561.863281
10599.775391
10544.389648
10579.308594
10563.308594
10631.708984
10568.974609
10596.488281
10629.869141
10569.497070
10556.319336
10568.185547
10582.497070
10524.722656
10588.967773
10595.171875
10560.049805
10543.066406
10638.578125
10524.872070
10529.520508
10539.150391
10596.492188
10614.837891
10582.249023
10571.908203
10573.027344
10528.933594
10539.351562
10570.761719
10595.544922
10616.394531
10586.858398
10643.457031
10542.541016
10648.261719
10602.634766
10654.250000
10612.200195
10642.377930
10639.391602
10576.678711
10591.412109
10544.347656
10549.549805
10547.369141
10587.608398
10567.583008
10556.206055
10562.562500
10550.854492
10513.970703
10530.648438
10582.703125
10517.467773
10600.342773
10546.226562
10640.627930
10537.652344
10563.929688
10586.379883
10531.114258
10544.960938
10545.946289
10567.384766
10527.787109
10583.782227
10587.801758
10508.942383
10557.504883
10600.943359
10503.217773
10587.148438
10523.153320
10536.940430
10487.208984
10516.601562
10464.086914
10442.792969
10459.662109
10491.064453
10463.200195
10431.750000
10425.257812
10478.249023
10556.280273
10546.841797
10544.884766
10520.393555
10518.040039
10542.500000
10487.552734
10521.477539
10445.147461
10443.869141
10486.933594
10492.728516
10411.946289
10511.573242
10442.292969
10483.196289
10404.970703
10446.129883
10421.573242
10420.886719
10416.963867
10470.722656
10440.057617
10488.182617
10451.611328
10432.684570
10424.308594
10515.523438
10431.283203
10457.087891
10451.080078
10493.508789
10387.424805
10419.705078
10421.663086
10365.065430
10360.442383
10447.867188
10445.328125
10464.763672
10504.137695
10517.773438
10535.837891
10487.735352
10529.223633
10468.174805
10539.306641
10510.526367
10565.578125
10478.486328
10496.937500
10509.460938
10439.960938
10495.438477
10448.200195
10537.991211
10489.468750
10540.349609
10501.495117
10438.497070
10452.737305
10516.394531
10520.983398
10421.242188
10505.754883
10484.947266
10463.581055
10443.764648
10474.806641
10504.627930
10486.554688
10493.764648
10472.893555
10525.336914
10575.985352
10500.691406
10601.661133
10459.555664
10527.803711
10495.963867
10540.363281
10480.457031
10505.727539
10550.794922
10529.742188
10583.441406
10531.453125
10493.355469
10471.355469
10490.968750
10489.602539
10559.796875
10593.788086
10578.379883
10566.909180
10465.411133
10473.818359
10435.920898
10499.963867
10444.522461
10511.019531
10489.661133
10530.763672
10520.268555
10491.553711
10563.183594
10481.718750
10510.779297
10544.772461
10609.911133
10554.826172
10510.675781
10675.701172
10535.590820
10530.533203
10588.490234
10554.766602
10503.355469
10442.016602
10546.012695
10511.814453
10514.765625
10515.990234
10550.570312
10488.197266
10426.185547
10481.958008
10478.755859
10441.984375
10505.972656
10505.828125
10493.008789
10467.749023
10531.291016
10536.732422
10538.676758
10537.597656
10528.018555
10495.231445
10402.741211
10484.823242
10430.254883
10429.164062
10449.741211
10495.785156
10477.804688
10446.450195
10476.445312
10489.372070
10498.794922
10471.606445
10477.995117
10507.882812
10438.592773
10529.684570
10468.237305
10466.921875
10474.070312
10509.105469
10533.911133
10483.178711
10498.916992
10523.367188
10492.438477
10456.856445
10486.104492
10488.701172
10462.702148
10488.123047
10490.294922
10477.755859
10534.250977
10516.857422
10497.852539
10557.977539
10588.678711
10533.080078
10516.027344
10443.368164
10471.593750
10460.096680
10519.122070
10534.833984
10427.042969
10487.527344
10520.758789
10509.342773
10504.352539
10493.005859
10527.453125
10452.932617
10461.908203
10504.792969
10495.831055
10503.833008
10437.558594
10541.288086
10478.067383
10493.220703
10516.810547
10467.776367
10501.934570
10472.277344
10470.823242
10503.282227
10503.443359
10522.489258
10596.718750
10556.995117
10576.602539
10590.575195
10540.565430
10566.974609
10596.027344
10564.196289
10520.965820
10556.139648
10574.826172
10534.496094
10547.916992
10599.127930
10600.737305
10526.958984
10592.753906
10551.879883
10575.618164
10512.149414
10585.509766
10549.829102
10550.496094
10525.370117
10568.997070
10550.467773
10526.340820
10576.680664
10541.504883
10583.638672
10533.932617
10509.798828
10538.863281
10498.263672
10494.954102
10498.631836
10570.482422
10564.750000
10520.639648
10557.661133
10481.591797
10528.166016
10464.650391
10448.731445
10574.229492
10480.401367
10494.127930
10541.810547
10470.361328
10458.516602
10438.507812
10461.405273
10475.215820
10508.823242
10590.502930
10508.972656
10598.434570
10494.380859
10480.297852
10517.423828
10443.579102
10409.215820
10385.731445
10444.560547
10467.289062
10444.710938
10486.395508
10468.464844
10411.092773
10432.639648
10449.784180
10461.598633
10363.801758
10375.079102
10443.200195
10415.203125
10496.095703
10444.912109
10427.316406
10443.213867
10363.838867
10449.669922
10541.659180
10453.452148
10457.803711
10469.127930
10441.404297
10452.150391
10466.647461
10482.077148
10487.955078
10428.204102
10449.708984
10500.964844
10461.542969
10510.060547
10493.351562
10407.866211
10493.325195
10403.402344
10505.118164
10521.872070
10452.042969
10426.951172
10528.400391
10542.193359
10517.722656
10599.141602
10569.793945
10605.833984
10496.586914
10508.030273
10551.213867
10531.900391
10582.152344
10566.742188
10607.816406
10584.758789
10514.917969
10532.523438
10553.932617
10569.768555
10490.920898
10522.329102
10528.757812
10512.541992
10525.365234
10546.030273
10595.631836
10539.175781
10565.961914
10534.179688
10487.378906
10469.032227
10458.432617
10482.852539
10458.293945
10434.609375
10466.461914
10492.113281
10492.541016
10502.933594
10487.379883
10535.640625
10486.694336
10489.811523
10513.566406
10521.281250
10455.324219
10517.229492
10490.132812
10532.985352
10524.388672
10479.608398
10533.560547
10526.884766
10455.763672
10533.311523
10516.155273
10483.358398
10447.308594
10498.391602
10546.419922
10478.479492
10450.091797
10536.101562
10484.845703
10495.634766
10452.453125
10496.356445
10470.705078
10443.588867
10486.327148
10505.982422
10461.595703
10433.696289
10538.418945
10513.794922
10530.240234
10500.412109
10562.036133
10522.516602
10415.906250
10490.100586
10483.890625
10494.026367
10456.673828
10552.051758
10437.807617
```
