## Supplementary material for "Functional connectivity across the human subcortical auditory system using an autoregressive matrix-Gaussian copula graphical model approach with partial correlations": Code: roi-02_mean_ts.txt

```
11082.274414
10992.074219
10960.074219
10956.154297
10926.648438
10915.561523
10921.895508
10904.161133
10895.261719
10931.029297
10877.109375
10881.072266
10892.696289
10920.030273
10871.555664
10885.869141
10895.613281
10905.879883
10846.214844
10851.208984
10885.521484
10880.894531
10872.515625
10881.586914
10905.346680
10889.972656
10866.487305
10909.264648
10938.247070
10915.495117
10909.779297
10929.138672
10939.012695
10948.515625
10983.226562
10993.064453
10989.593750
10972.406250
10992.217773
10984.497070
10946.814453
10959.660156
10976.802734
10970.894531
10921.921875
10929.512695
10972.965820
10950.712891
10944.606445
10973.528320
10992.066406
10941.098633
10957.570312
10975.211914
10973.895508
10940.904297
10958.258789
10986.423828
10942.333984
10936.686523
10960.121094
10975.012695
10937.135742
10949.632812
10952.166992
10918.750000
10908.425781
10948.008789
10965.440430
10940.196289
10954.040039
10987.923828
10969.725586
10961.273438
10979.661133
11009.504883
10986.096680
10970.065430
10963.593750
10956.964844
10953.149414
10962.685547
10953.682617
10911.429688
10877.964844
10907.063477
10906.773438
10878.953125
10910.913086
10926.543945
10909.748047
10901.485352
10924.642578
10930.617188
10948.199219
10960.569336
10947.898438
10880.186523
10878.317383
10862.246094
10869.491211
10872.072266
10890.836914
10879.875977
10863.530273
10885.467773
10889.405273
10893.081055
10922.531250
10920.659180
10864.425781
10851.438477
10888.806641
10886.234375
10885.218750
10894.172852
10905.951172
10884.113281
10870.648438
10913.243164
10889.646484
10849.483398
10874.278320
10887.833984
10884.047852
10875.939453
10874.456055
10852.090820
10859.929688
10867.374023
10896.536133
10888.076172
10898.384766
10936.980469
10901.921875
10881.184570
10922.878906
10916.853516
10888.642578
10900.840820
10925.599609
10914.349609
10904.323242
10917.287109
10934.197266
10924.637695
10897.964844
10930.542969
10923.697266
10906.058594
10919.176758
10935.618164
10916.908203
10921.357422
10927.697266
10963.755859
10921.520508
10919.459961
10943.275391
10935.968750
10916.362305
10927.226562
10964.386719
10943.898438
10947.367188
10960.730469
10942.731445
10900.114258
10899.236328
10931.945312
10941.578125
10944.496094
10975.652344
10947.565430
10903.640625
10897.244141
10922.234375
10907.193359
10915.661133
10947.068359
10936.738281
10942.258789
10976.500977
10955.163086
10926.633789
10944.193359
10951.254883
10945.344727
10949.585938
10963.134766
10964.846680
10939.958008
10980.885742
10983.330078
10964.259766
10952.800781
10970.067383
10947.753906
10917.845703
10948.891602
10900.926758
10780.920898
10882.124023
10974.285156
10985.232422
10979.802734
10979.083008
11001.359375
10997.919922
10981.606445
10916.877930
10954.592773
10978.246094
10977.667969
10981.682617
11000.597656
10981.379883
10931.260742
10930.019531
10959.345703
10956.232422
10948.547852
10970.536133
10997.678711
10963.529297
10984.731445
10998.990234
10966.167969
10944.798828
10975.147461
10972.425781
10948.091797
10955.598633
10983.019531
10971.184570
10985.115234
10968.043945
10966.046875
10978.721680
11006.317383
10986.574219
10938.583008
10921.109375
10957.913086
10940.266602
10962.634766
10962.636719
10956.065430
10940.868164
10950.147461
10922.697266
10897.690430
10895.300781
10913.460938
10876.329102
10891.534180
10915.896484
10922.561523
10924.621094
10918.742188
10874.177734
10904.181641
10923.019531
10926.841797
10876.699219
10880.811523
10895.651367
10905.379883
10875.456055
10860.475586
10892.798828
10902.224609
10931.365234
10926.720703
10914.491211
10936.166992
10932.375000
10913.175781
10914.080078
10946.305664
10918.474609
10910.677734
10916.182617
10940.234375
10913.353516
10935.380859
10927.528320
10890.425781
10900.980469
10908.129883
10901.687500
10884.037109
10927.952148
10943.276367
10924.257812
10945.453125
10943.629883
10927.684570
10915.720703
10931.000000
10914.200195
10952.375977
10962.584961
10959.830078
10927.532227
10951.602539
10933.790039
10931.933594
10954.701172
10939.282227
10884.403320
10881.800781
10914.180664
10895.676758
10904.602539
10929.887695
10953.204102
10942.377930
10940.336914
10946.189453
10916.581055
10929.201172
10952.060547
10956.347656
10947.563477
10930.209961
10922.450195
10891.263672
10905.162109
10904.389648
10877.901367
10882.707031
10914.291016
10915.193359
10904.604492
10907.735352
10898.487305
10850.553711
10862.183594
10848.939453
10866.796875
10848.682617
10887.241211
10903.380859
10871.320312
10883.565430
10895.774414
10897.289062
10905.568359
10931.109375
10906.065430
10942.443359
10957.423828
10937.295898
10938.918945
10933.080078
10884.468750
10873.183594
10895.375000
10911.528320
10918.208008
10950.744141
10945.663086
10913.097656
10900.273438
10887.745117
10884.876953
10906.785156
10931.621094
10895.493164
10880.280273
10883.598633
10844.866211
10865.683594
10858.596680
10866.751953
10867.998047
10897.494141
10907.186523
10881.499023
10899.167969
10880.291992
10863.833984
10854.561523
10863.817383
10863.089844
10857.730469
10890.971680
10885.608398
10871.852539
10871.027344
10884.830078
10853.239258
10893.355469
10905.069336
10899.364258
10880.316406
10922.625977
10937.773438
10924.619141
10909.869141
10900.155273
10900.597656
10875.337891
10890.427734
10938.486328
10933.212891
10945.590820
10962.290039
10961.939453
10919.461914
10941.013672
10934.402344
10911.920898
10894.475586
10922.866211
10915.539062
10887.776367
10889.913086
10924.496094
10923.217773
10907.252930
10913.394531
10939.889648
10933.842773
10914.367188
10920.576172
10955.465820
10929.476562
10940.736328
10964.140625
10945.467773
10920.425781
10933.215820
10942.778320
10914.104492
10919.226562
10928.414062
10905.684570
10857.428711
10901.017578
10905.524414
10901.876953
10886.337891
10921.143555
10886.413086
10880.405273
10907.748047
10919.950195
10892.340820
10893.088867
10924.374023
10934.711914
10947.857422
10955.978516
10977.527344
10925.727539
10936.095703
10953.537109
10972.250000
10955.833984
10964.666016
10971.264648
10910.905273
10893.082031
10905.586914
10927.191406
10914.568359
10921.554688
10915.000000
10893.903320
10913.189453
10936.477539
10948.394531
10944.667969
10967.025391
10952.837891
10940.881836
10937.181641
10944.147461
10905.072266
10920.047852
10956.045898
10909.740234
10903.646484
10918.772461
10919.539062
10900.732422
10911.019531
10908.548828
10893.017578
10914.996094
10937.107422
10911.510742
10919.611328
10925.950195
10924.239258
10894.253906
10923.831055
10923.958984
10899.169922
10903.544922
10912.402344
10910.698242
10963.931641
10930.075195
10880.055664
10849.041992
10876.471680
10865.238281
10890.669922
10902.861328
10883.243164
10841.790039
10849.393555
10819.540039
10827.201172
10852.214844
10854.511719
10815.494141
10841.477539
10837.397461
10835.696289
10825.516602
10830.669922
10812.636719
10842.578125
10836.712891
10822.694336
10793.381836
10838.705078
10846.462891
10839.270508
10844.606445
10862.108398
10824.569336
10838.255859
10848.776367
10854.089844
10846.531250
10856.974609
10864.053711
10855.537109
10881.792969
10905.061523
10909.301758
10886.126953
10895.018555
10881.575195
10855.696289
10877.601562
10914.756836
10911.700195
10895.627930
10922.298828
10900.299805
10857.893555
10856.020508
10895.126953
10895.191406
10915.046875
10910.528320
10894.934570
10874.418945
10892.216797
10910.949219
10879.114258
10913.543945
10919.401367
10912.695312
10878.952148
10885.397461
10913.675781
10888.077148
10890.000977
10920.346680
10947.726562
10934.799805
10921.466797
10961.464844
10942.291016
10923.463867
10932.743164
10952.602539
10928.916016
10918.080078
10958.408203
10953.856445
10926.597656
10931.822266
10956.926758
10953.342773
10931.393555
10954.275391
10970.193359
10937.452148
10950.054688
10946.188477
10913.483398
10896.760742
10895.983398
10935.229492
10919.162109
10914.858398
10930.134766
10942.046875
10898.329102
10900.217773
10925.572266
10922.411133
10884.409180
10884.177734
10938.359375
10961.914062
10893.819336
10927.592773
10928.391602
10913.181641
10930.683594
10953.370117
10919.459961
10892.334961
10922.006836
10928.878906
10926.225586
10902.582031
10923.134766
10928.140625
10876.448242
10878.835938
10881.181641
10883.942383
10878.945312
10911.522461
10946.025391
10898.195312
10887.280273
10912.366211
10930.192383
10906.562500
10917.703125
10955.533203
10904.841797
10902.177734
10904.438477
10899.377930
10878.460938
10883.706055
10904.361328
10889.460938
10888.708008
10895.791016
10909.135742
10886.553711
10910.657227
10918.192383
10916.401367
10892.348633
10923.220703
10922.842773
10902.444336
10891.443359
10908.077148
10912.083008
10893.185547
10904.638672
10940.961914
10923.183594
10882.819336
10878.990234
10860.341797
10889.627930
10922.139648
10928.999023
10904.757812
10922.712891
10950.516602
10931.520508
10949.376953
10978.882812
10978.520508
10956.105469
10939.503906
10919.097656
10948.728516
10974.726562
10948.181641
10917.061523
10925.541016
10940.353516
10927.979492
10913.765625
10946.065430
10941.638672
10924.917969
10932.414062
10935.409180
10934.070312
10912.233398
10941.975586
10939.515625
10912.937500
10928.913086
10908.951172
10905.867188
10935.538086
10920.484375
10893.366211
10908.396484
10928.859375
10930.168945
10935.376953
10971.840820
10964.672852
10930.642578
10927.707031
10960.563477
10977.206055
10939.718750
10954.806641
10979.757812
10967.955078
10949.574219
10966.733398
10996.669922
10964.541016
10961.321289
10980.980469
11019.756836
10954.619141
10927.883789
10954.365234
10967.606445
10929.775391
10938.983398
10956.405273
10958.456055
10906.615234
10880.556641
10919.449219
10958.833008
10959.013672
10959.192383
10961.226562
10915.604492
10873.073242
10900.467773
10943.504883
10939.071289
10916.765625
10933.105469
10935.541992
10890.946289
10875.814453
10922.543945
10972.666016
10953.707031
10957.233398
10973.441406
10994.137695
10904.708008
10907.366211
10927.043945
10960.731445
10957.421875
10955.099609
10983.051758
10979.507812
10926.677734
10930.762695
10955.188477
10923.892578
10889.592773
10920.261719
10959.974609
10931.398438
10930.101562
10967.131836
10949.078125
10919.492188
10923.502930
10978.509766
10945.740234
10904.794922
10903.070312
10942.313477
10932.293945
10881.829102
10900.808594
10910.948242
10875.722656
10875.139648
10900.774414
10903.225586
10872.005859
10868.405273
10892.508789
10875.241211
10874.347656
10890.312500
10891.778320
10866.805664
10835.273438
10850.418945
10886.653320
10890.249023
10892.039062
10910.304688
10897.298828
10876.552734
10902.439453
10937.436523
10945.959961
10888.701172
10883.802734
10923.630859
10948.599609
10922.426758
10967.413086
11002.679688
10972.256836
10935.050781
10949.584961
10980.178711
10971.209961
10931.624023
10966.520508
10969.800781
10959.569336
10939.760742
10961.429688
11006.558594
10988.261719
10979.400391
11044.184570
11059.416016
11034.493164
11040.463867
11023.787109
10987.950195
10953.483398
10974.889648
10981.263672
10939.210938
10939.482422
10953.244141
10949.904297
10897.636719
10928.952148
10954.610352
10965.666016
10943.463867
10937.620117
10951.934570
10928.945312
10898.582031
10924.668945
10956.654297
10929.122070
10916.869141
10957.422852
10968.930664
10982.487305
10985.226562
10994.986328
10982.069336
10960.705078
10973.189453
11000.185547
10975.838867
10955.966797
10987.472656
11029.750977
11010.587891
10950.379883
10947.426758
10975.466797
10968.939453
10934.947266
10961.767578
10981.108398
10965.196289
10943.351562
10975.206055
11008.722656
10981.590820
10968.747070
10990.927734
11009.396484
10939.926758
10937.335938
10949.909180
10937.325195
10959.039062
10967.038086
10983.407227
10937.150391
10941.528320
10962.990234
10946.745117
```
