## Supplementary material for "Functional connectivity across the human subcortical auditory system using an autoregressive matrix-Gaussian copula graphical model approach with partial correlations": Code: roi-03_mean_ts.txt

```
11870.729492
11663.046875
11646.871094
11671.595703
11599.301758
11577.453125
11607.191406
11569.016602
11523.355469
11577.415039
11605.951172
11491.258789
11593.797852
11663.466797
11592.157227
11586.603516
11628.162109
11615.520508
11607.745117
11594.969727
11623.027344
11649.556641
11588.666016
11635.611328
11665.428711
11694.185547
11585.382812
11623.443359
11747.039062
11625.235352
11643.361328
11632.681641
11695.110352
11610.045898
11669.160156
11713.947266
11700.536133
11642.659180
11716.530273
11718.379883
11657.941406
11741.390625
11717.482422
11718.056641
11613.884766
11635.831055
11773.920898
11677.338867
11635.243164
11724.389648
11724.556641
11610.778320
11671.502930
11719.398438
11741.636719
11612.546875
11660.287109
11709.967773
11631.890625
11710.167969
11734.453125
11779.049805
11613.873047
11685.248047
11757.639648
11591.117188
11603.750977
11606.884766
11704.296875
11666.432617
11627.975586
11710.951172
11676.784180
11631.992188
11658.344727
11706.177734
11605.722656
11641.663086
11689.600586
11672.469727
11585.327148
11673.151367
11695.386719
11591.754883
11618.320312
11683.739258
11688.381836
11568.965820
11554.751953
11636.698242
11656.540039
11549.047852
11665.209961
11645.764648
11600.343750
11654.242188
11654.703125
11567.360352
11578.235352
11668.507812
11537.133789
11620.175781
11671.859375
11603.302734
11575.416016
11630.489258
11658.382812
11612.296875
11654.744141
11690.587891
11593.478516
11601.737305
11619.010742
11696.066406
11594.177734
11609.111328
11678.751953
11644.148438
11527.645508
11644.902344
11585.053711
11531.674805
11546.844727
11645.482422
11505.020508
11612.194336
11639.567383
11648.943359
11533.937500
11545.230469
11613.302734
11527.144531
11604.559570
11652.167969
11549.661133
11543.192383
11627.533203
11597.722656
11524.047852
11561.226562
11629.742188
11653.668945
11572.594727
11550.591797
11681.847656
11565.875977
11542.387695
11601.180664
11635.502930
11589.940430
11636.173828
11678.662109
11595.075195
11592.255859
11700.222656
11714.384766
11612.566406
11616.326172
11686.408203
11673.981445
11561.124023
11611.315430
11696.534180
11626.955078
11633.654297
11667.425781
11666.957031
11546.314453
11550.114258
11669.674805
11633.405273
11594.199219
11666.286133
11699.716797
11519.497070
11616.537109
11636.687500
11594.437500
11556.519531
11654.004883
11606.329102
11608.971680
11599.767578
11703.669922
11654.424805
11602.250977
11630.239258
11597.910156
11608.697266
11657.895508
11628.556641
11615.283203
11652.154297
11654.184570
11510.972656
11656.850586
11675.528320
11700.046875
11536.595703
11646.471680
11659.233398
11733.539062
11472.906250
11736.701172
11648.059570
11736.864258
11699.878906
11701.754883
11758.237305
11693.240234
11658.570312
11661.482422
11712.786133
11673.847656
11695.037109
11729.242188
11695.901367
11690.559570
11582.328125
11692.546875
11610.588867
11638.615234
11709.013672
11698.120117
11588.052734
11584.423828
11620.003906
11590.486328
11563.000000
11676.292969
11731.727539
11658.142578
11611.103516
11742.492188
11689.859375
11599.622070
11732.674805
11676.412109
11611.011719
11644.607422
11764.443359
11592.944336
11570.364258
11663.315430
11600.334961
11559.601562
11679.193359
11620.873047
11543.135742
11622.162109
11673.173828
11533.378906
11588.116211
11592.328125
11555.098633
11552.286133
11654.635742
11586.469727
11609.166016
11598.625000
11576.480469
11506.814453
11698.417969
11642.527344
11568.806641
11591.359375
11670.446289
11573.336914
11544.851562
11568.254883
11569.036133
11579.851562
11683.871094
11569.705078
11541.247070
11621.789062
11688.975586
11549.898438
11554.394531
11607.328125
11682.655273
11544.805664
11637.234375
11703.941406
11583.889648
11646.036133
11698.693359
11590.748047
11619.898438
11674.556641
11626.834961
11606.347656
11703.981445
11700.662109
11613.329102
11631.055664
11744.605469
11591.300781
11644.612305
11642.564453
11631.742188
11605.537109
11713.124023
11707.600586
11582.892578
11662.513672
11646.890625
11540.011719
11621.920898
11689.664062
11517.284180
11569.491211
11673.558594
11639.167969
11564.657227
11605.010742
11640.604492
11600.910156
11610.334961
11657.341797
11585.579102
11605.385742
11642.200195
11633.216797
11582.651367
11598.381836
11609.413086
11578.040039
11548.748047
11568.703125
11560.894531
11552.530273
11631.837891
11606.833984
11523.805664
11679.311523
11590.705078
11481.657227
11569.272461
11626.406250
11527.711914
11550.302734
11584.007812
11643.424805
11568.068359
11647.466797
11633.173828
11527.524414
11649.351562
11577.144531
11552.385742
11585.320312
11664.786133
11590.774414
11586.190430
11679.362305
11581.767578
11556.082031
11620.857422
11650.453125
11556.326172
11684.196289
11632.222656
11560.580078
11602.959961
11712.379883
11556.831055
11563.251953
11654.707031
11522.508789
11590.418945
11564.500977
11586.802734
11522.905273
11611.255859
11519.836914
11494.438477
11555.826172
11577.241211
11526.845703
11552.623047
11651.465820
11496.546875
11571.896484
11659.869141
11510.542969
11530.847656
11608.555664
11651.682617
11521.832031
11622.846680
11582.046875
11487.822266
11574.927734
11637.088867
11584.749023
11481.854492
11665.674805
11603.156250
11607.017578
11566.671875
11618.903320
11609.755859
11455.013672
11552.640625
11642.729492
11574.989258
11559.469727
11660.657227
11640.750000
11528.950195
11614.960938
11652.024414
11573.505859
11568.838867
11605.062500
11605.363281
11499.974609
11565.416016
11580.731445
11683.878906
11544.174805
11552.722656
11643.430664
11683.027344
11536.111328
11583.584961
11586.725586
11585.927734
11571.760742
11626.118164
11620.885742
11538.975586
11583.436523
11615.997070
11540.953125
11558.607422
11657.365234
11625.729492
11505.696289
11612.155273
11662.083008
11574.522461
11565.715820
11581.115234
11573.104492
11503.291016
11623.415039
11640.749023
11552.458984
11605.625977
11611.582031
11738.367188
11517.492188
11670.827148
11672.042969
11598.626953
11584.874023
11747.085938
11678.175781
11609.440430
11641.550781
11606.638672
11589.293945
11537.260742
11656.407227
11631.975586
11574.219727
11579.434570
11631.912109
11551.401367
11568.254883
11619.227539
11538.533203
11581.120117
11685.891602
11577.815430
11551.944336
11640.824219
11614.980469
11547.138672
11607.707031
11713.899414
11568.042969
11564.466797
11656.677734
11677.555664
11550.041016
11638.418945
11670.639648
11552.857422
11622.994141
11636.875000
11566.276367
11503.190430
11635.716797
11529.472656
11487.521484
11577.855469
11624.276367
11537.050781
11538.875000
11523.923828
11539.200195
11570.658203
11646.950195
11557.207031
11567.240234
11596.430664
11564.883789
11521.791992
11673.259766
11476.010742
11485.511719
11524.140625
11602.791992
11518.126953
11613.376953
11611.094727
11479.994141
11502.930664
11571.658203
11510.057617
11482.292969
11551.525391
11480.235352
11526.408203
11643.342773
11562.629883
11482.796875
11533.062500
11551.120117
11473.654297
11545.615234
11574.615234
11519.492188
11447.007812
11526.075195
11536.328125
11476.836914
11526.158203
11629.673828
11484.921875
11544.174805
11553.477539
11584.912109
11511.181641
11583.923828
11639.525391
11474.624023
11619.004883
11657.732422
11629.897461
11543.401367
11603.549805
11636.878906
11547.173828
11537.268555
11626.857422
11576.415039
11537.828125
11602.218750
11594.401367
11535.470703
11592.147461
11588.103516
11476.581055
11550.623047
11617.148438
11626.752930
11490.744141
11564.093750
11565.190430
11565.892578
11503.851562
11590.199219
11632.675781
11547.725586
11552.327148
11651.176758
11649.857422
11480.937500
11558.072266
11634.047852
11594.617188
11483.891602
11648.817383
11626.747070
11620.597656
11616.075195
11651.801758
11617.134766
11582.014648
11595.972656
11622.455078
11555.950195
11619.094727
11614.725586
11702.025391
11506.336914
11556.826172
11603.791016
11571.466797
11521.660156
11617.466797
11649.128906
11577.672852
11518.315430
11598.165039
11678.076172
11556.087891
11575.104492
11667.609375
11718.107422
11612.921875
11635.197266
11679.657227
11631.439453
11605.813477
11611.260742
11596.109375
11522.965820
11527.780273
11672.382812
11623.980469
11590.869141
11655.879883
11642.112305
11535.194336
11522.642578
11623.745117
11628.637695
11539.777344
11653.221680
11668.387695
11626.087891
11581.332031
11670.284180
11621.895508
11569.238281
11621.307617
11646.697266
11580.805664
11508.292969
11627.856445
11579.618164
11485.562500
11548.927734
11657.086914
11530.312500
11497.879883
11536.569336
11595.670898
11551.651367
11543.534180
11702.985352
11577.943359
11550.250000
11652.583008
11688.943359
11614.154297
11519.303711
11643.510742
11632.480469
11559.081055
11609.022461
11680.370117
11628.100586
11624.486328
11634.207031
11541.549805
11592.145508
11608.501953
11637.859375
11512.047852
11552.834961
11698.591797
11596.201172
11626.631836
11661.995117
11615.812500
11605.328125
11567.154297
11536.425781
11532.233398
11597.238281
11604.707031
11489.563477
11589.504883
11688.568359
11621.489258
11499.635742
11623.795898
11666.272461
11526.684570
11607.968750
11617.460938
11572.624023
11523.589844
11558.261719
11639.872070
11569.413086
11662.209961
11597.049805
11621.365234
11641.569336
11673.241211
11554.959961
11627.177734
11679.602539
11690.862305
11646.640625
11684.341797
11761.734375
11603.328125
11597.046875
11699.209961
11712.707031
11670.009766
11696.458008
11760.604492
11685.238281
11618.107422
11701.825195
11783.418945
11740.379883
11639.450195
11673.233398
11687.232422
11661.260742
11570.874023
11659.181641
11708.030273
11702.065430
11592.774414
11744.820312
11633.088867
11554.679688
11629.524414
11703.139648
11702.645508
11586.776367
11671.480469
11740.283203
11618.921875
11554.767578
11562.850586
11667.980469
11664.378906
11595.758789
11650.424805
11707.336914
11602.912109
11511.312500
11651.430664
11714.107422
11659.692383
11624.415039
11691.137695
11631.673828
11589.852539
11564.558594
11624.540039
11677.234375
11608.785156
11594.789062
11738.227539
11730.065430
11564.730469
11665.779297
11637.410156
11621.926758
11573.937500
11596.703125
11677.205078
11621.426758
11536.944336
11688.822266
11698.690430
11541.530273
11535.014648
11643.486328
11654.648438
11536.645508
11558.963867
11590.647461
11582.735352
11570.552734
11601.838867
11619.485352
11607.392578
11559.225586
11658.825195
11676.553711
11577.575195
11666.596680
11658.070312
11565.519531
11614.577148
11655.488281
11683.160156
11629.423828
11551.123047
11636.067383
11570.955078
11621.865234
11644.020508
11611.882812
11624.495117
11575.291016
11574.375977
11731.204102
11672.975586
11606.413086
11557.319336
11706.584961
11709.439453
11672.925781
11693.228516
11782.558594
11793.642578
11639.709961
11710.448242
11667.385742
11700.314453
11664.935547
11688.834961
11733.505859
11720.506836
11612.134766
11695.571289
11742.662109
11700.109375
11567.655273
11672.866211
11763.722656
11671.937500
11648.508789
11726.457031
11689.848633
11594.399414
11670.241211
11694.439453
11638.208008
11602.997070
11684.407227
11652.832031
11576.027344
11595.140625
11749.912109
11697.628906
11649.286133
11692.131836
11692.351562
11672.004883
11615.245117
11692.430664
11712.047852
11708.540039
11617.492188
11685.389648
11643.800781
11718.275391
11624.702148
11683.974609
11769.517578
11645.595703
11638.293945
11715.289062
11785.139648
11594.318359
11661.082031
11668.957031
11745.010742
11607.853516
11612.303711
11720.727539
11721.584961
11698.573242
11671.972656
11792.443359
11623.213867
11586.992188
11626.923828
11727.968750
11661.744141
11593.771484
11731.292969
11756.592773
11677.601562
11604.217773
11735.132812
11639.140625
11568.567383
11646.014648
11739.698242
11651.288086
11611.073242
11696.447266
11647.002930
```
