## Supplementary material for "Functional connectivity across the human subcortical auditory system using an autoregressive matrix-Gaussian copula graphical model approach with partial correlations": Code: roi-04_mean_ts.txt

```
8996.181641
9131.574219
9288.247070
9305.205078
9004.005859
9115.410156
9336.095703
9104.646484
9274.758789
9144.183594
9074.822266
9334.097656
9336.347656
9074.023438
9062.970703
9540.978516
9327.852539
9399.916992
9213.270508
9238.590820
9391.071289
9081.528320
8895.759766
9345.912109
9304.988281
9373.880859
9237.896484
9078.363281
9037.155273
9090.419922
8960.542969
9428.402344
9579.994141
9227.915039
9295.890625
9307.434570
9127.452148
9264.454102
9333.164062
9195.092773
8929.066406
9247.802734
9132.567383
9082.023438
9025.292969
9521.552734
9261.050781
8982.400391
9411.685547
9432.666016
9158.559570
9222.076172
9442.099609
9113.533203
9199.730469
9417.697266
9197.287109
9066.268555
9163.517578
9129.146484
9412.802734
9004.104492
9180.962891
9209.552734
9117.020508
8956.234375
9173.625000
9267.191406
9049.556641
9129.527344
9311.072266
9160.409180
8918.111328
9393.745117
9272.453125
8944.077148
8760.796875
9673.720703
9180.998047
8927.977539
9125.540039
9280.289062
9139.164062
9327.761719
9407.980469
9023.089844
9147.627930
9067.292969
9126.677734
8971.220703
8922.248047
9048.888672
8920.009766
8868.035156
9386.589844
9315.770508
9048.990234
9159.650391
9282.445312
8972.007812
9299.472656
9224.074219
8915.010742
9062.222656
9521.205078
8886.817383
8668.664062
9471.207031
9036.848633
8915.773438
8941.826172
9346.142578
9179.416992
8980.806641
9288.287109
9056.152344
9051.019531
9247.468750
9529.123047
8905.140625
9022.248047
9069.214844
9307.536133
9074.693359
9232.417969
9423.138672
9015.746094
8850.737305
9358.003906
9315.287109
8962.619141
9288.625000
9489.574219
9042.331055
8907.880859
9230.183594
9273.751953
8803.996094
9217.066406
9256.257812
9281.007812
9185.486328
9211.198242
8939.710938
8930.283203
9002.091797
9239.207031
9385.442383
9050.693359
9321.570312
9535.302734
9349.544922
8918.716797
9149.349609
9314.649414
9305.718750
9421.214844
9329.305664
8990.046875
9135.564453
9348.982422
9155.971680
9225.432617
9150.203125
9574.532227
9321.041016
8977.181641
9171.359375
9380.902344
9079.320312
9052.525391
9320.519531
9336.562500
8939.559570
9249.858398
8988.861328
9024.872070
9181.509766
9189.406250
9117.224609
9152.617188
9263.505859
9285.274414
9142.280273
9269.998047
9342.045898
8963.488281
9299.115234
9209.833008
9055.872070
8940.527344
9541.989258
9524.537109
9104.100586
9328.232422
9352.603516
9354.748047
9108.981445
9139.847656
9386.660156
9168.230469
8949.457031
9167.950195
9307.546875
9492.828125
9273.822266
9550.542969
9523.591797
9460.067383
9236.691406
9470.652344
9410.374023
9373.598633
9363.294922
9769.333984
9581.114258
9539.464844
9326.260742
9497.976562
9602.153320
9452.598633
9696.125977
9528.824219
9570.653320
9628.876953
9533.121094
9529.586914
9418.466797
9675.681641
9388.921875
9331.330078
9364.923828
9618.029297
9576.335938
9702.535156
9327.855469
9656.025391
9403.401367
9403.526367
9442.832031
9215.589844
9547.332031
9667.144531
9596.488281
9539.339844
9392.662109
9418.869141
9714.390625
9625.565430
9671.640625
9065.304688
9381.166016
9687.745117
9370.023438
9454.399414
9369.958984
9422.092773
9541.720703
9410.504883
9542.345703
9062.169922
9466.409180
9285.314453
9465.835938
9478.871094
9319.459961
9284.455078
8949.493164
9649.671875
8867.976562
8827.173828
9342.419922
9294.919922
8689.673828
9294.202148
9224.623047
9184.556641
9179.587891
9087.611328
9020.025391
8886.417969
9279.265625
9318.594727
9141.958984
9440.429688
9221.091797
9269.028320
9242.896484
9468.751953
9162.107422
8980.365234
9264.961914
9224.062500
9037.267578
9247.158203
9418.564453
9189.814453
9278.361328
9286.511719
9304.246094
9013.278320
9569.434570
9341.961914
9043.064453
9199.816406
9092.144531
8822.548828
9223.791016
9422.468750
8925.339844
9095.339844
9417.958008
9076.107422
8911.933594
9098.432617
9357.162109
8784.980469
9021.505859
8884.718750
9060.242188
9140.202148
9171.421875
8797.061523
9117.876953
9512.394531
8844.879883
9110.101562
9268.196289
9432.620117
8932.272461
9060.740234
9561.699219
9121.427734
9123.742188
9382.054688
9056.474609
8631.603516
9291.072266
9247.377930
8988.583984
8900.644531
9212.822266
9253.162109
8986.496094
9371.950195
9283.286133
9064.744141
9466.575195
8971.955078
8865.313477
9290.732422
9407.841797
9195.207031
9193.009766
9638.232422
9503.113281
9337.178711
9259.781250
8964.587891
9024.806641
9120.250977
9285.492188
9060.486328
9270.800781
9251.173828
8963.640625
9224.003906
9268.593750
9157.225586
9350.896484
9501.109375
9100.937500
9148.015625
9034.494141
9347.462891
9206.976562
9072.539062
9338.548828
8907.054688
9310.082031
9543.367188
8997.171875
9377.906250
9457.187500
9240.142578
9183.253906
9325.977539
9132.808594
8837.250000
9493.704102
8932.952148
8897.767578
8998.333008
9234.400391
9239.038086
9238.640625
9296.003906
9310.964844
8902.281250
9401.056641
9420.632812
9300.945312
8642.616211
8959.218750
9199.466797
9076.224609
9241.150391
9298.126953
9228.307617
9134.501953
9185.228516
9530.802734
8822.943359
9239.480469
9478.978516
9063.564453
8917.386719
9286.830078
9454.917969
9525.518555
8979.728516
9272.951172
9449.151367
9512.217773
8858.230469
9189.298828
9317.107422
9524.409180
9100.843750
9625.430664
9361.998047
9003.804688
9163.364258
9398.134766
9275.451172
9234.660156
9323.150391
9395.754883
8961.752930
9363.162109
9348.271484
9205.497070
9275.942383
9290.916016
9465.691406
9404.703125
9376.540039
9177.300781
9179.988281
9318.662109
9477.492188
9453.300781
9281.402344
9251.555664
9570.951172
9220.515625
9122.357422
9196.331055
9164.882812
9051.687500
9574.199219
9284.691406
9444.160156
9385.595703
9368.814453
9449.966797
9208.160156
9307.494141
9626.794922
9331.987305
9422.974609
9294.742188
9121.265625
9226.972656
9783.524414
9181.842773
9119.946289
9273.781250
9540.497070
9201.382812
9371.619141
9373.943359
8984.311523
9213.604492
9329.960938
9453.201172
9256.925781
9233.866211
9292.467773
9342.746094
9169.269531
9206.958984
9132.226562
9326.662109
9194.917969
9039.193359
9139.653320
9335.443359
9307.606445
8997.294922
9039.847656
9363.890625
9248.751953
9216.148438
9574.402344
9055.687500
9138.228516
9636.871094
9027.660156
9172.629883
9268.697266
9268.662109
8893.111328
9297.896484
9031.689453
9145.716797
9058.279297
9304.984375
9171.752930
9108.897461
9026.103516
9089.287109
8979.015625
9516.313477
9144.757812
9128.685547
9297.228516
9081.559570
8820.375000
9347.873047
9240.492188
9019.559570
9279.559570
9338.750000
8931.373047
9246.801758
9195.994141
9158.818359
8801.960938
9163.513672
9099.689453
8764.642578
9169.501953
9200.242188
9454.351562
9074.745117
9055.934570
9109.373047
9104.885742
9193.427734
9293.671875
9051.969727
9232.809570
9337.849609
9196.639648
9136.875000
9061.839844
9379.719727
9053.683594
9295.730469
9096.875000
9400.300781
9129.771484
9535.615234
9276.017578
9053.083984
9258.287109
9218.109375
9283.003906
9008.808594
9062.772461
9348.522461
9142.232422
8938.890625
9148.541016
9190.423828
9115.058594
9220.869141
9296.884766
9182.759766
9018.921875
8917.638672
9384.747070
9324.376953
9321.429688
9199.439453
9081.524414
9106.111328
9068.421875
9422.798828
9201.886719
9191.436523
9025.326172
9217.708984
9228.150391
8987.508789
9297.978516
9038.542969
9199.474609
9444.308594
9481.149414
9325.164062
9092.121094
9323.768555
9260.449219
9009.615234
9274.156250
9439.671875
9250.548828
9091.744141
9031.803711
9445.515625
9478.766602
9052.740234
9193.222656
9193.261719
9239.899414
9192.347656
9504.681641
9155.646484
8967.378906
9355.763672
9247.611328
9294.437500
9294.691406
9302.578125
9568.005859
9038.685547
8847.929688
9260.744141
9175.797852
9001.691406
9316.882812
9411.537109
9106.552734
9054.889648
9275.292969
9397.621094
9245.025391
9460.588867
9350.707031
9241.280273
8741.283203
9150.833008
9282.390625
8916.199219
9354.361328
9346.408203
9069.898438
8878.970703
9412.119141
9216.068359
8836.673828
9202.236328
9143.544922
9159.697266
9353.657227
9367.697266
9456.286133
9078.224609
9119.395508
9308.439453
9121.892578
9099.020508
8950.570312
9160.699219
9417.832031
8898.513672
9140.277344
9078.097656
8950.255859
9270.529297
9399.909180
9119.134766
9101.380859
9199.480469
9197.806641
9252.809570
9582.967773
9127.160156
9067.335938
9572.503906
8985.050781
9297.228516
9517.591797
9449.072266
9301.139648
9287.386719
9550.745117
9193.681641
8934.537109
9040.908203
9379.351562
9219.585938
8917.160156
9391.074219
9202.091797
9131.404297
9516.807617
9360.972656
9246.528320
9162.240234
9496.191406
9387.257812
9191.718750
9476.809570
9237.715820
9474.386719
9600.067383
9028.649414
9400.703125
9575.027344
9478.275391
9578.518555
9237.189453
9713.576172
9555.562500
9241.957031
9176.980469
9567.455078
9338.501953
9506.039062
9439.207031
9625.312500
9396.906250
9381.000977
9444.736328
9708.245117
9393.386719
9126.358398
9488.056641
9547.191406
9352.004883
9274.410156
9260.832031
9670.947266
9149.928711
9182.515625
9703.621094
9563.388672
9513.072266
9132.345703
9714.466797
9294.062500
9203.389648
9252.519531
9305.423828
9652.274414
9361.349609
9450.027344
9530.160156
9533.071289
9079.763672
9394.497070
9307.754883
9601.998047
9230.118164
9717.197266
9568.146484
9450.013672
9371.785156
9192.203125
9671.263672
9316.301758
9278.634766
9548.912109
9637.207031
9489.322266
9279.521484
9651.189453
9302.092773
9138.785156
9196.873047
9677.346680
9303.902344
9120.842773
9468.201172
9564.935547
9133.570312
9350.312500
9377.035156
9639.003906
9188.324219
9209.904297
9624.751953
9356.726562
9038.318359
9030.121094
9708.638672
9126.853516
9394.126953
9543.726562
9354.896484
9158.385742
9285.417969
9601.675781
9550.166992
9350.439453
9333.619141
9521.222656
9419.764648
9222.742188
9160.545898
9709.398438
9467.353516
9288.704102
9784.254883
9413.511719
9384.786133
9310.660156
9386.371094
9603.475586
9292.136719
9523.168945
9562.695312
9563.257812
9441.303711
9514.779297
9501.369141
9363.333984
9228.089844
9552.658203
9799.849609
9436.220703
9116.496094
9511.038086
9673.644531
9438.030273
9419.210938
9493.011719
9442.636719
9377.792969
9312.394531
9539.328125
9578.857422
9396.792969
9653.417969
9798.498047
9760.982422
9197.873047
9340.525391
9555.789062
9244.060547
9064.910156
9344.763672
9436.566406
9164.025391
9312.625000
9681.183594
9598.810547
9501.862305
9503.519531
9929.025391
9444.806641
9387.221680
9390.265625
9639.691406
9586.912109
9363.492188
9467.096680
9456.677734
9397.988281
9440.453125
9234.123047
9457.404297
9645.038086
9060.622070
9547.405273
9480.846680
9354.164062
9468.722656
9806.650391
9782.623047
9195.882812
9501.677734
9748.757812
9393.051758
9160.322266
9343.468750
9447.445312
9712.968750
9167.820312
9489.876953
9431.372070
9532.459961
9229.173828
9428.349609
9602.414062
9371.734375
9234.189453
9607.939453
9680.775391
9363.335938
9531.156250
9209.065430
9416.023438
9347.320312
9462.045898
9622.099609
9037.949219
```
