## Supplementary material for "Functional connectivity across the human subcortical auditory system using an autoregressive matrix-Gaussian copula graphical model approach with partial correlations": Code: roi-05_mean_ts.txt

```
9325.124023
9269.191406
9381.205078
9412.361328
9592.791992
9179.635742
9324.561523
9192.510742
9303.661133
9166.555664
9340.356445
9393.820312
9113.488281
9021.785156
9205.275391
9181.381836
9394.318359
9459.138672
9474.903320
9506.347656
9509.399414
9404.629883
9154.928711
9369.060547
9336.759766
9199.948242
9232.120117
9231.023438
9373.299805
9469.223633
8981.064453
9289.962891
9503.453125
9031.837891
9593.770508
9176.816406
9532.118164
9338.902344
9221.591797
9059.901367
9561.249023
9165.705078
9231.527344
9207.999023
9115.587891
9243.655273
9292.421875
9341.694336
9134.091797
9641.790039
9488.262695
9316.470703
9121.530273
9147.088867
9035.729492
9692.083008
9255.060547
9405.105469
9272.902344
9285.875977
9506.196289
9366.914062
9376.705078
9066.500977
9075.889648
9306.959961
9368.903320
9351.993164
9512.367188
9410.486328
9272.439453
9374.722656
9082.330078
9159.162109
9467.166992
9111.791016
9172.762695
9175.077148
9261.989258
9231.416016
9235.245117
9231.028320
9161.943359
9370.190430
9252.186523
9300.223633
9285.498047
9048.119141
9378.433594
9317.818359
8901.174805
9266.107422
8994.948242
9284.838867
9250.052734
9443.628906
9147.488281
9138.173828
9249.543945
9258.363281
8921.978516
9141.757812
9013.440430
9331.282227
9306.849609
9082.526367
9428.130859
9307.597656
9311.345703
9199.713867
9093.731445
9432.288086
9175.931641
9012.850586
9338.346680
8984.625977
9189.222656
9118.702148
9197.997070
9334.108398
9071.698242
9425.622070
8961.309570
9010.844727
9109.431641
9251.406250
9113.680664
9227.816406
9182.099609
9147.540039
9210.715820
9221.418945
9216.398438
9237.166016
9281.251953
9060.053711
8922.748047
9132.472656
9126.250977
9084.965820
9395.511719
9237.344727
8988.542969
9254.606445
8927.480469
9446.799805
9157.693359
8959.370117
9149.790039
9080.304688
9340.167969
9322.922852
9412.980469
9051.752930
9438.277344
8969.048828
9273.431641
9345.207031
9015.461914
9481.197266
9532.901367
9357.402344
9135.359375
9026.058594
9151.061523
9204.797852
9080.704102
9102.341797
9330.951172
9251.208008
9182.170898
9298.883789
9105.789062
9151.509766
9307.346680
9251.663086
9475.649414
8889.181641
9293.014648
9190.278320
9328.618164
9123.208984
9379.785156
9325.802734
9412.113281
9125.027344
9228.648438
9427.502930
9184.087891
9259.041016
9291.163086
9340.759766
9360.428711
9009.687500
9480.178711
9108.798828
9194.863281
9216.469727
9501.326172
9352.904297
9411.041992
9219.360352
9461.916016
8988.325195
9154.233398
9226.616211
9185.205078
9457.936523
9168.585938
9297.223633
9628.300781
9548.790039
9195.091797
9221.153320
9450.469727
9340.421875
9384.263672
9305.366211
9542.541016
9228.124023
9344.939453
9560.098633
9463.909180
9107.549805
9354.217773
9641.697266
9565.413086
9222.875977
9653.199219
9312.537109
9058.749023
9568.015625
9491.060547
9446.777344
9209.438477
9610.023438
9180.081055
9333.093750
9168.059570
9605.154297
9189.459961
9530.668945
9183.937500
8904.725586
9429.818359
9252.339844
9533.430664
9118.912109
9411.780273
9435.860352
9223.163086
9133.081055
9363.496094
9052.901367
8978.721680
9423.089844
9285.752930
9082.586914
9205.580078
9055.759766
9327.801758
9363.720703
9218.982422
9073.676758
9037.106445
9516.826172
8999.452148
9257.275391
9313.703125
9125.342773
8997.395508
9149.620117
9143.309570
8955.847656
9244.549805
9330.629883
8945.525391
8950.371094
9401.985352
9224.092773
9187.613281
9177.666016
9173.553711
9254.931641
9154.345703
9472.434570
9236.157227
9359.669922
9062.802734
9392.608398
8887.470703
8948.741211
9022.645508
9090.505859
9191.316406
9150.123047
9017.297852
9371.958008
9282.023438
8979.338867
9158.088867
9143.069336
9115.634766
9027.049805
9152.339844
9157.013672
9074.875977
9315.650391
9111.681641
9100.139648
9603.631836
9202.858398
8998.599609
9191.682617
9133.506836
9024.134766
8916.699219
8935.564453
9142.993164
8765.408203
9220.741211
9243.346680
9040.749023
9071.709961
9236.116211
9091.917969
9244.893555
9144.488281
9234.294922
9062.277344
9146.027344
9244.995117
9029.688477
8837.795898
9226.738281
9287.647461
9065.373047
9172.157227
8937.833984
9179.500000
9364.708008
9247.715820
9286.181641
8965.772461
9055.554688
9392.208984
9032.814453
9403.345703
9437.324219
9411.280273
9223.732422
9008.875000
9125.133789
9408.511719
9453.514648
9117.527344
9026.510742
9327.063477
9212.330078
9251.237305
9450.791992
9043.021484
9117.734375
9138.713867
9055.577148
9260.335938
9060.693359
9198.645508
9349.245117
9121.496094
9025.551758
9241.779297
9133.604492
9163.754883
9015.406250
9012.032227
9224.619141
9202.615234
9396.437500
9460.061523
9207.280273
9070.368164
9144.794922
9387.394531
9012.828125
8975.676758
9229.040039
8999.551758
9232.480469
9200.422852
9128.305664
8947.489258
9496.081055
9322.889648
9204.930664
9387.298828
9245.560547
9112.168945
9117.926758
9021.449219
9366.260742
9196.018555
9172.901367
9301.176758
9165.119141
9143.669922
8925.296875
9092.548828
8917.684570
8895.805664
9174.742188
9183.569336
8836.040039
8751.417969
9243.422852
8865.713867
9028.112305
9176.939453
9532.645508
9277.952148
9023.444336
9247.662109
9108.190430
9189.322266
9221.014648
9086.030273
9135.549805
9255.681641
9034.661133
9436.569336
8987.756836
8946.651367
9028.442383
9320.996094
8954.402344
9271.397461
9086.209961
9333.298828
9226.243164
9078.797852
9198.236328
9122.994141
9099.274414
9328.754883
9289.614258
8928.968750
9114.437500
8891.954102
8980.621094
9221.701172
9273.683594
9178.946289
9188.491211
9136.603516
9338.751953
8970.445312
8975.917969
9346.462891
8896.687500
9103.834961
9486.237305
9163.388672
9015.670898
9230.605469
9310.177734
9095.539062
9048.974609
9359.289062
9295.669922
9162.157227
9301.096680
9353.525391
9191.478516
8954.263672
9283.639648
9078.979492
9104.645508
9357.751953
8938.299805
8900.160156
9195.215820
9248.040039
9160.411133
9140.942383
9244.047852
9305.701172
9189.334961
9236.867188
9004.484375
9385.271484
8980.356445
9166.948242
9019.644531
9254.616211
8949.213867
9206.486328
9254.807617
9134.547852
9033.473633
8972.320312
9134.687500
8950.634766
8883.542969
9101.912109
9394.297852
9163.361328
9082.941406
9197.976562
9042.967773
9183.274414
9306.652344
8853.809570
9261.175781
9025.852539
9274.043945
8907.328125
9212.130859
9245.388672
9065.803711
9135.166992
9158.748047
8973.927734
9111.974609
9069.373047
8972.388672
9144.218750
9207.387695
9070.169922
9005.773438
9191.753906
9264.334961
8950.886719
9147.101562
9575.318359
9200.574219
8975.438477
9185.561523
9147.335938
9285.377930
8842.473633
9018.594727
9010.927734
9362.045898
9197.646484
9033.424805
9160.712891
9319.161133
9066.446289
9201.427734
8719.064453
9212.255859
9198.478516
9269.875977
9068.366211
8959.851562
9148.963867
8854.429688
9375.167969
8929.610352
9034.581055
9012.941406
9312.138672
8989.973633
8837.911133
8790.137695
8877.672852
8872.252930
9075.827148
9188.001953
9119.404297
9243.869141
8971.809570
9251.148438
9113.479492
8831.693359
8954.570312
9203.077148
9117.317383
8964.284180
9108.436523
9208.496094
9005.084961
9195.094727
8999.483398
9070.458984
9374.890625
9097.879883
8882.015625
9138.046875
9082.927734
9185.609375
8988.650391
9091.899414
9314.447266
9087.274414
8964.989258
9440.892578
9134.172852
9307.851562
9231.389648
9206.191406
9197.198242
9116.756836
9032.509766
9098.185547
9326.780273
9010.749023
9037.843750
8994.369141
9347.502930
9116.605469
8811.979492
9342.812500
9301.590820
9285.009766
9000.221680
9084.270508
9225.534180
9131.763672
9350.992188
8924.667969
9239.815430
9023.347656
9186.328125
9237.749023
9277.576172
9223.548828
9002.071289
9214.841797
9102.084961
9081.219727
9150.039062
8787.686523
9081.646484
8973.077148
9308.621094
8946.450195
9088.907227
9135.711914
9228.653320
8834.804688
8843.449219
9337.058594
9172.366211
9208.002930
8921.072266
8992.082031
9214.707031
8930.785156
9317.963867
8968.587891
9065.063477
9071.718750
9132.993164
9381.794922
9261.352539
9388.363281
8711.597656
8866.536133
9047.353516
8721.510742
9247.001953
8875.319336
9155.623047
9046.552734
8941.643555
9182.812500
9298.504883
8760.749023
9252.145508
9130.001953
9210.929688
9418.243164
8921.512695
8984.667969
9291.008789
9078.220703
9165.063477
9231.022461
9195.556641
8927.946289
9242.352539
8999.925781
9129.193359
9071.534180
9235.893555
9126.387695
8976.365234
8974.699219
9316.398438
9247.517578
8945.995117
8996.998047
9077.546875
9264.832031
9065.560547
9138.449219
8958.944336
9314.707031
9208.447266
9000.416992
9524.155273
9336.333984
9266.987305
8940.012695
9296.356445
9342.870117
9128.504883
9352.379883
9356.728516
9477.373047
9204.376953
9256.428711
8814.042969
9102.357422
9492.093750
9420.287109
9185.223633
8941.916992
9243.408203
9386.842773
9463.694336
9008.924805
9322.019531
9157.118164
9102.877930
9296.146484
9270.238281
9330.303711
9569.409180
9337.081055
9245.105469
9125.441406
9097.250000
9267.673828
9230.984375
9121.908203
9179.761719
9237.624023
9243.463867
9123.175781
9152.260742
9179.953125
9173.743164
9133.642578
9088.465820
9492.201172
9339.072266
9187.398438
9377.943359
9189.081055
9130.573242
9024.008789
9560.458008
9237.433594
9057.803711
8942.510742
9246.407227
9253.256836
9063.109375
9143.468750
9155.906250
9211.568359
9362.338867
9068.115234
9260.258789
9079.057617
8955.414062
9282.576172
9179.896484
9132.175781
9171.647461
9111.339844
9318.349609
9298.553711
9374.912109
9193.249023
9285.683594
9005.906250
9078.826172
9078.393555
9074.734375
9119.971680
9231.715820
9219.532227
9053.414062
8858.696289
8929.096680
9012.607422
9192.836914
9131.185547
9265.169922
9015.119141
9136.661133
9306.094727
9399.412109
9232.348633
9155.333984
9070.564453
9289.337891
9075.110352
9182.665039
9378.276367
9251.253906
9281.989258
9178.275391
9309.283203
9320.118164
9327.644531
9459.362305
9209.898438
9111.077148
9392.765625
9136.652344
9199.916992
9257.316406
9482.187500
9230.254883
9361.905273
9084.045898
9225.397461
9043.982422
9420.577148
9355.364258
8959.982422
9162.896484
9432.803711
9552.021484
9323.598633
9126.045898
9342.599609
9080.597656
8995.413086
9264.240234
9391.044922
9262.912109
9560.880859
9192.097656
9116.332031
9180.701172
9047.615234
9173.042969
9411.904297
8992.526367
9237.882812
9229.319336
9227.557617
9190.253906
9218.944336
9532.692383
9023.363281
9256.290039
9327.936523
9047.142578
9250.036133
9188.151367
9515.182617
9339.342773
9037.472656
9406.670898
9137.443359
9410.437500
9285.323242
9304.081055
9348.565430
9247.889648
9178.627930
8862.737305
9277.161133
9296.857422
9382.375977
9263.227539
9485.523438
9098.830078
9238.990234
9245.009766
9142.216797
8996.757812
9483.885742
9191.888672
9343.015625
9481.722656
9375.342773
9189.541016
9106.772461
9095.679688
9361.927734
9241.395508
9039.278320
9169.317383
9476.158203
9313.086914
9009.938477
9055.198242
9178.914062
9104.481445
8869.469727
9092.825195
9202.302734
9140.950195
```
