## Supplementary material for "Functional connectivity across the human subcortical auditory system using an autoregressive matrix-Gaussian copula graphical model approach with partial correlations": Code: roi-06_mean_ts.txt

```
9822.397461
9544.875000
9908.088867
9571.263672
9861.760742
9753.995117
9794.932617
9810.800781
9817.220703
9576.157227
9937.073242
9693.855469
9722.398438
9846.561523
9912.208008
9742.080078
9767.177734
9804.164062
9454.396484
9549.396484
9828.400391
9749.659180
9510.785156
9762.546875
9694.126953
9822.770508
9554.835938
9725.118164
9842.833008
9939.700195
9906.848633
9933.404297
9810.427734
9860.440430
9777.357422
9821.121094
9536.865234
9978.507812
9858.083984
9678.196289
9664.909180
9836.770508
10024.833984
9641.500000
9669.322266
9698.908203
9896.594727
9791.577148
9843.022461
9818.405273
10010.859375
9669.396484
9983.687500
10180.353516
9489.978516
9535.229492
9655.085938
9490.996094
9648.815430
9688.070312
9845.341797
9878.369141
9738.420898
9908.673828
9895.822266
9503.494141
9736.504883
9432.397461
9626.935547
9672.333984
9787.869141
9725.998047
9422.841797
9771.035156
9865.988281
9858.312500
9867.265625
9973.675781
9772.400391
9826.179688
9668.082031
9867.306641
9805.124023
9759.640625
9908.291992
9747.629883
9541.630859
9687.172852
9660.186523
9577.570312
9594.763672
9927.628906
9601.541016
9687.666016
9713.170898
9677.695312
9591.305664
9776.435547
9506.634766
9573.226562
9613.160156
9886.223633
9643.234375
9635.950195
9453.584961
9915.144531
9650.603516
9880.598633
9647.130859
9811.034180
9484.296875
9618.798828
9618.830078
9464.570312
9592.209961
9559.208984
9550.015625
9301.807617
9705.120117
9818.711914
9606.571289
9571.024414
9826.050781
9538.159180
9590.219727
9827.317383
9584.721680
9590.853516
9679.485352
9505.172852
9994.913086
9220.653320
9865.033203
9763.216797
9678.011719
9665.790039
9705.803711
9762.035156
9624.728516
9751.162109
9402.305664
9611.502930
9733.857422
9407.902344
9521.217773
9596.054688
9668.986328
9474.743164
9608.702148
9344.540039
9850.269531
9438.962891
9814.346680
9695.182617
9659.329102
9565.392578
9639.027344
9781.322266
9749.061523
9668.391602
9554.868164
9830.017578
9540.472656
9744.495117
9904.163086
9879.097656
9441.139648
9617.433594
9650.914062
9871.781250
9632.187500
9647.932617
9597.905273
9607.960938
9411.275391
9467.001953
9779.926758
9427.050781
9599.015625
9875.548828
9685.187500
9621.050781
9781.013672
9648.471680
9568.250977
9612.874023
9718.460938
9681.837891
9861.873047
9927.094727
9561.120117
9605.423828
9680.529297
9716.070312
9796.835938
9768.638672
9809.196289
9568.468750
9711.813477
9621.322266
9862.878906
9504.771484
9326.289062
9695.842773
9685.530273
9723.004883
9631.009766
9873.107422
9797.856445
9490.117188
9762.265625
9633.773438
9725.982422
9461.142578
9789.154297
9640.251953
9693.930664
9608.427734
9657.699219
9820.294922
9391.542969
9610.755859
9766.660156
9572.605469
9588.052734
9493.236328
9853.671875
9589.623047
9551.421875
9699.472656
9838.878906
9559.089844
9663.750000
9878.966797
9686.379883
9449.016602
9784.517578
9818.788086
9525.819336
9887.191406
9787.021484
9645.408203
9755.260742
9810.074219
9447.464844
9762.734375
9841.103516
9557.423828
9655.946289
9693.679688
9603.103516
9631.256836
9691.449219
9562.123047
9585.085938
9575.169922
9862.775391
9717.385742
9771.774414
9715.337891
9562.016602
9624.636719
9722.929688
9443.881836
9556.796875
9798.478516
9504.847656
9533.866211
9450.598633
9673.193359
9463.128906
9896.172852
9754.310547
9834.408203
9696.364258
9845.691406
9473.504883
9609.078125
9509.976562
9846.560547
9462.753906
9772.892578
9795.318359
9835.615234
9541.471680
9662.471680
9616.079102
9617.721680
9671.748047
9785.046875
9379.420898
9629.324219
9746.465820
9666.982422
9571.888672
9692.232422
9699.679688
9562.189453
9793.968750
9849.398438
9914.345703
9677.654297
9952.153320
9745.685547
9816.716797
9569.212891
9499.207031
9705.817383
9766.751953
9694.021484
9513.964844
9575.959961
9822.827148
9652.135742
9578.269531
9537.585938
9662.660156
9500.951172
9886.927734
9579.301758
9651.282227
9447.027344
9739.695312
9459.685547
9810.450195
9787.578125
9294.304688
9458.546875
9655.865234
9543.532227
9713.890625
9348.875000
9692.052734
9515.101562
9721.280273
9622.917969
9566.195312
9245.368164
9856.121094
9482.297852
9450.797852
9527.833984
9505.474609
9888.183594
9634.170898
9625.492188
9616.421875
9675.989258
9799.921875
9572.403320
9630.751953
9508.879883
9906.346680
9659.266602
9693.408203
9897.318359
9360.344727
9483.946289
9669.021484
9506.847656
9518.879883
9805.743164
9507.362305
9388.662109
9680.566406
9635.901367
9652.457031
9670.269531
9521.153320
9529.829102
9687.599609
9682.378906
9552.873047
9515.888672
9636.306641
9263.590820
9610.377930
9607.887695
9492.846680
9424.020508
9693.873047
9667.169922
9510.449219
9714.955078
9735.822266
9413.859375
9826.957031
9754.441406
9631.789062
9389.038086
9604.077148
9487.372070
9345.826172
9514.083984
9737.226562
9527.347656
9374.359375
9560.722656
9528.948242
9448.390625
9600.519531
9431.883789
9618.520508
9415.521484
9617.884766
9616.928711
9414.474609
9495.720703
9696.398438
9661.974609
9565.652344
9602.399414
9791.285156
9528.159180
9577.018555
9459.299805
9585.439453
9540.011719
9499.337891
9647.595703
9583.038086
9764.682617
9557.138672
9758.818359
9631.847656
9735.115234
9517.357422
9610.945312
9570.392578
9641.175781
9385.751953
9576.324219
9595.922852
9505.698242
9364.564453
9421.589844
9912.512695
9755.150391
9625.429688
9595.101562
9544.677734
9747.728516
9656.209961
9550.345703
9730.856445
9521.858398
9636.134766
9755.457031
9499.795898
9513.181641
9787.652344
9742.732422
9546.603516
9774.208008
9756.285156
9795.753906
9503.678711
9639.410156
9687.978516
9616.050781
9536.822266
9753.918945
9516.336914
9823.585938
9808.509766
9782.767578
9517.685547
9965.148438
9632.431641
9538.564453
9517.753906
9569.328125
9617.967773
9592.016602
9792.796875
9568.819336
9616.128906
9509.925781
9858.369141
9639.314453
9662.658203
9773.883789
9600.010742
9582.040039
9760.453125
9647.574219
9607.401367
9741.582031
9568.381836
9525.066406
9767.845703
9660.453125
9390.399414
9719.783203
9711.702148
9617.434570
9572.251953
9613.817383
9706.202148
9395.044922
9462.004883
9867.740234
9405.095703
9651.148438
9636.306641
9651.251953
9701.262695
9914.099609
9528.136719
9617.075195
9690.583008
9780.876953
9598.957031
9697.466797
9762.525391
9572.731445
9792.781250
9665.556641
9245.011719
9540.814453
9754.282227
9680.703125
9404.435547
9711.038086
9558.123047
9334.497070
9671.551758
9556.696289
9409.549805
9483.882812
9640.685547
9384.772461
9478.147461
9709.796875
9700.132812
9509.588867
9625.958008
9547.072266
9481.664062
9675.552734
9636.093750
9406.558594
9440.550781
9636.746094
9559.687500
9584.290039
9849.823242
9777.577148
9612.925781
9484.450195
9784.369141
9599.162109
9643.402344
9760.634766
9779.962891
9489.109375
9393.498047
9848.789062
9626.501953
9576.185547
9777.423828
9779.150391
9626.410156
9639.652344
9389.416992
9501.333008
9648.682617
9622.666992
9711.181641
9378.876953
9422.308594
9315.964844
9632.085938
9413.522461
9714.785156
9584.140625
9569.315430
9663.575195
9545.584961
9655.550781
9587.455078
9605.504883
9819.271484
9406.845703
9520.459961
9744.512695
9632.408203
9493.869141
9577.359375
9864.855469
9532.750000
9632.463867
9943.364258
9795.983398
9521.912109
9561.423828
9773.338867
9659.736328
9634.850586
9544.816406
9921.335938
9669.192383
9553.140625
9872.503906
9847.565430
9588.400391
9495.902344
9873.640625
9820.214844
9516.669922
9400.013672
9676.208008
9768.847656
9695.232422
9869.403320
9778.706055
9809.903320
9344.156250
9678.754883
9528.015625
9775.426758
9517.101562
9717.005859
9904.874023
9727.875000
9749.670898
9627.278320
9499.398438
9548.493164
9631.335938
9840.383789
9712.053711
9550.876953
9718.158203
9531.375000
9666.139648
9554.377930
9753.229492
9424.319336
9679.793945
9704.682617
9592.703125
9722.138672
9588.511719
9597.588867
9457.492188
9454.471680
9605.339844
9707.621094
9627.012695
9706.853516
9589.359375
9579.851562
9238.447266
9704.347656
9705.923828
9303.712891
9671.810547
9717.830078
9388.167969
9494.693359
9925.643555
9683.451172
9614.553711
9721.875977
9661.771484
9713.558594
9749.865234
9865.027344
9745.222656
9657.975586
9594.134766
9788.545898
9618.527344
9890.994141
9807.642578
9952.946289
9599.677734
9855.146484
9792.661133
9563.243164
9675.890625
9583.277344
9578.989258
9851.500977
9690.108398
9679.518555
9484.445312
9812.808594
9480.545898
9592.640625
9559.369141
9720.970703
9651.463867
9658.750977
9697.350586
9669.250000
9891.041992
9613.239258
9928.602539
9802.784180
9790.981445
9889.129883
9671.826172
9836.087891
9825.404297
9650.357422
9386.347656
9827.576172
9620.762695
9461.881836
9686.632812
9786.442383
9759.400391
9578.435547
9511.708008
9852.311523
9863.676758
9660.965820
9815.680664
9766.941406
9761.288086
9806.248047
9880.522461
9765.375000
9747.785156
9362.909180
9858.697266
9917.692383
9591.599609
9808.825195
9735.745117
9459.628906
9726.625000
9680.178711
9952.148438
9529.119141
9454.817383
9909.277344
9607.208008
9686.313477
9293.991211
9784.084961
9882.788086
9708.541992
9278.137695
9497.458984
9581.855469
9613.330078
9573.261719
9896.579102
9416.606445
9512.593750
9626.427734
9683.219727
9704.203125
9580.796875
9376.329102
9619.434570
9569.213867
9561.842773
9433.386719
9802.345703
9447.187500
9369.390625
9683.325195
9715.643555
9657.288086
9488.709961
9762.050781
9791.823242
9691.769531
9336.207031
9547.111328
9413.409180
9553.525391
9765.625977
9637.229492
9351.239258
9309.831055
9583.689453
9810.207031
9601.162109
9439.308594
9616.944336
9595.636719
9378.903320
9350.789062
9620.317383
9523.722656
9391.604492
9545.921875
9672.421875
9327.569336
9406.323242
9505.590820
9438.318359
9207.300781
9520.958984
9460.361328
9606.176758
9494.986328
9450.792969
9538.832031
9480.479492
9524.841797
9678.507812
9668.122070
9522.180664
9209.831055
9410.370117
9531.534180
9663.000000
9268.242188
9671.211914
9823.572266
9637.632812
9596.593750
9575.182617
9836.995117
9774.254883
9567.217773
9764.844727
9833.053711
9909.017578
9414.786133
9593.941406
9676.812500
9607.247070
9457.251953
9775.413086
9740.679688
9388.136719
9694.742188
9766.794922
9731.793945
9610.543945
9556.056641
9891.576172
9594.445312
9359.959961
9636.244141
9733.845703
9376.541016
9499.815430
9594.156250
9378.267578
9440.416016
9472.874023
9719.441406
9565.580078
9466.527344
9653.666992
9593.861328
9439.415039
9487.616211
9612.628906
9624.826172
9504.154297
9400.570312
9643.115234
9624.916016
9574.134766
9446.574219
9853.361328
9781.997070
9644.401367
9343.779297
9510.302734
9860.337891
9580.794922
9584.579102
9638.528320
9650.055664
9180.971680
9660.871094
9688.875000
9727.104492
9213.251953
9623.638672
9574.416016
9538.898438
9054.054688
9885.494141
9922.527344
9565.445312
9184.358398
9685.139648
9490.901367
9360.885742
9584.104492
9581.867188
9488.757812
9420.442383
9764.883789
9693.794922
9384.369141
9278.159180
9332.755859
9303.976562
```
