## Supplementary material for "Functional connectivity across the human subcortical auditory system using an autoregressive matrix-Gaussian copula graphical model approach with partial correlations": Code: roi-07_mean_ts.txt

```
9653.913086
9416.797852
9605.646484
9692.839844
9688.972656
9459.841797
9723.979492
9518.505859
9542.102539
9475.124023
9655.866211
9451.941406
9810.644531
9656.538086
9622.134766
9630.036133
9510.495117
9553.926758
9579.803711
9608.571289
9407.832031
9648.832031
9566.183594
9603.025391
9619.974609
9646.538086
9444.720703
9647.309570
9610.079102
9479.642578
9516.282227
9676.266602
9721.194336
9616.246094
9824.963867
9674.613281
9631.312500
9664.667969
9753.678711
9800.647461
9554.488281
9611.703125
9651.200195
9580.098633
9584.577148
9621.804688
9774.326172
9546.921875
9590.491211
9569.291992
9634.740234
9596.404297
9729.574219
9684.008789
9684.333008
9900.453125
9631.493164
9624.665039
9554.180664
9387.230469
9478.810547
9613.467773
9735.711914
9575.375977
9745.616211
9466.461914
9637.303711
9580.089844
9604.695312
9529.150391
9717.870117
9732.980469
9569.142578
9507.980469
9719.182617
9699.855469
9673.321289
9606.055664
9719.295898
9698.384766
9648.366211
9649.651367
9522.961914
9432.786133
9608.532227
9656.258789
9591.628906
9412.270508
9532.738281
9621.257812
9436.710938
9576.968750
9427.750977
9509.846680
9703.211914
9428.888672
9628.483398
9588.716797
9504.266602
9533.180664
9632.436523
9567.971680
9540.870117
9675.078125
9556.070312
9739.379883
9632.591797
9642.038086
9494.073242
9593.495117
9432.534180
9475.731445
9613.999023
9548.699219
9484.637695
9690.204102
9552.105469
9504.983398
9621.033203
9649.457031
9313.058594
9566.121094
9540.761719
9643.302734
9518.066406
9620.543945
9572.795898
9523.927734
9585.850586
9749.816406
9570.883789
9501.666992
9610.257812
9729.643555
9515.852539
9518.151367
9468.533203
9742.244141
9572.618164
9528.937500
9659.924805
9607.825195
9465.557617
9618.750977
9516.446289
9491.541016
9536.065430
9371.915039
9765.520508
9532.152344
9512.706055
9669.709961
9595.824219
9589.975586
9655.035156
9618.847656
9765.933594
9556.886719
9663.230469
9635.109375
9709.641602
9766.787109
9659.802734
9745.145508
9769.390625
9754.727539
9783.873047
9470.593750
9582.928711
9622.540039
9610.769531
9639.542969
9586.439453
9473.264648
9614.108398
9697.500000
9690.491211
9496.391602
9650.397461
9543.112305
9595.007812
9362.034180
9661.753906
9388.350586
9530.182617
9581.899414
9592.066406
9466.583984
9518.391602
9483.311523
9605.883789
9702.125977
9647.144531
9701.084961
9593.800781
9627.823242
9839.747070
9609.643555
9691.792969
9569.028320
9715.241211
9543.137695
9444.599609
9541.120117
9495.035156
9610.644531
9557.597656
9670.486328
9568.366211
9435.780273
9679.739258
9621.113281
9686.790039
9563.883789
9734.980469
9651.772461
9755.750977
9745.757812
9694.943359
9830.650391
9594.649414
9766.506836
9779.916992
9588.277344
9876.274414
9803.542969
9769.269531
9490.014648
9708.430664
9871.539062
9730.249023
9650.366211
9756.931641
9711.105469
9512.046875
9797.235352
9875.108398
9581.606445
9713.603516
9728.730469
9850.780273
9662.992188
9808.506836
9797.930664
9592.660156
9797.048828
9767.952148
9431.271484
9528.125977
9646.069336
9667.878906
9563.772461
9753.663086
9543.103516
9631.173828
9667.222656
9752.496094
9681.944336
9776.264648
9418.135742
9505.103516
9575.498047
9504.449219
9537.260742
9425.073242
9553.272461
9456.319336
9428.115234
9594.516602
9540.578125
9520.946289
9548.577148
9508.500977
9491.000977
9686.331055
9435.209961
9509.210938
9561.410156
9469.066406
9458.358398
9540.263672
9605.858398
9433.290039
9529.583984
9652.999023
9538.875000
9405.594727
9596.913086
9582.589844
9690.441406
9402.855469
9484.039062
9672.469727
9473.642578
9592.671875
9563.173828
9514.825195
9517.627930
9535.056641
9600.769531
9588.868164
9652.519531
9502.516602
9530.427734
9668.574219
9484.814453
9656.917969
9628.458984
9775.357422
9639.300781
9396.605469
9584.290039
9496.231445
9524.842773
9469.241211
9577.800781
9540.907227
9505.337891
9574.552734
9346.466797
9525.354492
9553.522461
9463.731445
9448.121094
9497.662109
9610.716797
9424.744141
9410.135742
9740.571289
9421.938477
9390.396484
9579.804688
9480.496094
9506.141602
9636.703125
9720.151367
9455.918945
9460.766602
9491.248047
9388.408203
9351.235352
9369.644531
9430.571289
9649.002930
9477.316406
9525.276367
9525.167969
9512.499023
9655.335938
9558.930664
9672.825195
9582.133789
9724.783203
9602.679688
9792.829102
9552.971680
9515.524414
9482.840820
9623.286133
9516.911133
9605.152344
9810.056641
9751.026367
9646.759766
9557.655273
9676.175781
9591.547852
9642.024414
9697.339844
9655.924805
9598.359375
9524.079102
9617.207031
9515.829102
9504.503906
9420.859375
9633.060547
9493.610352
9627.743164
9670.500000
9632.208984
9522.712891
9319.330078
9732.233398
9560.136719
9487.906250
9648.329102
9459.733398
9293.276367
9396.463867
9490.537109
9530.097656
9518.300781
9441.385742
9510.345703
9438.774414
9416.515625
9522.892578
9604.847656
9502.429688
9582.264648
9537.199219
9315.508789
9307.873047
9704.774414
9677.385742
9456.102539
9550.203125
9574.058594
9442.599609
9574.244141
9556.680664
9531.319336
9451.930664
9579.288086
9510.740234
9538.978516
9445.063477
9613.975586
9728.487305
9602.277344
9407.691406
9638.811523
9602.102539
9672.521484
9755.678711
9738.323242
9704.808594
9603.417969
9783.085938
9660.682617
9696.333984
9547.666016
9720.953125
9488.991211
9632.452148
9560.032227
9543.433594
9468.096680
9607.586914
9516.747070
9537.937500
9425.980469
9500.369141
9597.913086
9435.107422
9674.238281
9514.508789
9741.918945
9608.141602
9520.034180
9558.674805
9504.106445
9538.271484
9587.222656
9490.249023
9452.003906
9525.689453
9315.692383
9684.877930
9567.305664
9666.210938
9643.332031
9422.465820
9440.559570
9629.285156
9534.797852
9371.286133
9490.421875
9407.235352
9494.524414
9674.829102
9748.804688
9392.805664
9598.527344
9485.153320
9490.309570
9426.829102
9651.931641
9515.730469
9550.633789
9761.693359
9657.672852
9483.719727
9594.902344
9729.006836
9600.174805
9615.696289
9555.630859
9657.551758
9595.746094
9627.655273
9495.900391
9527.429688
9680.117188
9669.181641
9457.831055
9477.433594
9518.151367
9518.214844
9622.493164
9602.918945
9640.715820
9503.929688
9704.086914
9655.355469
9255.843750
9515.427734
9437.351562
9574.458984
9630.920898
9545.186523
9495.915039
9383.985352
9488.282227
9391.040039
9491.639648
9432.244141
9475.819336
9297.053711
9347.284180
9390.394531
9255.878906
9366.970703
9452.505859
9155.642578
9322.469727
9302.454102
9225.847656
9383.669922
9393.259766
9330.400391
9230.777344
9463.860352
9332.741211
9432.958984
9274.165039
9338.009766
9361.976562
9183.656250
9255.204102
9329.541992
9332.144531
9247.279297
9496.895508
9218.897461
9486.502930
9511.676758
9448.500977
9158.209961
9463.418945
9500.042969
9493.471680
9475.420898
9469.652344
9475.449219
9284.428711
9490.637695
9481.235352
9382.085938
9351.292969
9407.625977
9342.652344
9269.837891
9575.470703
9337.855469
9344.143555
9380.813477
9603.621094
9530.322266
9405.582031
9600.662109
9352.796875
9343.518555
9407.688477
9440.704102
9482.353516
9389.353516
9572.938477
9504.729492
9478.796875
9502.265625
9505.704102
9579.772461
9422.681641
9561.044922
9577.145508
9580.210938
9396.007812
9564.946289
9489.662109
9414.028320
9460.884766
9537.678711
9567.585938
9281.520508
9550.316406
9418.334961
9488.777344
9292.807617
9501.793945
9573.241211
9365.351562
9488.493164
9557.508789
9514.633789
9392.207031
9427.364258
9430.188477
9575.374023
9250.023438
9563.630859
9597.532227
9468.423828
9250.016602
9436.852539
9419.708984
9228.628906
9560.915039
9663.261719
9199.344727
9484.972656
9557.640625
9490.457031
9389.271484
9443.609375
9538.423828
9491.946289
9354.772461
9400.582031
9585.361328
9304.432617
9331.796875
9516.751953
9411.244141
9453.872070
9436.571289
9461.388672
9497.761719
9269.290039
9665.340820
9414.472656
9279.655273
9522.537109
9534.672852
9329.090820
9390.827148
9297.321289
9446.977539
9301.885742
9410.485352
9505.417969
9312.489258
9321.844727
9302.337891
9397.219727
9500.394531
9484.034180
9457.736328
9295.636719
9099.687500
9197.527344
9538.172852
9422.863281
9447.164062
9473.235352
9332.994141
9496.035156
9348.092773
9456.365234
9228.795898
9382.818359
9572.204102
9466.733398
9492.214844
9607.204102
9439.475586
9453.707031
9409.713867
9716.549805
9478.415039
9554.429688
9385.383789
9556.833984
9506.169922
9546.557617
9550.297852
9376.225586
9565.075195
9684.219727
9441.029297
9518.994141
9400.637695
9605.587891
9512.469727
9574.746094
9570.837891
9593.113281
9560.155273
9350.092773
9520.680664
9480.912109
9512.583984
9748.477539
9494.493164
9527.663086
9670.543945
9564.405273
9553.160156
9663.899414
9495.803711
9444.639648
9621.771484
9520.127930
9559.153320
9636.258789
9713.747070
9620.168945
9623.587891
9504.049805
9634.612305
9595.705078
9604.137695
9599.678711
9574.107422
9549.191406
9613.344727
9895.064453
9583.131836
9552.168945
9539.718750
9674.236328
9607.855469
9556.197266
9638.564453
9717.949219
9638.465820
9462.801758
9770.383789
9599.569336
9794.895508
9685.151367
9572.124023
9560.887695
9567.062500
9514.284180
9514.391602
9682.823242
9636.815430
9691.552734
9741.543945
9663.709961
9426.229492
9531.260742
9526.788086
9509.755859
9675.418945
9504.053711
9647.608398
9528.770508
9508.022461
9627.507812
9482.347656
9664.625977
9534.150391
9626.061523
9382.689453
9564.292969
9532.769531
9627.100586
9634.758789
9392.522461
9586.133789
9603.680664
9448.858398
9575.580078
9414.790039
9651.728516
9708.257812
9436.534180
9666.707031
9631.109375
9397.768555
9360.688477
9557.479492
9583.829102
9417.614258
9544.432617
9733.250000
9628.937500
9522.136719
9441.855469
9365.278320
9520.837891
9344.777344
9477.344727
9560.979492
9427.055664
9569.958984
9752.635742
9390.861328
9445.333008
9403.465820
9548.250977
9586.686523
9482.952148
9506.625000
9552.466797
9424.688477
9678.798828
9572.728516
9742.642578
9495.256836
9658.209961
9452.832031
9539.349609
9600.861328
9557.338867
9768.959961
9515.871094
9632.751953
9530.134766
9575.965820
9537.887695
9549.132812
9487.886719
9677.572266
9672.183594
9654.421875
9483.961914
9758.740234
9710.237305
9626.430664
9599.715820
9573.994141
9636.149414
9746.250977
9638.656250
9683.847656
9533.911133
9450.836914
9732.529297
9610.389648
9485.839844
9604.389648
9594.920898
9451.194336
9666.033203
9368.767578
9625.309570
9525.405273
9637.577148
9753.565430
9599.568359
9583.286133
9515.886719
9395.016602
9453.639648
9615.547852
9686.935547
9830.678711
9644.629883
9486.082031
9481.125977
9559.882812
9645.680664
9603.430664
9526.585938
9586.261719
9742.790039
9677.066406
9842.358398
9707.315430
9676.268555
9650.699219
9640.380859
9469.502930
9618.061523
9495.365234
9551.468750
9492.567383
9637.427734
9572.499023
9771.167969
9443.201172
9401.237305
9662.803711
9586.686523
9455.319336
9705.875977
9422.311523
9506.621094
9533.569336
9466.922852
9573.778320
9484.758789
9320.469727
9566.368164
9634.336914
9241.747070
```
