## Supplementary material for "Functional connectivity across the human subcortical auditory system using an autoregressive matrix-Gaussian copula graphical model approach with partial correlations": Code: roi-08_mean_ts.txt

```
12225.106445
12078.801758
11935.763672
11949.986328
11833.360352
11862.604492
11893.618164
11916.844727
11943.259766
11830.770508
11848.801758
11853.457031
11825.552734
11936.132812
11802.568359
11855.622070
11855.252930
11819.700195
11761.447266
11843.938477
11896.360352
11864.868164
11738.044922
11857.902344
11885.082031
11852.957031
11799.236328
11730.090820
11926.268555
11752.976562
11816.188477
11894.873047
11850.352539
11800.525391
11814.527344
11889.740234
11808.809570
11937.308594
11888.621094
11862.186523
11838.283203
11877.277344
11896.842773
11783.676758
11789.709961
11864.625000
11824.535156
11660.494141
11751.747070
11829.648438
11802.236328
11894.737305
11822.736328
11810.166992
11798.273438
11846.466797
11931.269531
11805.596680
11701.563477
11855.491211
11831.231445
11768.582031
11804.543945
11804.468750
11786.425781
11719.856445
11819.405273
11760.178711
11776.594727
11806.009766
11838.452148
11788.475586
11710.416992
11858.216797
11784.469727
11688.097656
11750.619141
11856.409180
11866.136719
11801.124023
11875.511719
11742.971680
11806.927734
11684.958984
11774.709961
11772.480469
11639.095703
11744.075195
11827.638672
11679.392578
11702.291016
11741.797852
11759.607422
11676.111328
11743.630859
11749.305664
11787.678711
11813.706055
11753.627930
11766.209961
11737.210938
11737.979492
11792.122070
11725.438477
11753.799805
11720.842773
11655.764648
11775.837891
11828.313477
11677.299805
11682.654297
11641.941406
11726.970703
11660.801758
11771.771484
11668.624023
11705.167969
11674.385742
11739.728516
11754.003906
11610.363281
11699.964844
11668.097656
11642.920898
11754.997070
11712.570312
11696.517578
11696.197266
11681.649414
11693.407227
11684.632812
11747.658203
11703.051758
11690.054688
11731.100586
11523.444336
11726.488281
11658.825195
11691.485352
11674.847656
11621.782227
11638.956055
11661.716797
11664.501953
11628.105469
11652.395508
11701.374023
11611.969727
11699.934570
11637.215820
11693.874023
11749.070312
11573.271484
11643.430664
11705.896484
11687.481445
11650.895508
11661.417969
11670.136719
11601.744141
11742.976562
11678.625000
11712.323242
11648.034180
11714.482422
11710.168945
11700.062500
11575.535156
11693.045898
11755.458984
11637.123047
11718.283203
11834.222656
11630.438477
11693.323242
11695.751953
11707.849609
11567.002930
11787.174805
11707.579102
11670.673828
11679.541992
11749.910156
11598.824219
11770.197266
11713.637695
11720.059570
11721.946289
11775.290039
11785.665039
11667.038086
11706.096680
11744.349609
11801.277344
11675.757812
11736.949219
11681.130859
11609.665039
11727.505859
11710.956055
11636.361328
11377.228516
11435.547852
11688.125000
11745.394531
11533.799805
11688.611328
11721.931641
11647.407227
11593.157227
11557.019531
11608.243164
11744.877930
11612.940430
11610.198242
11639.791016
11686.164062
11649.863281
11550.303711
11725.478516
11629.368164
11647.522461
11604.586914
11744.751953
11651.323242
11733.945312
11746.198242
11617.783203
11647.299805
11738.517578
11635.965820
11585.190430
11731.759766
11742.885742
11676.506836
11730.128906
11745.372070
11698.281250
11697.190430
11716.673828
11779.061523
11555.305664
11677.551758
11706.400391
11529.447266
11611.430664
11770.008789
11675.186523
11645.747070
11699.092773
11668.147461
11678.881836
11699.877930
11619.050781
11562.635742
11711.298828
11784.492188
11586.660156
11628.417969
11672.208008
11561.037109
11643.841797
11647.409180
11638.750977
11573.145508
11658.820312
11584.231445
11558.512695
11588.457031
11541.056641
11640.346680
11732.187500
11588.746094
11589.739258
11611.206055
11559.397461
11568.227539
11624.011719
11597.908203
11712.238281
11548.247070
11660.267578
11693.983398
11662.035156
11654.287109
11743.315430
11667.346680
11589.031250
11758.019531
11607.288086
11574.951172
11658.125977
11632.881836
11646.561523
11701.519531
11703.881836
11591.166992
11634.381836
11639.736328
11785.791016
11624.051758
11646.164062
11725.876953
11638.997070
11631.023438
11693.201172
11672.539062
11683.216797
11559.292969
11587.125977
11645.215820
11631.851562
11607.304688
11490.799805
11575.580078
11614.406250
11539.262695
11656.194336
11664.215820
11658.751953
11524.355469
11625.263672
11545.944336
11562.769531
11576.990234
11544.693359
11713.834961
11587.955078
11609.428711
11564.771484
11541.331055
11670.299805
11677.207031
11711.758789
11635.031250
11706.334961
11582.552734
11652.301758
11660.908203
11600.374023
11518.253906
11642.839844
11662.697266
11650.531250
11673.606445
11655.035156
11681.082031
11581.835938
11619.507812
11588.320312
11529.101562
11591.113281
11672.165039
11646.038086
11628.333984
11666.724609
11517.610352
11553.878906
11641.653320
11566.673828
11607.101562
11650.792969
11682.366211
11560.774414
11688.375977
11675.172852
11581.542969
11646.002930
11678.514648
11607.595703
11579.586914
11627.207031
11587.321289
11616.350586
11633.107422
11595.707031
11618.448242
11557.893555
11591.925781
11573.107422
11597.358398
11556.397461
11606.073242
11565.077148
11647.486328
11655.551758
11461.310547
11704.082031
11571.408203
11682.857422
11693.528320
11664.035156
11622.630859
11619.269531
11735.824219
11605.299805
11557.836914
11581.089844
11489.492188
11551.941406
11602.426758
11590.701172
11602.520508
11522.556641
11570.798828
11505.094727
11558.451172
11668.124023
11578.992188
11495.903320
11532.883789
11560.388672
11628.162109
11525.224609
11540.314453
11601.873047
11595.178711
11465.733398
11536.989258
11619.166016
11596.990234
11545.394531
11586.886719
11617.003906
11570.076172
11587.476562
11593.551758
11581.398438
11612.706055
11647.976562
11685.169922
11556.520508
11610.433594
11576.415039
11560.762695
11549.087891
11639.865234
11672.931641
11562.020508
11578.374023
11661.677734
11520.083008
11486.636719
11496.436523
11550.082031
11569.365234
11572.653320
11544.362305
11598.905273
11570.827148
11559.059570
11612.493164
11576.042969
11602.660156
11610.989258
11622.593750
11450.440430
11612.549805
11660.947266
11472.607422
11537.599609
11546.330078
11615.291992
11465.979492
11578.252930
11611.259766
11588.715820
11586.739258
11549.554688
11565.440430
11547.699219
11610.434570
11578.275391
11573.784180
11519.500000
11640.384766
11475.668945
11518.048828
11594.826172
11585.297852
11638.541016
11624.481445
11564.589844
11526.823242
11600.662109
11535.652344
11588.505859
11591.402344
11640.951172
11554.465820
11636.674805
11518.294922
11482.860352
11486.834961
11600.167969
11592.500977
11448.028320
11513.125977
11534.336914
11473.591797
11566.128906
11594.772461
11484.315430
11554.785156
11621.464844
11562.884766
11549.115234
11557.355469
11601.982422
11530.165039
11616.110352
11555.332031
11526.971680
11604.600586
11608.471680
11582.811523
11551.552734
11526.798828
11586.681641
11553.147461
11563.993164
11507.889648
11496.202148
11475.333984
11613.364258
11427.593750
11591.603516
11548.877930
11481.540039
11454.571289
11477.464844
11390.082031
11554.242188
11547.437500
11579.676758
11479.743164
11583.712891
11551.897461
11488.835938
11517.160156
11518.214844
11532.044922
11564.142578
11586.625977
11583.895508
11556.831055
11464.974609
11700.323242
11563.666992
11567.121094
11553.025391
11579.298828
11486.688477
11690.456055
11490.184570
11459.146484
11552.399414
11516.000977
11526.791992
11482.532227
11608.855469
11565.994141
11450.581055
11496.345703
11540.785156
11449.006836
11457.416016
11525.386719
11570.584961
11552.998047
11550.060547
11497.998047
11516.497070
11495.252930
11517.575195
11567.627930
11429.686523
11515.846680
11524.967773
11483.978516
11413.812500
11498.168945
11475.270508
11531.168945
11491.943359
11516.923828
11444.255859
11419.465820
11585.550781
11465.687500
11581.346680
11465.375977
11524.154297
11534.946289
11486.437500
11653.330078
11492.699219
11563.906250
11426.845703
11500.476562
11453.349609
11578.572266
11460.313477
11533.580078
11605.291016
11539.493164
11539.895508
11564.553711
11553.030273
11522.106445
11459.839844
11494.563477
11588.221680
11567.375977
11448.718750
11552.691406
11536.208008
11480.150391
11471.909180
11516.491211
11620.300781
11490.926758
11512.133789
11556.902344
11499.033203
11578.435547
11473.749023
11459.115234
11401.086914
11544.936523
11493.975586
11411.903320
11592.023438
11562.212891
11546.155273
11438.824219
11520.721680
11498.833008
11488.936523
11461.795898
11474.818359
11515.540039
11378.493164
11573.380859
11538.131836
11460.268555
11476.587891
11581.529297
11468.966797
11471.642578
11569.455078
11474.440430
11508.367188
11538.449219
11449.272461
11517.326172
11453.052734
11597.315430
11443.500000
11504.851562
11484.028320
11516.232422
11539.541992
11404.897461
11511.000000
11566.368164
11491.600586
11335.117188
11624.049805
11462.137695
11505.649414
11583.868164
11533.547852
11477.227539
11551.737305
11566.708984
11542.846680
11536.583008
11367.311523
11465.396484
11664.994141
11515.115234
11506.219727
11497.209961
11570.126953
11483.124023
11541.343750
11540.027344
11506.400391
11469.403320
11439.514648
11594.062500
11563.519531
11356.912109
11496.894531
11457.186523
11464.952148
11595.696289
11534.511719
11574.708984
11480.572266
11553.043945
11494.930664
11437.756836
11682.104492
11503.538086
11388.989258
11628.376953
11480.240234
11518.281250
11517.212891
11467.982422
11543.339844
11480.528320
11475.931641
11541.816406
11589.385742
11445.146484
11608.906250
11463.959961
11496.760742
11520.647461
11471.001953
11513.996094
11460.833984
11497.886719
11637.070312
11485.132812
11608.529297
11439.909180
11625.981445
11540.294922
11594.813477
11579.530273
11505.990234
11519.528320
11565.562500
11635.405273
11385.917969
11628.545898
11532.691406
11487.869141
11526.053711
11512.059570
11564.583008
11470.976562
11532.069336
11545.595703
11437.449219
11602.591797
11528.743164
11510.905273
11528.636719
11502.329102
11567.403320
11543.732422
11359.407227
11493.221680
11442.585938
11646.512695
11393.284180
11523.407227
11429.471680
11496.573242
11521.986328
11495.590820
11568.947266
11447.029297
11424.283203
11543.124023
11495.337891
11497.372070
11507.800781
11510.524414
11466.949219
11388.323242
11564.978516
11635.554688
11417.645508
11480.727539
11462.001953
11521.231445
11543.851562
11455.385742
11498.250977
11474.256836
11480.530273
11254.062500
11521.944336
11509.760742
11398.658203
11457.480469
11489.718750
11403.552734
11437.318359
11423.345703
11360.408203
11544.331055
11360.190430
11418.247070
11433.388672
11396.363281
11442.248047
11458.329102
11462.628906
11529.212891
11522.708008
11360.523438
11492.232422
11489.321289
11398.316406
11378.281250
11525.704102
11327.752930
11551.225586
11452.472656
11446.498047
11459.219727
11439.865234
11530.834961
11492.641602
11444.412109
11469.761719
11449.755859
11573.726562
11443.388672
11430.077148
11371.729492
11501.858398
11514.195312
11506.530273
11437.285156
11531.930664
11456.386719
11544.028320
11549.327148
11462.079102
11504.813477
11561.039062
11418.706055
11618.657227
11536.163086
11477.349609
11537.603516
11463.685547
11592.200195
11423.868164
11471.035156
11530.479492
11463.988281
11420.768555
11582.418945
11470.847656
11504.916992
11426.092773
11476.114258
11571.160156
11510.503906
11337.732422
11520.946289
11447.710938
11547.502930
11406.134766
11505.792969
11527.634766
11348.976562
11566.371094
11498.912109
11453.144531
11524.583008
11454.525391
11582.865234
11516.964844
11450.072266
11337.148438
11457.198242
11586.320312
11520.424805
11527.273438
11476.237305
11530.166992
11478.042969
11421.712891
11538.310547
11612.356445
11414.096680
11481.147461
11490.135742
11581.540039
11494.137695
11490.039062
11508.476562
11436.804688
11404.174805
11534.820312
11534.685547
11499.797852
11614.774414
11570.736328
11588.500977
```
