## Supplementary material for "Functional connectivity across the human subcortical auditory system using an autoregressive matrix-Gaussian copula graphical model approach with partial correlations": Code: roi-09_mean_ts.txt

```
11197.350586
11030.388672
10963.048828
10985.823242
10933.285156
10947.231445
10875.975586
10943.237305
10913.267578
10944.616211
10867.080078
10826.042969
10875.591797
10974.543945
10832.202148
10975.729492
10842.791016
10871.145508
10812.162109
10744.940430
10977.270508
10850.974609
10913.541992
10914.387695
10887.412109
10902.038086
10871.550781
10943.772461
10886.666016
10852.820312
10907.420898
10826.566406
10916.580078
10837.180664
10944.908203
11018.293945
10861.119141
10898.330078
11034.333984
10956.240234
10910.669922
10882.269531
10934.948242
10884.480469
10812.009766
10854.814453
10821.193359
10822.362305
10989.303711
10928.200195
10919.052734
10926.643555
10993.158203
10915.957031
10920.806641
10781.752930
10934.966797
10966.630859
10808.009766
10821.981445
10920.606445
10907.475586
10890.889648
10882.581055
10834.227539
10902.266602
10870.543945
10898.324219
10858.284180
10803.782227
10795.346680
10861.821289
10879.778320
10873.709961
10885.089844
10919.652344
10886.816406
10906.980469
10949.544922
10900.195312
10870.082031
10841.809570
10851.867188
10844.373047
10860.607422
10869.936523
10860.509766
10854.477539
10921.294922
10828.323242
10891.187500
10863.654297
10889.871094
10776.983398
10725.010742
10826.292969
10853.887695
10857.991211
10847.882812
10796.055664
10902.101562
10816.460938
10846.416016
10795.347656
10830.130859
10770.447266
10820.409180
10778.009766
10952.850586
10917.396484
10825.725586
10933.294922
10863.760742
10743.329102
10852.183594
10867.726562
10882.065430
10869.509766
10788.502930
10916.424805
10797.360352
10865.596680
10759.822266
10792.333984
10849.454102
10803.501953
10840.146484
10812.032227
10977.798828
10837.819336
10798.229492
10938.860352
10884.059570
10917.145508
10804.403320
10789.201172
10775.596680
10774.669922
10916.779297
10804.071289
10830.641602
10817.561523
10875.273438
10848.962891
10816.154297
10834.573242
10814.408203
10779.375977
10870.008789
10851.153320
10838.893555
10963.760742
10815.641602
10961.090820
10838.813477
10913.996094
10842.978516
10913.037109
10871.769531
10719.058594
10871.150391
10830.505859
10854.993164
10759.605469
10938.325195
10830.684570
10815.644531
10842.164062
10792.952148
10771.211914
10863.563477
10806.372070
10920.740234
10826.319336
10890.782227
10794.797852
10800.054688
10802.545898
10828.592773
10826.150391
10822.304688
10779.300781
10875.235352
10832.378906
10877.022461
10845.089844
10796.656250
10848.694336
10811.738281
10854.263672
10697.944336
10792.141602
10877.378906
10840.613281
10862.326172
10799.383789
10859.752930
10756.801758
10878.341797
10906.150391
10770.152344
10654.603516
10568.561523
10819.006836
10750.853516
10689.717773
10881.465820
10730.741211
10731.218750
10719.732422
10759.936523
10708.428711
10789.104492
10661.237305
10803.730469
10798.152344
10914.279297
10743.261719
10761.318359
10916.726562
10704.686523
10758.801758
10858.666016
10908.917969
10725.345703
10821.435547
10862.845703
10808.975586
10681.937500
10801.090820
10789.344727
10750.986328
10834.677734
10777.125977
10746.246094
10703.914062
10773.133789
10841.722656
10827.051758
10884.002930
10878.537109
10818.954102
10760.521484
10915.204102
10760.420898
10824.856445
10796.443359
10799.256836
10780.815430
10871.539062
10815.574219
10778.586914
10837.425781
10802.415039
10730.498047
10794.878906
10786.000000
10780.696289
10810.039062
10802.021484
10681.326172
10777.998047
10782.728516
10774.416016
10658.542969
10767.897461
10625.405273
10630.164062
10669.719727
10765.658203
10803.332031
10712.112305
10785.672852
10681.306641
10768.055664
10713.343750
10792.742188
10715.350586
10717.146484
10741.894531
10723.889648
10738.343750
10743.485352
10700.043945
10800.423828
10743.008789
10768.006836
10716.528320
10821.165039
10669.502930
10793.924805
10756.799805
10791.843750
10701.186523
10822.315430
10739.665039
10742.538086
10777.920898
10760.836914
10781.987305
10716.939453
10790.966797
10749.349609
10681.113281
10763.532227
10850.292969
10655.702148
10822.683594
10762.099609
10794.268555
10768.027344
10774.855469
10759.168945
10785.005859
10727.079102
10786.708984
10744.000977
10762.941406
10703.022461
10776.323242
10812.321289
10745.773438
10718.561523
10736.316406
10824.031250
10796.189453
10837.051758
10717.003906
10730.416992
10778.100586
10604.396484
10730.431641
10719.836914
10827.834961
10814.392578
10720.935547
10761.113281
10760.091797
10754.957031
10761.624023
10725.982422
10810.429688
10694.487305
10711.093750
10843.860352
10718.080078
10721.142578
10756.571289
10750.945312
10729.145508
10627.023438
10813.961914
10791.711914
10771.365234
10750.572266
10857.464844
10679.638672
10684.803711
10754.878906
10771.103516
10741.040039
10775.491211
10869.141602
10763.826172
10801.684570
10749.958984
10825.556641
10720.674805
10778.242188
10779.458984
10753.695312
10786.472656
10649.436523
10754.165039
10735.688477
10806.595703
10595.912109
10808.269531
10799.979492
10789.085938
10781.471680
10706.531250
10816.698242
10745.979492
10739.695312
10763.940430
10751.801758
10726.354492
10700.785156
10773.896484
10757.708984
10732.681641
10734.711914
10764.923828
10774.655273
10710.184570
10708.528320
10853.938477
10679.500977
10789.312500
10682.763672
10768.148438
10714.753906
10735.209961
10686.555664
10658.132812
10668.136719
10739.710938
10741.438477
10769.580078
10604.874023
10703.642578
10700.472656
10684.399414
10665.996094
10698.178711
10833.474609
10673.525391
10705.068359
10707.948242
10689.038086
10632.851562
10747.813477
10767.628906
10673.085938
10697.103516
10689.045898
10659.581055
10746.905273
10717.917969
10839.397461
10699.263672
10725.871094
10737.429688
10823.741211
10699.123047
10712.371094
10716.982422
10648.008789
10719.773438
10817.261719
10654.541016
10706.551758
10704.077148
10640.493164
10776.498047
10632.637695
10736.806641
10663.755859
10691.737305
10646.272461
10784.486328
10696.130859
10755.616211
10656.047852
10738.744141
10634.964844
10705.612305
10669.950195
10740.749023
10728.611328
10683.655273
10726.358398
10637.511719
10719.423828
10722.492188
10711.896484
10811.583008
10681.886719
10756.698242
10655.509766
10666.906250
10711.624023
10735.104492
10687.830078
10799.176758
10609.708984
10749.013672
10629.433594
10594.349609
10678.547852
10665.675781
10683.582031
10672.118164
10762.066406
10702.107422
10688.889648
10653.763672
10660.977539
10706.280273
10679.847656
10620.075195
10754.283203
10586.340820
10642.621094
10636.674805
10659.333008
10747.883789
10788.235352
10682.714844
10712.728516
10669.470703
10674.638672
10759.054688
10799.655273
10673.561523
10745.472656
10651.800781
10688.602539
10743.304688
10760.113281
10752.738281
10549.894531
10642.561523
10741.244141
10722.799805
10715.237305
10682.584961
10675.292969
10716.990234
10691.641602
10692.314453
10733.572266
10655.915039
10697.326172
10609.119141
10594.581055
10609.958984
10636.811523
10667.530273
10644.391602
10485.303711
10733.604492
10648.568359
10687.320312
10589.302734
10692.326172
10506.457031
10513.366211
10647.409180
10544.305664
10651.064453
10613.455078
10799.986328
10616.133789
10714.047852
10656.441406
10668.990234
10539.552734
10730.503906
10693.649414
10656.480469
10653.280273
10656.543945
10676.392578
10564.594727
10640.569336
10577.349609
10733.974609
10662.589844
10750.430664
10705.530273
10556.240234
10658.956055
10719.513672
10612.353516
10615.125000
10695.683594
10689.354492
10561.406250
10802.954102
10610.873047
10614.479492
10613.936523
10689.439453
10627.076172
10561.288086
10718.601562
10626.939453
10691.929688
10585.324219
10701.895508
10651.827148
10688.408203
10619.483398
10613.637695
10667.412109
10512.102539
10668.188477
10674.068359
10649.914062
10658.489258
10691.626953
10604.849609
10522.279297
10703.529297
10608.943359
10584.634766
10629.748047
10731.544922
10654.391602
10696.541016
10578.198242
10672.025391
10658.808594
10536.417969
10686.231445
10756.166992
10728.101562
10796.923828
10641.836914
10711.708984
10697.856445
10632.905273
10654.523438
10619.125000
10625.244141
10746.309570
10647.003906
10658.455078
10818.958984
10690.394531
10705.518555
10678.949219
10671.634766
10742.855469
10763.084961
10675.344727
10670.202148
10551.554688
10593.334961
10557.186523
10692.850586
10603.985352
10672.676758
10587.023438
10595.226562
10566.164062
10606.172852
10694.580078
10574.742188
10614.991211
10571.626953
10621.455078
10514.369141
10577.094727
10553.570312
10703.863281
10655.117188
10559.983398
10721.908203
10573.410156
10536.831055
10630.476562
10547.261719
10603.073242
10563.145508
10694.982422
10570.093750
10734.727539
10629.663086
10523.618164
10681.503906
10500.904297
10633.198242
10717.361328
10644.858398
10608.712891
10630.214844
10583.781250
10603.007812
10673.402344
10633.241211
10634.584961
10563.311523
10583.517578
10591.823242
10607.184570
10579.387695
10627.913086
10746.381836
10537.575195
10562.989258
10629.269531
10693.617188
10696.940430
10663.440430
10670.315430
10604.270508
10663.058594
10658.136719
10628.814453
10662.884766
10654.777344
10672.860352
10598.528320
10602.483398
10672.246094
10596.960938
10749.034180
10719.499023
10636.795898
10655.220703
10598.569336
10639.684570
10556.252930
10545.873047
10725.665039
10562.706055
10683.258789
10541.326172
10642.172852
10795.788086
10609.923828
10690.673828
10697.827148
10718.433594
10680.630859
10677.706055
10523.978516
10647.521484
10685.243164
10672.724609
10633.244141
10671.122070
10527.111328
10737.610352
10581.029297
10679.231445
10643.764648
10684.179688
10680.792969
10692.208008
10598.467773
10592.774414
10695.102539
10570.266602
10783.880859
10535.397461
10709.058594
10617.717773
10613.200195
10632.637695
10511.818359
10761.524414
10517.243164
10561.475586
10580.269531
10575.575195
10756.218750
10582.706055
10563.943359
10613.858398
10645.956055
10559.634766
10582.902344
10552.065430
10724.038086
10556.606445
10639.587891
10538.385742
10665.201172
10619.625000
10599.007812
10641.130859
10596.531250
10782.602539
10624.957031
10589.368164
10658.414062
10644.416992
10587.964844
10621.764648
10620.752930
10610.062500
10612.961914
10595.858398
10587.948242
10613.337891
10635.710938
10596.510742
10569.684570
10628.809570
10594.502930
10612.384766
10503.066406
10671.825195
10564.082031
10675.509766
10672.201172
10561.611328
10610.571289
10608.968750
10466.083008
10542.960938
10522.166992
10517.665039
10557.304688
10529.302734
10516.148438
10568.294922
10522.413086
10542.305664
10599.584961
10482.823242
10631.388672
10553.104492
10540.077148
10638.815430
10477.994141
10680.976562
10567.903320
10581.635742
10426.250977
10605.309570
10589.666016
10625.485352
10645.937500
10548.976562
10618.737305
10600.154297
10617.789062
10584.010742
10562.600586
10654.163086
10607.334961
10566.813477
10635.381836
10584.195312
10614.654297
10623.571289
10602.313477
10666.450195
10581.793945
10555.358398
10636.420898
10534.123047
10722.353516
10682.645508
10502.363281
10640.770508
10564.769531
10593.833008
10672.914062
10559.737305
10580.492188
10535.334961
10532.451172
10644.808594
10603.000000
10573.956055
10652.012695
10554.972656
10633.654297
10548.998047
10533.875977
10549.166016
10614.388672
10544.639648
10591.337891
10488.142578
10615.499023
10443.242188
10558.261719
10610.292969
10465.803711
10572.456055
10600.775391
10681.178711
10637.331055
10690.219727
10650.117188
10617.760742
10723.730469
10497.071289
10546.624023
10677.686523
10628.121094
10522.333984
10568.481445
10582.336914
10581.314453
10678.988281
10607.266602
10728.675781
10644.249023
10639.697266
10616.543945
10580.667969
10506.788086
10625.503906
10563.906250
10574.125000
10603.566406
10531.789062
10652.165039
10541.655273
10577.218750
10551.761719
10586.111328
```
