## Supplementary material for "Functional connectivity across the human subcortical auditory system using an autoregressive matrix-Gaussian copula graphical model approach with partial correlations": Code: roi-10_mean_ts.txt

```
8462.360352
8553.070312
8461.223633
8473.084961
8483.746094
8535.739258
8524.647461
8417.506836
8534.470703
8605.566406
8431.764648
8460.482422
8532.272461
8396.783203
8592.906250
8448.954102
8551.623047
8511.294922
8470.300781
8460.701172
8519.780273
8470.522461
8600.482422
8554.167969
8450.030273
8374.913086
8572.107422
8684.048828
8560.573242
8468.320312
8655.628906
8617.576172
8511.484375
8506.167969
8739.682617
8668.393555
8622.701172
8685.733398
8709.053711
8648.030273
8488.116211
8599.134766
8605.750977
8529.413086
8591.951172
8519.680664
8524.625000
8369.723633
8500.553711
8471.610352
8487.347656
8419.231445
8691.925781
8594.671875
8460.681641
8647.963867
8564.300781
8716.073242
8421.749023
8637.907227
8462.914062
8557.589844
8519.449219
8508.848633
8481.225586
8445.783203
8557.523438
8497.510742
8454.586914
8415.386719
8554.826172
8534.835938
8493.575195
8519.171875
8576.818359
8559.029297
8461.569336
8583.010742
8557.339844
8462.294922
8368.207031
8544.608398
8370.438477
8535.280273
8530.320312
8408.733398
8276.333008
8368.674805
8444.289062
8512.833984
8335.552734
8522.507812
8266.507812
8513.328125
8450.255859
8542.888672
8405.879883
8561.625000
8453.248047
8427.998047
8303.167969
8497.260742
8346.841797
8301.146484
8565.936523
8281.651367
8235.732422
8492.458008
8495.885742
8396.631836
8432.688477
8354.151367
8364.338867
8308.702148
8373.779297
8474.917969
8354.008789
8263.241211
8528.008789
8466.220703
8352.100586
8443.227539
8426.323242
8301.914062
8372.588867
8432.016602
8325.921875
8256.657227
8355.758789
8407.182617
8414.274414
8385.298828
8532.733398
8442.713867
8546.303711
8358.192383
8319.876953
8215.886719
8390.226562
8481.876953
8457.827148
8417.669922
8428.002930
8502.020508
8337.782227
8333.653320
8538.839844
8469.951172
8410.886719
8563.385742
8397.944336
8465.269531
8368.445312
8336.861328
8520.202148
8439.817383
8392.958008
8549.065430
8482.092773
8274.297852
8354.366211
8406.774414
8391.420898
8344.959961
8341.810547
8355.813477
8345.554688
8392.757812
8315.638672
8395.332031
8351.700195
8430.835938
8379.626953
8382.013672
8445.360352
8428.627930
8354.014648
8209.274414
8325.833008
8420.555664
8285.004883
8496.420898
8478.694336
8370.172852
8435.133789
8482.442383
8385.894531
8439.961914
8380.834961
8338.942383
8366.397461
8484.260742
8503.958008
8438.795898
8489.348633
8564.076172
8519.833984
8365.010742
8352.441406
8581.783203
8436.052734
8333.493164
8268.094727
8369.816406
8467.295898
8455.814453
8418.045898
8624.713867
8568.173828
8394.047852
8498.796875
8436.457031
8549.049805
8417.051758
8619.270508
8486.480469
8518.375977
8444.682617
8635.227539
8652.755859
8418.587891
8680.458008
8607.367188
8543.844727
8603.407227
8616.274414
8632.977539
8520.500000
8637.738281
8597.810547
8555.828125
8495.553711
8648.925781
8557.761719
8433.678711
8786.718750
8568.598633
8511.085938
8625.069336
8607.374023
8548.753906
8433.532227
8524.355469
8272.320312
8418.430664
8552.429688
8496.610352
8339.123047
8554.058594
8542.332031
8309.977539
8467.649414
8493.218750
8345.928711
8410.152344
8442.372070
8481.566406
8307.385742
8403.469727
8378.540039
8270.132812
8255.011719
8435.608398
8280.878906
8275.601562
8459.489258
8326.149414
8313.341797
8351.556641
8255.470703
8360.534180
8365.578125
8502.820312
8394.957031
8493.924805
8439.149414
8411.324219
8303.205078
8402.225586
8330.181641
8289.626953
8345.858398
8488.298828
8376.734375
8443.058594
8464.422852
8247.606445
8264.602539
8358.254883
8376.185547
8168.854980
8286.154297
8256.858398
8357.886719
8321.995117
8371.063477
8371.195312
8334.449219
8527.823242
8451.458008
8355.588867
8548.182617
8408.597656
8298.025391
8310.373047
8363.211914
8376.067383
8379.029297
8387.955078
8528.649414
8265.125000
8379.650391
8290.776367
8303.042969
8373.211914
8396.032227
8309.481445
8420.121094
8361.420898
8319.943359
8191.453613
8411.662109
8218.696289
8264.876953
8379.632812
8338.786133
8246.869141
8358.847656
8483.511719
8378.385742
8362.089844
8453.224609
8255.782227
8164.306152
8378.385742
8327.851562
8226.990234
8343.649414
8266.073242
8172.839355
8231.092773
8333.718750
8200.958008
8183.415039
8330.023438
8412.419922
8293.447266
8445.449219
8359.525391
8347.189453
8324.073242
8434.455078
8288.976562
8451.538086
8468.327148
8332.579102
8374.531250
8318.145508
8225.891602
8217.117188
8477.302734
8391.044922
8266.203125
8416.129883
8345.801758
8333.829102
8348.891602
8353.364258
8280.071289
8306.082031
8439.634766
8390.444336
8250.865234
8378.680664
8336.757812
8179.290527
8243.863281
8309.833008
8181.537109
8364.915039
8388.588867
8192.417969
8200.720703
8348.383789
8212.427734
8281.341797
8267.172852
8286.679688
8284.256836
8277.241211
8158.660156
8167.425293
8216.024414
8168.544434
8302.836914
8136.917969
8214.083984
8227.569336
8215.282227
8260.797852
8258.964844
8143.713379
8073.946289
8197.454102
8217.420898
8262.380859
8102.551270
8204.960938
8317.279297
8159.369141
8233.754883
8299.043945
8113.962402
8141.465332
8348.528320
8299.050781
8144.810059
8245.061523
8346.851562
8267.376953
8186.297852
8170.305176
8382.877930
8329.593750
8177.127441
8305.975586
8346.125000
8258.333008
8275.019531
8397.464844
8321.913086
8271.782227
8365.408203
8310.809570
8194.664062
8321.347656
8349.564453
8321.803711
8168.578125
8379.439453
8251.026367
8342.055664
8270.904297
8304.924805
8346.488281
8203.401367
8266.189453
8444.966797
8318.755859
8362.574219
8340.253906
8307.756836
8253.110352
8389.756836
8294.885742
8199.766602
8162.115234
8297.172852
8280.326172
8329.668945
8329.541992
8300.626953
8179.861816
8171.878418
8434.861328
8295.806641
8296.677734
8184.788574
8314.874023
8120.709961
8370.938477
8336.731445
8164.772949
8317.866211
8422.850586
8290.545898
8087.159180
8114.995605
8346.958984
8262.619141
8378.195312
8370.506836
8217.967773
8257.175781
8375.540039
8374.033203
8270.647461
8269.666016
8260.455078
8195.174805
8286.148438
8226.084961
8210.695312
8228.240234
8375.470703
8187.458496
8095.653809
8222.314453
8254.968750
8186.707520
8204.288086
8175.824707
8173.953613
8313.493164
8341.645508
8259.438477
8222.922852
8351.914062
8247.677734
8200.915039
8310.693359
8282.573242
8350.625977
8244.970703
8265.589844
8044.074219
8171.151855
8330.386719
8096.513672
8004.887207
8044.761719
8108.825195
8075.541504
8033.752930
8014.607422
8015.924316
8153.459473
7972.016602
7943.702637
8029.483887
8116.258301
7986.217773
8110.977539
8067.682129
8065.615723
8065.484375
8044.851074
8025.952148
8021.473145
8124.144531
8051.258789
8124.496582
8083.406250
8230.618164
8111.379395
8095.450195
8145.559082
8316.457031
8007.277832
8228.964844
8171.422363
8084.860352
8129.809082
8181.008789
8134.649414
8109.087891
8054.295898
8187.381348
8061.714355
8138.163574
8137.968750
8148.746094
8119.299316
8133.716309
8229.946289
8119.130371
8019.513672
8198.944336
8028.481934
8097.105957
8263.832031
8230.019531
7978.958496
8126.008301
8012.928223
8149.749023
8190.849609
8161.315430
8170.045898
8194.194336
8162.587891
8323.069336
8147.916504
8248.183594
8126.263672
8257.699219
8241.521484
8068.930176
8233.082031
8247.529297
8219.358398
8157.734375
8188.111328
8137.765625
8174.702637
8182.261719
8203.283203
8160.326172
8115.940430
8105.786621
8194.727539
8169.990723
8179.363770
8261.972656
8130.640625
8091.678223
8157.804199
8233.867188
8170.640137
8046.249512
8251.676758
8303.040039
8154.478027
8218.394531
8262.948242
8248.099609
8083.375000
8070.861328
8172.630859
8272.899414
8118.757324
8194.047852
8132.168457
8085.794434
8124.136230
8222.759766
8156.929199
8137.340820
8196.507812
8061.348145
8121.771973
8013.744141
8209.136719
8074.470703
7978.357422
8244.051758
8178.227539
8032.946777
8092.740234
8221.870117
8071.625977
8137.952148
8177.071289
8113.051270
7997.343262
8087.616699
8149.134277
8152.138672
8008.716797
8123.211914
7985.078125
8085.481934
7986.453125
8104.785156
8144.159180
7928.585449
8065.744141
8081.126953
8173.362305
8013.266113
8053.451172
8038.199707
8050.111328
8047.998047
8038.462402
8156.937988
8109.663574
8017.562988
8106.437012
8047.530762
8115.270996
8182.162598
8159.872070
8047.168457
8254.385742
8273.581055
8228.232422
8131.306641
8216.498047
8147.311523
8172.094727
8296.664062
8155.872070
8172.738281
8121.115723
8166.163574
8138.114746
8123.891113
8188.607422
8141.681641
8042.650879
8240.693359
8185.240234
8164.055176
8254.411133
8258.291992
8238.935547
8260.216797
8262.050781
8329.307617
8245.649414
8166.425781
8275.839844
8270.590820
8228.220703
8162.843750
8070.325195
8269.464844
8259.959961
8117.654297
8185.453613
8338.046875
8309.338867
8243.038086
8217.560547
8425.311523
8281.107422
8189.346191
8327.276367
8279.298828
8191.852051
8264.359375
8458.926758
8510.955078
8253.732422
8244.280273
8295.852539
8407.607422
8266.069336
8255.222656
8284.786133
8260.110352
8282.164062
8213.679688
8433.473633
8352.016602
8462.612305
8285.807617
8299.636719
8272.679688
8365.666016
8414.977539
8425.081055
8282.837891
8140.840332
8201.721680
8265.338867
8248.925781
8281.234375
8398.288086
8365.072266
8307.449219
8100.118164
8247.748047
8366.595703
8165.125000
8200.947266
8346.621094
8310.938477
8281.554688
8188.220703
8169.653320
8189.875488
8174.465332
8281.524414
8325.527344
8223.455078
8214.341797
8228.891602
8396.235352
8199.250977
8242.551758
8331.725586
8198.116211
8250.342773
8174.606445
8309.404297
8401.080078
8345.558594
8238.399414
8401.785156
8245.688477
8134.139648
8094.182129
8221.390625
7982.273926
8103.481934
8214.628906
8158.980469
7981.606934
8126.292480
8213.219727
8101.940430
8065.860352
8118.716797
8214.158203
8221.313477
8189.935547
8264.543945
8255.993164
7973.380371
8049.081543
8186.853516
8154.484863
8208.183594
8245.437500
8312.685547
8272.670898
8128.841309
8177.018066
8252.041992
8305.969727
8110.792969
8169.603516
8216.923828
8394.506836
8283.658203
8274.746094
8516.616211
8508.112305
8276.196289
8434.376953
8326.087891
8259.160156
8129.347656
8177.666016
8360.642578
8240.406250
8148.027344
8312.357422
8414.265625
8294.123047
8182.898926
8454.606445
8305.279297
8225.381836
8316.226562
8436.725586
8297.269531
8190.774414
8215.949219
8345.465820
8232.407227
8235.419922
8264.753906
8223.521484
8161.394531
8244.862305
8359.104492
8247.172852
8160.400391
8403.054688
8452.816406
8206.371094
8196.459961
8307.624023
8500.136719
8320.992188
8181.011719
8400.979492
8297.892578
8223.182617
8314.743164
8310.271484
8331.988281
8200.227539
8046.338379
8394.802734
8317.887695
8191.756836
8327.760742
8640.541016
8482.558594
8305.927734
8481.025391
8394.642578
8393.104492
8239.117188
8221.532227
8366.095703
8243.069336
8245.189453
8313.192383
8383.616211
8150.042969
8285.403320
8229.589844
8339.439453
8162.246094
8134.475586
8219.069336
8138.201172
8111.856934
8299.105469
8350.886719
8382.144531
8187.030273
8333.972656
8351.704102
8170.683594
```
