## Supplementary material for "Functional connectivity across the human subcortical auditory system using an autoregressive matrix-Gaussian copula graphical model approach with partial correlations": Code: roi-11_mean_ts.txt

```
8881.378906
8813.844727
8761.603516
8755.637695
8655.690430
8694.525391
8839.143555
8819.245117
8846.775391
8740.865234
8747.077148
8715.858398
8661.386719
8767.464844
8771.472656
8560.861328
8669.173828
8579.309570
8638.278320
8639.839844
8552.768555
8716.667969
8560.572266
8597.399414
8722.294922
8633.062500
8594.416016
8777.778320
8816.764648
8826.079102
8726.881836
8800.881836
8724.524414
8801.775391
8876.598633
8994.594727
8862.580078
8870.177734
8864.552734
8906.529297
8916.344727
8752.944336
8964.646484
8784.964844
8839.983398
8797.444336
8835.944336
8875.488281
8726.375977
8816.848633
8868.620117
8731.380859
8850.519531
8980.865234
8809.920898
8897.238281
8829.954102
9029.145508
8872.387695
8768.172852
8813.405273
8804.833008
8790.997070
8839.169922
8828.315430
8797.737305
8639.398438
8676.235352
8786.367188
8848.470703
8932.125000
8842.734375
8746.557617
8864.089844
8756.112305
8876.631836
8726.112305
8869.729492
8854.713867
8767.915039
8726.427734
8756.607422
8736.876953
8731.072266
8644.885742
8839.048828
8661.935547
8663.274414
8716.305664
8879.220703
8695.339844
8687.699219
8728.986328
8748.005859
8529.831055
8836.777344
8821.126953
8599.544922
8711.838867
8657.833008
8562.922852
8650.480469
8761.574219
8829.789062
8644.520508
8704.352539
8703.866211
8782.668945
8826.325195
8803.439453
8624.557617
8549.967773
8594.524414
8599.361328
8626.020508
8499.080078
8722.739258
8534.677734
8682.331055
8777.309570
8825.556641
8661.743164
8770.873047
8657.016602
8735.775391
8702.525391
8654.545898
8825.855469
8571.276367
8638.188477
8687.904297
8687.202148
8723.484375
8703.287109
8661.267578
8645.833984
8799.291016
8789.139648
8519.854492
8665.313477
8654.384766
8651.243164
8499.373047
8674.420898
8585.495117
8599.536133
8519.226562
8598.297852
8654.846680
8637.352539
8519.375000
8683.594727
8850.503906
8602.570312
8742.456055
8681.013672
8653.941406
8749.668945
8818.689453
8743.399414
8776.430664
8973.291992
9010.638672
8746.538086
8749.275391
8887.701172
8832.544922
8587.971680
8736.517578
8681.419922
8628.131836
8678.084961
8689.227539
8691.931641
8426.174805
8534.601562
8616.342773
8557.891602
8570.396484
8620.986328
8670.107422
8635.234375
8777.655273
8733.973633
8672.556641
8650.817383
8774.630859
8609.234375
8691.519531
8706.744141
8748.257812
8640.187500
8727.037109
8847.353516
8912.783203
8769.081055
8898.539062
8813.598633
8674.972656
8842.783203
9033.047852
8934.561523
8746.664062
8648.427734
8890.287109
8829.042969
8765.488281
8838.745117
8990.470703
8828.420898
8746.603516
8770.688477
8883.631836
8726.941406
8813.849609
8821.103516
8822.487305
8799.307617
8692.433594
8615.076172
8757.314453
8703.654297
8765.766602
8807.400391
8671.105469
8712.096680
8875.889648
8782.704102
8694.029297
8762.294922
8694.740234
8718.702148
8687.932617
8885.576172
8666.770508
8754.836914
8814.694336
8779.431641
8467.726562
8893.755859
8943.989258
8694.148438
8571.318359
8757.633789
8566.971680
8734.767578
8691.003906
8743.094727
8715.022461
8720.688477
8741.894531
8591.092773
8578.230469
8664.916992
8647.723633
8645.788086
8815.160156
8558.837891
8636.821289
8640.064453
8568.878906
8486.167969
8612.412109
8601.809570
8532.854492
8656.020508
8635.318359
8638.722656
8539.847656
8701.079102
8560.990234
8644.691406
8679.516602
8696.774414
8692.387695
8716.813477
8672.646484
8657.624023
8610.095703
8703.048828
8718.595703
8696.955078
8624.318359
8866.385742
8562.270508
8681.498047
8661.210938
8784.409180
8667.327148
8735.416992
8779.239258
8585.024414
8571.322266
8692.138672
8590.506836
8826.597656
8725.498047
8693.664062
8748.917969
8856.703125
8660.858398
8793.234375
8864.110352
8719.916016
8847.900391
8731.229492
8878.747070
8646.916992
8784.977539
8700.316406
8847.388672
8584.326172
8791.306641
8669.961914
8684.796875
8613.800781
8864.666992
8681.640625
8747.855469
8785.937500
8767.920898
8698.138672
8658.060547
8650.232422
8577.416992
8769.506836
8801.980469
8648.338867
8688.178711
8715.192383
8666.286133
8541.661133
8670.426758
8611.490234
8631.941406
8612.373047
8640.482422
8535.168945
8594.528320
8618.917969
8544.568359
8562.641602
8620.628906
8728.768555
8501.670898
8883.645508
8725.329102
8720.026367
8546.013672
8848.124023
8702.651367
8544.152344
8684.947266
8544.163086
8590.321289
8640.877930
8651.625000
8427.340820
8685.314453
8601.734375
8684.885742
8786.605469
8819.266602
8659.532227
8613.297852
8675.698242
8483.028320
8668.535156
8660.053711
8586.287109
8642.773438
8737.293945
8643.132812
8753.649414
8570.208008
8657.018555
8489.868164
8589.392578
8615.755859
8461.288086
8676.051758
8559.307617
8622.246094
8575.095703
8576.949219
8545.348633
8378.038086
8659.950195
8541.831055
8547.750977
8595.669922
8693.907227
8407.740234
8567.838867
8743.793945
8486.591797
8625.407227
8471.692383
8610.361328
8510.503906
8428.242188
8636.219727
8540.663086
8430.680664
8531.114258
8562.889648
8630.193359
8538.605469
8663.025391
8654.060547
8432.510742
8449.080078
8796.277344
8483.730469
8610.783203
8558.697266
8598.625977
8569.622070
8602.495117
8645.567383
8601.386719
8747.107422
8496.959961
8712.209961
8596.002930
8589.809570
8679.125000
8589.231445
8640.354492
8553.951172
8533.025391
8625.798828
8532.532227
8659.653320
8641.445312
8532.128906
8520.751953
8702.313477
8543.097656
8633.583984
8624.507812
8620.689453
8556.361328
8598.482422
8479.695312
8503.000977
8591.685547
8640.966797
8640.181641
8517.924805
8598.372070
8670.850586
8717.273438
8583.296875
8645.236328
8635.217773
8456.791016
8532.000000
8605.950195
8701.902344
8495.560547
8706.687500
8561.885742
8641.054688
8538.172852
8596.426758
8626.042969
8458.767578
8596.291992
8626.222656
8583.475586
8623.486328
8719.555664
8565.625977
8635.470703
8650.032227
8588.532227
8581.890625
8528.329102
8700.045898
8391.543945
8679.881836
8737.444336
8691.623047
8526.892578
8689.598633
8569.125977
8612.762695
8687.148438
8777.548828
8623.674805
8580.487305
8636.887695
8629.388672
8519.708008
8732.301758
8631.706055
8662.306641
8669.188477
8673.386719
8550.762695
8580.164062
8736.408203
8495.471680
8688.190430
8756.078125
8606.358398
8613.236328
8746.792969
8675.342773
8629.982422
8863.564453
8629.183594
8672.961914
8587.414062
8727.973633
8522.546875
8619.655273
8639.676758
8340.329102
8427.049805
8535.519531
8352.969727
8441.583984
8509.969727
8377.580078
8465.614258
8541.919922
8465.186523
8355.724609
8426.571289
8548.634766
8361.701172
8387.119141
8543.393555
8500.544922
8333.940430
8439.981445
8480.479492
8359.631836
8581.532227
8467.960938
8509.099609
8430.829102
8624.049805
8500.519531
8517.928711
8540.244141
8547.035156
8424.801758
8496.979492
8678.875000
8457.096680
8485.993164
8451.547852
8494.333984
8525.701172
8482.552734
8572.182617
8367.361328
8568.273438
8643.724609
8586.146484
8457.354492
8601.076172
8568.981445
8486.207031
8492.947266
8689.330078
8574.860352
8423.492188
8488.598633
8616.753906
8530.007812
8444.391602
8484.250977
8750.767578
8564.187500
8650.652344
8667.847656
8697.988281
8581.351562
8628.693359
8809.986328
8617.744141
8682.690430
8600.373047
8604.705078
8615.694336
8609.720703
8825.553711
8573.685547
8579.378906
8579.423828
8776.390625
8548.877930
8673.118164
8593.293945
8644.349609
8613.867188
8601.494141
8660.452148
8596.471680
8645.748047
8604.448242
8628.878906
8582.228516
8669.660156
8575.597656
8692.394531
8491.043945
8487.506836
8735.460938
8644.697266
8466.795898
8574.404297
8794.676758
8518.745117
8617.357422
8671.470703
8534.845703
8606.234375
8658.589844
8639.400391
8574.204102
8630.118164
8779.641602
8652.919922
8627.708984
8499.611328
8640.880859
8624.358398
8470.257812
8620.261719
8693.875977
8384.296875
8426.147461
8641.761719
8593.079102
8442.062500
8651.836914
8666.054688
8532.215820
8409.528320
8531.192383
8587.834961
8374.288086
8620.388672
8542.945312
8504.786133
8445.365234
8556.944336
8568.528320
8592.728516
8525.451172
8565.754883
8513.180664
8451.206055
8350.242188
8378.782227
8365.513672
8365.751953
8555.924805
8580.027344
8447.298828
8462.684570
8573.936523
8602.890625
8596.036133
8449.857422
8598.458008
8595.148438
8605.679688
8720.967773
8620.072266
8598.877930
8702.915039
8683.728516
8631.684570
8719.100586
8722.253906
8549.988281
8638.285156
8432.811523
8649.664062
8566.868164
8700.023438
8643.666992
8626.201172
8623.265625
8576.764648
8494.879883
8596.491211
8786.347656
8661.611328
8591.331055
8776.354492
8628.677734
8653.163086
8668.910156
8708.496094
8684.803711
8643.003906
8655.465820
8638.823242
8687.435547
8609.772461
8609.567383
8589.391602
8585.654297
8655.151367
8698.761719
8637.830078
8595.338867
8599.679688
8522.701172
8807.866211
8854.884766
8734.865234
8626.854492
8683.378906
8789.570312
8601.348633
8577.675781
8705.794922
8695.791016
8550.648438
8723.241211
8730.875000
8727.653320
8681.054688
8670.553711
8689.681641
8598.657227
8656.094727
8641.353516
8711.339844
8537.364258
8585.350586
8635.798828
8862.088867
8616.402344
8646.134766
8576.988281
8636.403320
8540.075195
8461.354492
8479.778320
8540.811523
8411.352539
8576.385742
8666.689453
8542.560547
8467.965820
8519.003906
8725.111328
8472.126953
8646.043945
8680.205078
8677.981445
8584.757812
8599.923828
8669.649414
8718.039062
8384.074219
8451.043945
8549.170898
8523.393555
8412.894531
8432.865234
8524.810547
8542.487305
8365.955078
8588.385742
8622.822266
8522.665039
8517.539062
8607.914062
8737.789062
8536.750000
8650.312500
8594.744141
8562.462891
8547.430664
8409.498047
8590.697266
8444.091797
8381.387695
8508.340820
8415.063477
8483.083008
8383.506836
8552.824219
8606.035156
8497.250000
8370.947266
8519.198242
8408.722656
8472.289062
8534.628906
8414.307617
8498.793945
8490.702148
8395.842773
8511.182617
8407.687500
8469.499023
8616.062500
8565.501953
8411.040039
8655.561523
8448.081055
8573.403320
8553.972656
8495.836914
8570.399414
8637.792969
8651.734375
8665.460938
8734.361328
8720.293945
8612.141602
8699.939453
8589.322266
8562.222656
8389.583984
8645.489258
8579.541992
8676.147461
8616.211914
8667.601562
8799.135742
8635.700195
8594.058594
8552.667969
8685.864258
8650.827148
8609.241211
8674.208008
8603.788086
8528.883789
8541.063477
8566.322266
8471.830078
8593.638672
8596.574219
8459.751953
8383.289062
8438.223633
8569.410156
8598.954102
8455.119141
8575.085938
8624.517578
8455.214844
8477.971680
8500.412109
8604.185547
8577.264648
8566.285156
8612.893555
8617.646484
8454.796875
8614.047852
8592.793945
8370.231445
8594.661133
8440.921875
8585.219727
8704.798828
8811.594727
8690.234375
8723.431641
8638.506836
8515.554688
8524.411133
8540.740234
8433.015625
8301.111328
8624.399414
8532.895508
8643.791016
8474.950195
8508.900391
8576.976562
8568.071289
8464.016602
8623.251953
8542.010742
8418.209961
8488.545898
8466.190430
8497.825195
8431.479492
8519.547852
8537.131836
8624.208984
8417.399414
8643.949219
8497.248047
```
