## Supplementary material for "Functional connectivity across the human subcortical auditory system using an autoregressive matrix-Gaussian copula graphical model approach with partial correlations": Code: roi-12_mean_ts.txt

```
11864.293945
11695.476562
11638.220703
11609.217773
11595.149414
11544.017578
11561.820312
11649.127930
11604.808594
11570.557617
11564.889648
11533.974609
11554.320312
11651.493164
11594.352539
11527.909180
11507.358398
11487.206055
11434.000000
11418.141602
11484.872070
11481.048828
11451.916992
11468.043945
11512.416992
11552.404297
11512.574219
11538.523438
11565.818359
11558.543945
11525.123047
11572.254883
11640.933594
11632.979492
11605.679688
11590.700195
11569.843750
11564.018555
11555.182617
11544.094727
11586.875000
11605.141602
11608.847656
11643.500977
11588.334961
11583.797852
11495.365234
11541.833008
11510.572266
11565.715820
11593.319336
11546.471680
11534.612305
11589.302734
11657.830078
11637.277344
11688.000977
11614.168945
11634.691406
11520.406250
11489.625977
11496.585938
11445.760742
11435.578125
11408.420898
11395.617188
11352.937500
11451.421875
11502.659180
11490.536133
11469.250977
11536.940430
11588.642578
11593.470703
11571.428711
11646.661133
11693.071289
11663.450195
11579.550781
11616.032227
11614.822266
11579.125977
11502.051758
11409.916992
11369.634766
11364.765625
11405.101562
11383.806641
11375.324219
11366.776367
11363.352539
11291.511719
11397.155273
11527.285156
11581.108398
11566.857422
11586.119141
11465.133789
11385.883789
11443.697266
11541.469727
11427.317383
11480.404297
11440.002930
11451.272461
11417.956055
11485.242188
11471.092773
11488.166016
11459.852539
11386.805664
11411.644531
11498.123047
11473.510742
11467.359375
11409.804688
11485.200195
11529.963867
11505.012695
11514.253906
11572.930664
11546.547852
11580.765625
11561.455078
11551.664062
11484.888672
11495.175781
11501.581055
11546.008789
11601.842773
11619.798828
11640.359375
11569.991211
11563.957031
11565.535156
11540.011719
11579.431641
11550.532227
11532.368164
11530.499023
11527.337891
11503.978516
11416.434570
11392.858398
11388.023438
11471.546875
11473.433594
11495.572266
11455.514648
11454.600586
11389.500000
11401.711914
11401.537109
11443.408203
11389.801758
11449.153320
11418.627930
11405.152344
11421.970703
11505.079102
11522.695312
11469.683594
11550.245117
11538.012695
11534.416992
11496.206055
11484.509766
11434.276367
11415.041016
11427.778320
11504.898438
11450.169922
11482.529297
11478.956055
11460.250977
11379.899414
11406.108398
11376.051758
11343.276367
11384.746094
11457.940430
11504.188477
11513.063477
11517.237305
11440.436523
11444.661133
11418.024414
11461.223633
11426.515625
11461.601562
11505.597656
11518.239258
11573.885742
11678.445312
11723.695312
11694.840820
11752.561523
11736.870117
11744.186523
11715.346680
11818.737305
11858.872070
11698.232422
11686.231445
11704.564453
11735.578125
11810.472656
11802.616211
11732.726562
11711.577148
11617.292969
11631.541992
11661.020508
11698.665039
11663.640625
11656.616211
11617.592773
11546.527344
11509.051758
11499.987305
11459.737305
11476.275391
11485.057617
11518.493164
11491.886719
11538.410156
11617.655273
11625.358398
11526.570312
11512.664062
11518.273438
11487.978516
11448.427734
11500.888672
11533.943359
11510.032227
11495.653320
11519.898438
11520.330078
11576.577148
11626.172852
11570.209961
11546.250977
11596.788086
11653.166016
11596.186523
11539.045898
11557.900391
11466.945312
11460.488281
11432.967773
11426.141602
11359.728516
11479.854492
11524.576172
11537.572266
11529.495117
11511.883789
11449.936523
11494.164062
11429.756836
11438.168945
11441.674805
11451.811523
11436.979492
11394.750977
11403.488281
11415.221680
11356.210938
11383.307617
11493.316406
11521.495117
11545.334961
11580.204102
11528.610352
11521.986328
11497.399414
11509.798828
11573.509766
11624.253906
11585.515625
11565.851562
11580.589844
11551.382812
11541.965820
11512.253906
11519.443359
11445.397461
11407.408203
11395.197266
11437.843750
11397.721680
11421.973633
11493.956055
11509.503906
11543.105469
11642.233398
11663.265625
11612.512695
11618.859375
11583.192383
11604.952148
11599.126953
11605.738281
11502.086914
11483.281250
11441.101562
11455.656250
11437.838867
11440.006836
11434.473633
11461.044922
11548.224609
11517.078125
11482.342773
11449.898438
11488.448242
11465.583984
11424.299805
11457.013672
11392.288086
11378.952148
11400.024414
11438.524414
11459.742188
11451.340820
11502.149414
11475.569336
11524.431641
11518.110352
11491.251953
11467.282227
11440.376953
11515.945312
11483.023438
11485.650391
11463.743164
11412.694336
11357.966797
11386.939453
11374.757812
11357.830078
11441.043945
11486.464844
11487.243164
11446.386719
11566.926758
11579.808594
11566.958984
11563.852539
11544.418945
11579.403320
11564.292969
11578.228516
11520.208984
11519.517578
11430.327148
11430.133789
11460.672852
11528.798828
11588.057617
11616.536133
11617.706055
11549.422852
11481.029297
11436.560547
11511.708008
11526.708984
11576.302734
11575.467773
11588.846680
11656.729492
11656.372070
11582.245117
11470.197266
11494.930664
11448.169922
11474.040039
11461.966797
11444.343750
11392.033203
11372.384766
11389.647461
11287.400391
11349.051758
11358.195312
11344.916016
11352.145508
11354.027344
11316.214844
11392.655273
11524.416992
11443.085938
11407.282227
11394.801758
11394.707031
11326.154297
11344.976562
11390.526367
11441.883789
11363.329102
11395.440430
11379.310547
11308.738281
11272.126953
11386.936523
11417.874023
11427.464844
11416.060547
11429.038086
11375.125000
11371.260742
11380.844727
11394.452148
11321.748047
11332.314453
11343.574219
11345.512695
11413.326172
11524.683594
11544.442383
11579.416016
11548.465820
11557.371094
11576.416992
11542.967773
11541.430664
11528.162109
11535.740234
11443.425781
11446.509766
11463.265625
11476.810547
11456.209961
11480.051758
11443.698242
11458.161133
11449.922852
11439.233398
11356.299805
11413.458984
11457.877930
11519.379883
11534.374023
11513.917969
11628.443359
11623.335938
11627.008789
11624.464844
11612.888672
11539.263672
11568.750977
11531.428711
11493.182617
11425.182617
11436.317383
11431.144531
11398.358398
11417.834961
11466.897461
11498.425781
11477.859375
11486.554688
11479.214844
11517.059570
11500.653320
11522.804688
11497.375000
11504.194336
11630.543945
11610.838867
11591.108398
11581.305664
11537.315430
11476.559570
11507.771484
11474.526367
11448.737305
11527.599609
11581.245117
11597.365234
11555.424805
11549.284180
11519.506836
11474.553711
11440.206055
11459.825195
11419.959961
11428.837891
11422.898438
11409.113281
11330.911133
11372.785156
11361.201172
11355.040039
11367.577148
11428.069336
11454.211914
11446.633789
11440.700195
11454.545898
11447.791016
11506.080078
11549.686523
11489.530273
11570.822266
11568.281250
11560.048828
11602.170898
11651.358398
11659.981445
11573.965820
11513.692383
11425.900391
11444.913086
11463.237305
11491.263672
11437.996094
11497.253906
11470.257812
11366.973633
11302.234375
11312.715820
11255.911133
11282.481445
11326.930664
11251.279297
11207.858398
11226.918945
11289.098633
11368.692383
11384.618164
11380.900391
11298.834961
11301.735352
11329.993164
11242.214844
11241.717773
11312.665039
11299.331055
11252.541992
11303.712891
11342.352539
11336.334961
11329.801758
11456.152344
11480.916016
11514.018555
11464.736328
11451.659180
11332.077148
11385.652344
11417.692383
11379.433594
11369.545898
11379.000977
11390.291016
11392.307617
11483.847656
11508.045898
11489.345703
11454.776367
11421.057617
11491.705078
11483.443359
11520.647461
11464.593750
11440.685547
11390.401367
11367.176758
11370.783203
11308.139648
11337.792969
11346.042969
11348.587891
11337.044922
11356.992188
11387.511719
11351.396484
11375.978516
11477.968750
11529.588867
11483.517578
11437.018555
11430.838867
11352.660156
11354.524414
11396.526367
11404.947266
11373.032227
11422.942383
11438.549805
11415.649414
11404.167969
11416.712891
11459.330078
11421.565430
11489.747070
11556.604492
11590.782227
11615.863281
11644.206055
11681.371094
11637.962891
11597.838867
11575.595703
11542.263672
11487.342773
11538.460938
11542.470703
11495.266602
11489.407227
11462.543945
11491.684570
11415.509766
11369.391602
11449.473633
11539.142578
11479.824219
11433.475586
11460.856445
11386.292969
11385.321289
11422.231445
11473.334961
11444.363281
11414.711914
11431.413086
11366.557617
11312.400391
11313.304688
11381.951172
11394.051758
11343.478516
11403.778320
11400.496094
11368.379883
11395.817383
11441.291016
11456.059570
11408.083008
11434.844727
11441.301758
11445.791016
11432.655273
11478.602539
11509.467773
11505.555664
11493.543945
11466.567383
11407.478516
11355.638672
11401.852539
11360.031250
11360.261719
11400.386719
11432.853516
11440.186523
11417.571289
11419.946289
11398.066406
11391.393555
11428.758789
11440.091797
11461.446289
11468.164062
11486.425781
11443.242188
11423.119141
11406.644531
11515.557617
11556.588867
11527.846680
11563.505859
11470.660156
11428.414062
11467.278320
11435.487305
11422.662109
11440.911133
11494.209961
11392.692383
11420.569336
11524.188477
11488.249023
11488.570312
11463.923828
11461.329102
11423.661133
11418.366211
11467.671875
11402.067383
11399.391602
11411.566406
11524.130859
11544.653320
11529.999023
11597.734375
11607.757812
11646.623047
11634.220703
11652.640625
11621.372070
11596.435547
11579.676758
11513.068359
11542.304688
11566.862305
11542.538086
11621.316406
11662.053711
11595.208008
11593.624023
11659.231445
11609.040039
11599.772461
11603.546875
11599.375000
11615.416992
11573.913086
11597.847656
11638.284180
11550.846680
11532.912109
11529.663086
11556.711914
11609.288086
11604.538086
11637.283203
11582.842773
11529.358398
11546.209961
11597.404297
11614.608398
11547.472656
11559.127930
11529.481445
11494.816406
11440.354492
11564.456055
11614.479492
11564.292969
11460.263672
11408.057617
11421.000977
11437.897461
11403.333008
11480.335938
11549.381836
11525.622070
11421.178711
11446.918945
11486.644531
11391.915039
11411.801758
11442.398438
11487.351562
11472.045898
11462.935547
11461.593750
11458.617188
11398.368164
11397.756836
11369.797852
11413.625000
11433.707031
11501.934570
11511.026367
11451.115234
11469.518555
11458.409180
11468.133789
11408.194336
11400.963867
11500.933594
11450.054688
11382.313477
11420.801758
11483.777344
11509.113281
11515.147461
11568.500000
11531.036133
11443.740234
11490.397461
11504.577148
11494.299805
11457.183594
11425.928711
11541.032227
11541.018555
11474.158203
11451.736328
11494.553711
11460.491211
11439.520508
11439.027344
11460.214844
11401.183594
11396.176758
11445.891602
11433.951172
11416.137695
11430.583008
11456.565430
11432.475586
11374.298828
11338.040039
11415.664062
11440.254883
11430.781250
11506.862305
11551.568359
11508.823242
11517.016602
11550.093750
11583.123047
11688.394531
11662.243164
11712.554688
11684.871094
11609.624023
11554.880859
11552.016602
11534.121094
11453.285156
11429.928711
11463.643555
11501.652344
11530.683594
11529.818359
11525.714844
11550.638672
11519.592773
11560.701172
11635.025391
11645.299805
11623.158203
11581.073242
11540.571289
11468.625000
11427.036133
11447.994141
11485.984375
11389.679688
11361.243164
11394.225586
11447.228516
11488.317383
11485.918945
11543.992188
11557.706055
11480.532227
11477.724609
11504.763672
11478.961914
11577.484375
11614.575195
11606.220703
11560.144531
11494.424805
11488.293945
11441.830078
11332.948242
11320.033203
11393.938477
11441.401367
11455.858398
11529.922852
11689.013672
11722.559570
11710.698242
11716.512695
11707.432617
11612.037109
11596.547852
11554.179688
11512.791992
11495.039062
11439.996094
11456.647461
11460.856445
11483.942383
11451.353516
11501.098633
11462.981445
11447.727539
11408.231445
11423.451172
11392.652344
11313.652344
11317.479492
11409.610352
11422.014648
11436.232422
11547.691406
11517.344727
11483.136719
11494.828125
11504.631836
```
