## Supplementary material for "Functional connectivity across the human subcortical auditory system using an autoregressive matrix-Gaussian copula graphical model approach with partial correlations": Code: roi-13_mean_ts.txt

```
10005.958008
9907.375000
9875.120117
9870.803711
9864.402344
9864.899414
9873.535156
9871.998047
9856.498047
9867.869141
9848.955078
9859.283203
9858.376953
9878.361328
9865.833984
9856.078125
9868.993164
9840.920898
9820.286133
9803.455078
9814.698242
9827.089844
9833.319336
9861.953125
9870.129883
9865.177734
9844.254883
9848.946289
9852.250000
9848.633789
9831.877930
9837.083984
9844.886719
9841.604492
9871.656250
9887.747070
9903.043945
9901.123047
9926.819336
9937.448242
9896.006836
9912.770508
9916.516602
9893.735352
9846.811523
9852.241211
9870.222656
9860.583984
9863.206055
9879.351562
9898.540039
9884.270508
9894.406250
9913.363281
9917.545898
9906.410156
9923.976562
9930.670898
9907.518555
9898.721680
9907.132812
9920.870117
9901.946289
9896.701172
9901.480469
9874.343750
9865.452148
9882.924805
9883.947266
9869.298828
9874.661133
9879.239258
9866.590820
9860.595703
9895.290039
9896.361328
9892.713867
9877.737305
9907.398438
9900.119141
9895.704102
9892.277344
9867.956055
9796.782227
9782.142578
9798.296875
9807.124023
9809.206055
9832.149414
9838.668945
9826.445312
9809.779297
9812.975586
9835.671875
9847.786133
9867.607422
9838.586914
9777.509766
9769.000977
9764.236328
9761.643555
9777.440430
9798.351562
9796.438477
9791.036133
9801.411133
9808.617188
9825.170898
9832.548828
9815.132812
9773.483398
9745.532227
9754.123047
9752.123047
9750.317383
9765.785156
9766.770508
9788.391602
9816.875000
9846.084961
9831.299805
9809.841797
9808.345703
9802.375977
9784.189453
9790.049805
9788.077148
9787.187500
9803.635742
9825.607422
9829.890625
9826.177734
9831.901367
9827.152344
9798.100586
9802.212891
9815.466797
9812.191406
9802.400391
9814.768555
9822.327148
9800.645508
9787.322266
9788.297852
9790.540039
9784.510742
9802.423828
9817.213867
9809.467773
9783.308594
9794.767578
9804.687500
9789.587891
9799.012695
9836.974609
9843.330078
9848.656250
9857.141602
9872.398438
9861.908203
9846.198242
9877.542969
9871.154297
9860.218750
9854.988281
9859.750000
9823.607422
9766.246094
9751.820312
9781.943359
9804.884766
9808.121094
9822.370117
9809.214844
9786.375977
9786.150391
9790.181641
9784.401367
9801.222656
9818.505859
9818.560547
9817.480469
9803.591797
9811.275391
9803.170898
9825.875000
9829.977539
9834.388672
9835.679688
9861.941406
9860.020508
9880.737305
9918.608398
9926.081055
9903.157227
9897.514648
9891.186523
9861.476562
9846.400391
9872.896484
9872.005859
9880.434570
9844.967773
9874.896484
9886.736328
9910.313477
9904.351562
9917.911133
9924.812500
9896.082031
9857.458984
9873.651367
9897.468750
9902.152344
9914.340820
9920.423828
9899.132812
9874.585938
9871.292969
9894.136719
9889.104492
9893.896484
9906.683594
9926.437500
9930.242188
9956.770508
9962.170898
9932.045898
9906.097656
9920.689453
9921.100586
9891.876953
9905.761719
9922.341797
9918.865234
9904.667969
9918.551758
9907.837891
9963.457031
9968.172852
9909.315430
9856.360352
9863.495117
9870.874023
9869.455078
9863.607422
9889.617188
9884.969727
9871.418945
9881.865234
9870.481445
9826.760742
9830.397461
9822.260742
9816.742188
9812.767578
9837.575195
9836.704102
9824.591797
9811.871094
9805.590820
9809.284180
9835.173828
9819.308594
9804.091797
9801.393555
9799.120117
9788.252930
9778.298828
9794.965820
9796.096680
9792.843750
9812.705078
9799.512695
9814.396484
9842.488281
9837.796875
9816.750000
9830.910156
9827.421875
9815.445312
9803.246094
9809.238281
9822.809570
9826.962891
9827.475586
9804.051758
9767.471680
9760.001953
9753.468750
9748.982422
9736.813477
9774.703125
9801.869141
9813.892578
9833.042969
9849.875000
9828.258789
9827.224609
9839.740234
9845.069336
9860.530273
9869.364258
9865.583008
9841.314453
9838.030273
9833.881836
9831.093750
9845.698242
9827.418945
9794.542969
9793.059570
9806.503906
9794.246094
9772.898438
9791.942383
9800.203125
9787.094727
9790.667969
9780.162109
9763.460938
9772.920898
9795.220703
9802.478516
9826.594727
9832.184570
9820.588867
9789.861328
9793.783203
9765.801758
9762.601562
9770.590820
9807.296875
9832.579102
9831.258789
9835.552734
9797.393555
9749.954102
9740.815430
9741.401367
9732.603516
9738.814453
9774.892578
9805.624023
9805.848633
9823.684570
9831.791016
9807.708008
9804.443359
9796.842773
9804.152344
9834.907227
9861.509766
9858.750977
9877.077148
9865.058594
9832.841797
9821.737305
9833.658203
9841.463867
9821.118164
9845.530273
9822.843750
9783.088867
9789.966797
9788.662109
9767.613281
9772.166016
9782.881836
9775.371094
9799.242188
9801.847656
9791.161133
9768.380859
9791.763672
9789.599609
9779.785156
9808.913086
9805.929688
9799.702148
9809.841797
9793.270508
9761.063477
9764.346680
9759.489258
9770.025391
9776.785156
9785.901367
9773.901367
9743.992188
9759.208984
9752.469727
9741.550781
9723.338867
9705.264648
9688.837891
9681.547852
9703.211914
9712.702148
9719.869141
9725.603516
9729.380859
9708.019531
9676.295898
9696.325195
9715.703125
9744.613281
9751.186523
9783.487305
9770.298828
9759.613281
9763.666992
9767.208008
9738.833008
9738.474609
9745.991211
9745.820312
9728.234375
9750.593750
9788.559570
9805.924805
9807.942383
9837.673828
9852.153320
9848.699219
9823.776367
9837.634766
9827.417969
9829.694336
9834.492188
9847.568359
9840.748047
9814.339844
9814.979492
9800.231445
9777.834961
9784.952148
9815.588867
9798.138672
9789.339844
9824.843750
9829.876953
9818.595703
9814.302734
9779.435547
9744.539062
9738.604492
9756.461914
9759.752930
9761.948242
9764.507812
9797.044922
9815.789062
9797.147461
9806.447266
9785.929688
9765.101562
9753.916992
9793.842773
9804.619141
9819.821289
9858.230469
9845.576172
9813.375000
9773.814453
9784.541992
9784.153320
9799.942383
9813.550781
9829.714844
9809.509766
9822.125000
9828.090820
9813.833984
9835.992188
9837.673828
9841.814453
9834.021484
9835.750000
9817.010742
9801.750977
9793.165039
9790.327148
9777.099609
9783.575195
9811.298828
9823.625000
9818.462891
9836.529297
9832.836914
9804.410156
9811.061523
9807.376953
9798.849609
9796.884766
9806.657227
9784.089844
9764.576172
9767.812500
9779.236328
9736.473633
9759.016602
9774.304688
9786.784180
9838.190430
9809.722656
9765.823242
9774.893555
9776.695312
9794.052734
9798.181641
9812.938477
9776.254883
9759.856445
9754.349609
9745.503906
9723.502930
9729.114258
9711.643555
9703.435547
9698.839844
9689.751953
9686.130859
9696.905273
9703.513672
9698.691406
9684.359375
9690.069336
9676.645508
9685.089844
9704.775391
9710.821289
9689.759766
9704.007812
9713.730469
9722.371094
9709.496094
9739.921875
9713.907227
9707.349609
9719.922852
9746.199219
9761.462891
9780.924805
9801.927734
9803.550781
9794.187500
9792.374023
9769.032227
9744.122070
9754.629883
9774.319336
9791.291992
9765.966797
9771.583984
9740.650391
9718.734375
9730.579102
9758.599609
9782.816406
9787.140625
9800.238281
9762.648438
9749.370117
9756.267578
9744.934570
9720.041016
9717.953125
9733.187500
9725.534180
9719.075195
9729.225586
9742.425781
9736.416016
9738.173828
9757.041016
9759.552734
9759.515625
9770.331055
9765.062500
9759.090820
9738.488281
9768.037109
9767.740234
9756.478516
9753.056641
9781.211914
9788.932617
9782.926758
9816.456055
9834.986328
9823.839844
9799.926758
9815.129883
9795.416016
9788.355469
9796.702148
9796.700195
9775.461914
9771.665039
9805.982422
9828.089844
9827.542969
9831.825195
9852.972656
9833.709961
9814.266602
9809.887695
9817.973633
9790.195312
9751.549805
9754.043945
9784.778320
9787.768555
9759.213867
9768.684570
9785.997070
9780.032227
9807.740234
9816.010742
9803.884766
9772.829102
9796.171875
9813.403320
9808.462891
9813.461914
9832.510742
9828.582031
9801.445312
9783.149414
9790.137695
9776.099609
9789.588867
9819.550781
9823.767578
9817.041016
9823.208008
9849.516602
9843.430664
9812.565430
9820.717773
9801.630859
9764.113281
9748.879883
9763.807617
9751.404297
9728.300781
9752.850586
9762.476562
9736.053711
9718.477539
9720.033203
9715.915039
9710.998047
9720.724609
9740.404297
9753.666016
9754.156250
9779.803711
9769.813477
9759.971680
9749.401367
9764.496094
9760.195312
9759.655273
9781.118164
9800.332031
9783.048828
9772.387695
9744.790039
9749.522461
9758.128906
9790.064453
9779.545898
9762.941406
9777.771484
9793.761719
9780.397461
9806.573242
9827.419922
9838.660156
9830.499023
9812.887695
9817.745117
9816.243164
9832.383789
9796.651367
9765.882812
9790.498047
9801.629883
9791.094727
9783.498047
9808.727539
9812.333008
9789.249023
9804.190430
9800.253906
9791.251953
9764.493164
9798.282227
9812.166016
9806.424805
9812.637695
9831.333008
9842.299805
9863.320312
9836.363281
9822.175781
9841.780273
9849.752930
9846.554688
9844.285156
9868.591797
9845.256836
9831.111328
9840.645508
9874.158203
9861.743164
9861.960938
9869.281250
9870.517578
9870.981445
9860.866211
9886.151367
9890.168945
9866.196289
9869.157227
9906.453125
9920.325195
9905.140625
9897.217773
9922.384766
9915.643555
9883.948242
9862.390625
9864.150391
9823.817383
9800.282227
9812.448242
9850.375977
9882.523438
9869.020508
9887.409180
9872.455078
9826.944336
9779.521484
9775.527344
9813.477539
9843.379883
9845.090820
9871.852539
9858.629883
9827.735352
9802.005859
9830.866211
9856.173828
9832.979492
9844.545898
9868.141602
9864.777344
9820.613281
9801.912109
9829.788086
9833.183594
9831.271484
9844.163086
9858.521484
9850.482422
9821.120117
9823.386719
9842.979492
9834.163086
9804.145508
9815.154297
9843.268555
9822.203125
9811.992188
9831.824219
9827.928711
9813.949219
9812.633789
9830.518555
9804.426758
9762.379883
9769.998047
9775.634766
9770.802734
9747.604492
9752.230469
9772.608398
9785.344727
9792.218750
9819.714844
9826.190430
9805.226562
9802.041016
9791.074219
9769.946289
9767.838867
9786.097656
9806.464844
9790.541016
9767.958984
9807.664062
9816.666016
9810.757812
9816.099609
9824.471680
9818.973633
9808.357422
9825.718750
9843.866211
9829.545898
9791.822266
9805.500000
9833.148438
9835.826172
9862.458008
9888.383789
9926.754883
9911.998047
9871.290039
9886.012695
9884.494141
9865.207031
9843.274414
9861.765625
9885.833008
9873.632812
9855.568359
9872.475586
9867.881836
9865.869141
9867.429688
9899.789062
9939.527344
9930.698242
9927.178711
9900.138672
9830.693359
9799.113281
9804.655273
9803.958008
9788.593750
9761.485352
9793.771484
9800.974609
9781.583984
9804.109375
9838.802734
9840.374023
9829.473633
9835.535156
9844.514648
9841.085938
9835.530273
9866.222656
9895.187500
9869.532227
9850.965820
9845.876953
9850.480469
9880.236328
9908.023438
9895.996094
9880.797852
9853.558594
9868.782227
9900.939453
9861.393555
9886.378906
9930.362305
9960.860352
9930.301758
9879.461914
9876.248047
9890.122070
9870.082031
9862.053711
9881.873047
9897.450195
9869.544922
9855.351562
9880.233398
9877.424805
9852.569336
9834.712891
9851.153320
9851.536133
9822.256836
9808.419922
9820.131836
9819.416992
9882.702148
9846.887695
9838.356445
9851.185547
9833.831055
9858.056641
9833.082031
```
