## Supplementary material for "Functional connectivity across the human subcortical auditory system using an autoregressive matrix-Gaussian copula graphical model approach with partial correlations": Code: roi-14_mean_ts.txt

```
11113.486328
10970.662109
10881.461914
10857.088867
10891.566406
10820.809570
10846.200195
10926.739258
10889.493164
10795.638672
10812.264648
10779.864258
10796.122070
10886.705078
10893.517578
10828.094727
10735.241211
10705.847656
10656.582031
10613.481445
10656.103516
10667.083984
10681.431641
10652.353516
10751.500977
10744.705078
10764.732422
10722.114258
10739.954102
10775.695312
10736.494141
10782.297852
10865.888672
10907.009766
10881.175781
10889.159180
10884.497070
10871.355469
10815.345703
10814.322266
10864.903320
10859.633789
10876.965820
10896.146484
10870.913086
10822.858398
10786.516602
10835.243164
10773.614258
10820.115234
10848.672852
10895.316406
10838.436523
10857.966797
10946.925781
10969.608398
10935.885742
10920.643555
10910.754883
10823.753906
10769.250977
10772.286133
10751.840820
10690.029297
10665.318359
10691.197266
10642.031250
10665.114258
10774.149414
10802.785156
10750.157227
10802.252930
10890.936523
10928.545898
10879.541992
10951.810547
10992.410156
10962.722656
10884.824219
10903.516602
10951.510742
10900.291016
10868.627930
10781.417969
10698.269531
10695.280273
10721.095703
10741.260742
10692.502930
10665.326172
10690.949219
10679.646484
10683.005859
10796.513672
10891.946289
10865.782227
10872.627930
10789.782227
10687.644531
10726.245117
10800.348633
10715.571289
10704.964844
10717.099609
10716.291016
10681.768555
10760.722656
10782.807617
10731.491211
10695.110352
10694.214844
10677.684570
10727.251953
10750.336914
10757.227539
10689.496094
10740.137695
10809.648438
10808.794922
10819.071289
10844.114258
10885.735352
10877.152344
10864.974609
10870.901367
10798.613281
10812.855469
10835.958984
10880.358398
10899.764648
10933.252930
10946.819336
10872.004883
10812.176758
10841.136719
10802.567383
10808.683594
10808.114258
10841.743164
10811.908203
10770.048828
10778.291016
10715.943359
10678.402344
10654.155273
10752.190430
10783.463867
10753.431641
10782.290039
10782.684570
10707.574219
10712.564453
10732.941406
10745.607422
10702.511719
10741.922852
10717.276367
10703.802734
10738.955078
10817.041992
10879.107422
10827.342773
10848.963867
10866.561523
10835.195312
10803.357422
10776.870117
10751.280273
10673.313477
10679.862305
10789.191406
10794.959961
10788.744141
10786.758789
10774.295898
10684.019531
10701.901367
10673.135742
10686.281250
10664.184570
10766.581055
10811.622070
10789.511719
10784.458008
10766.768555
10698.756836
10714.055664
10703.848633
10671.880859
10685.355469
10768.807617
10773.699219
10821.567383
10932.206055
11026.101562
10977.005859
11043.905273
11023.177734
11060.155273
11048.517578
11087.687500
11063.085938
11027.978516
11009.928711
10998.774414
11069.559570
11101.740234
11119.805664
11044.283203
11025.378906
10927.468750
10920.090820
10948.875000
11010.632812
10972.833008
10972.757812
10962.049805
10916.259766
10834.538086
10771.984375
10771.428711
10769.373047
10781.779297
10838.280273
10824.270508
10851.981445
10916.266602
10961.304688
10852.497070
10794.783203
10787.166016
10798.048828
10750.699219
10775.617188
10763.033203
10779.239258
10720.009766
10748.351562
10778.208008
10838.388672
10882.901367
10896.373047
10818.621094
10836.382812
10920.527344
10908.981445
10845.576172
10850.930664
10814.482422
10777.542969
10754.269531
10749.813477
10677.064453
10721.144531
10818.875000
10823.913086
10809.985352
10807.502930
10740.054688
10704.016602
10692.224609
10670.955078
10673.025391
10704.686523
10682.104492
10636.271484
10573.176758
10644.714844
10624.085938
10604.849609
10726.712891
10798.317383
10793.451172
10884.865234
10870.401367
10841.965820
10824.920898
10866.065430
10881.593750
10910.909180
10932.959961
10935.669922
10880.199219
10900.028320
10856.889648
10828.753906
10778.391602
10753.045898
10682.106445
10673.587891
10682.914062
10712.949219
10698.879883
10760.658203
10797.026367
10845.318359
10895.712891
10951.375977
10865.672852
10899.551758
10926.436523
10902.310547
10926.812500
10912.135742
10838.619141
10747.704102
10770.807617
10758.521484
10758.475586
10749.290039
10774.601562
10754.665039
10794.905273
10795.430664
10799.903320
10715.272461
10772.065430
10792.668945
10769.396484
10741.551758
10710.953125
10662.903320
10680.864258
10753.334961
10750.331055
10756.208008
10805.934570
10818.892578
10847.224609
10826.794922
10823.347656
10761.010742
10713.207031
10764.356445
10783.527344
10717.413086
10704.106445
10677.889648
10620.079102
10614.674805
10652.604492
10598.862305
10697.129883
10785.403320
10838.346680
10811.239258
10871.100586
10919.893555
10896.426758
10911.105469
10902.529297
10921.445312
10934.664062
10910.964844
10866.385742
10852.738281
10815.769531
10796.768555
10789.704102
10862.984375
10948.281250
10946.182617
11004.848633
10928.763672
10828.471680
10773.581055
10807.403320
10842.135742
10867.798828
10926.831055
10908.055664
10976.283203
11004.288086
10971.048828
10887.507812
10894.402344
10910.708008
10884.753906
10862.366211
10842.572266
10799.018555
10803.969727
10779.571289
10698.387695
10666.291992
10698.086914
10707.033203
10711.895508
10731.864258
10703.719727
10717.440430
10834.261719
10816.344727
10739.453125
10700.850586
10691.352539
10676.437500
10641.890625
10691.983398
10762.601562
10711.333008
10684.222656
10685.054688
10661.683594
10597.865234
10666.018555
10762.627930
10757.933594
10762.815430
10796.896484
10784.048828
10711.345703
10710.959961
10743.430664
10686.054688
10654.125000
10672.494141
10692.878906
10737.059570
10818.164062
10862.823242
10921.473633
10870.647461
10919.413086
10904.621094
10940.371094
10883.750000
10879.481445
10863.135742
10819.671875
10780.586914
10822.534180
10799.699219
10792.542969
10837.934570
10843.682617
10820.391602
10761.585938
10776.929688
10747.889648
10712.003906
10773.046875
10854.104492
10790.056641
10794.305664
10894.000000
10928.000000
10915.094727
10923.582031
10896.075195
10863.857422
10854.487305
10853.362305
10770.759766
10674.774414
10674.943359
10671.040039
10664.248047
10654.724609
10754.353516
10761.518555
10796.659180
10772.426758
10801.294922
10772.011719
10757.300781
10777.149414
10777.028320
10768.403320
10894.217773
10922.762695
10914.582031
10911.662109
10897.028320
10803.301758
10816.983398
10797.026367
10764.616211
10810.107422
10904.021484
10898.719727
10886.526367
10874.901367
10861.593750
10792.400391
10734.064453
10752.547852
10748.151367
10712.489258
10740.834961
10728.462891
10679.016602
10645.689453
10719.694336
10716.606445
10639.478516
10750.539062
10756.618164
10749.882812
10767.577148
10793.655273
10720.045898
10833.780273
10905.541016
10897.725586
10912.133789
10952.212891
10876.135742
10948.423828
11022.142578
11040.854492
10944.763672
10946.538086
10817.563477
10793.225586
10794.306641
10867.735352
10831.638672
10824.765625
10779.481445
10699.716797
10640.422852
10649.998047
10605.780273
10622.192383
10666.674805
10611.056641
10548.160156
10614.688477
10630.762695
10701.307617
10732.332031
10774.583008
10672.214844
10651.243164
10644.591797
10607.988281
10556.448242
10604.083984
10584.779297
10571.888672
10598.266602
10684.528320
10675.502930
10677.307617
10769.631836
10854.954102
10843.064453
10831.457031
10811.454102
10719.340820
10731.205078
10747.792969
10766.655273
10732.742188
10765.625000
10739.129883
10742.966797
10822.210938
10899.100586
10845.576172
10815.641602
10808.690430
10846.546875
10823.025391
10814.075195
10826.577148
10765.149414
10693.008789
10677.321289
10664.350586
10633.023438
10629.831055
10665.425781
10645.874023
10609.983398
10682.601562
10712.442383
10633.844727
10644.130859
10769.285156
10832.050781
10777.462891
10770.200195
10784.070312
10714.310547
10640.958008
10718.512695
10751.770508
10732.503906
10735.231445
10740.803711
10755.516602
10713.466797
10745.870117
10784.368164
10766.436523
10770.817383
10864.290039
10928.060547
10907.738281
11002.145508
11020.270508
11022.657227
10952.043945
10976.943359
10932.277344
10888.438477
10879.413086
10890.114258
10841.657227
10780.437500
10822.120117
10818.693359
10809.646484
10730.034180
10766.039062
10878.583984
10831.754883
10801.662109
10819.633789
10764.930664
10698.327148
10707.996094
10809.107422
10782.458008
10771.831055
10788.344727
10765.850586
10732.036133
10706.918945
10778.411133
10771.083984
10765.529297
10771.818359
10812.729492
10784.725586
10754.070312
10867.259766
10843.587891
10824.954102
10796.484375
10823.707031
10820.135742
10786.958008
10823.954102
10858.588867
10851.684570
10823.378906
10809.328125
10737.823242
10674.286133
10716.080078
10691.946289
10704.829102
10721.496094
10794.212891
10790.591797
10760.443359
10748.515625
10715.282227
10709.939453
10739.561523
10781.918945
10817.422852
10814.624023
10831.543945
10827.265625
10758.166992
10781.381836
10869.662109
10901.880859
10911.713867
10933.616211
10878.412109
10839.416016
10818.634766
10824.050781
10784.503906
10776.340820
10840.094727
10799.500977
10770.099609
10871.854492
10884.217773
10839.563477
10835.614258
10833.550781
10772.274414
10756.909180
10766.237305
10727.844727
10695.648438
10722.480469
10847.471680
10867.939453
10896.943359
10911.875000
10964.984375
10986.179688
10997.718750
11034.757812
11001.166016
11014.041016
11018.390625
10915.390625
10954.698242
10928.307617
10916.029297
10966.712891
10986.964844
10953.445312
10953.248047
10990.517578
10984.752930
10970.779297
10951.592773
10938.482422
10953.214844
10926.887695
10931.804688
10966.192383
10922.176758
10889.214844
10872.150391
10914.583984
10970.470703
10962.725586
10964.174805
10949.410156
10902.749023
10862.526367
10937.230469
10974.452148
10922.377930
10852.182617
10878.014648
10851.008789
10809.712891
10868.292969
10979.402344
10958.552734
10825.020508
10734.207031
10704.403320
10697.372070
10691.837891
10710.516602
10864.990234
10851.941406
10768.627930
10764.470703
10765.576172
10718.222656
10665.655273
10745.901367
10820.375977
10809.962891
10782.833008
10792.625000
10757.248047
10778.678711
10706.745117
10726.724609
10734.979492
10769.543945
10797.725586
10805.602539
10773.382812
10725.767578
10811.536133
10792.752930
10734.174805
10714.772461
10804.908203
10846.515625
10763.247070
10737.694336
10816.019531
10856.860352
10883.205078
10880.945312
10913.581055
10877.747070
10846.838867
10848.166992
10855.910156
10806.137695
10795.818359
10846.791992
10875.482422
10824.039062
10774.227539
10809.920898
10827.214844
10739.708008
10776.901367
10779.129883
10735.498047
10742.915039
10762.985352
10772.058594
10746.894531
10727.458008
10761.243164
10753.713867
10710.956055
10680.155273
10730.000000
10723.840820
10767.021484
10794.790039
10888.216797
10871.550781
10834.948242
10848.858398
10977.435547
11046.018555
11036.506836
11048.443359
11077.172852
11006.326172
10904.236328
10910.210938
10910.792969
10823.879883
10767.074219
10789.541992
10843.347656
10859.541992
10846.003906
10878.077148
10892.951172
10865.869141
10891.646484
11005.375000
11025.214844
10984.272461
10920.585938
10880.021484
10818.744141
10730.918945
10769.015625
10805.239258
10709.015625
10670.261719
10690.489258
10755.161133
10780.550781
10781.681641
10880.536133
10884.297852
10855.346680
10822.737305
10833.076172
10849.548828
10884.660156
10949.466797
10968.348633
10901.551758
10843.780273
10830.818359
10769.255859
10689.938477
10645.159180
10698.554688
10757.049805
10779.517578
10858.438477
10988.468750
11067.312500
11052.317383
11115.568359
11087.946289
11020.721680
10961.408203
10899.083984
10861.914062
10818.366211
10830.529297
10771.502930
10853.592773
10822.568359
10823.689453
10855.917969
10869.643555
10809.326172
10762.637695
10796.984375
10766.161133
10678.114258
10646.051758
10781.764648
10757.908203
10783.221680
10851.387695
10887.192383
10832.666992
10848.445312
10846.262695
```
