## Supplementary material for "Functional connectivity across the human subcortical auditory system using an autoregressive matrix-Gaussian copula graphical model approach with partial correlations": Code: roi-15_mean_ts.txt

```
11055.676758
10928.476562
10877.223633
10893.444336
10876.336914
10874.020508
10906.240234
10892.125977
10868.111328
10904.415039
10876.923828
10851.934570
10858.787109
10883.898438
10842.558594
10833.686523
10857.855469
10847.298828
10808.948242
10794.697266
10811.672852
10828.672852
10833.226562
10868.084961
10909.049805
10900.247070
10864.321289
10899.886719
10927.295898
10901.633789
10872.839844
10894.843750
10918.777344
10889.839844
10922.355469
10963.765625
10947.054688
10944.317383
10981.457031
11005.792969
10927.251953
10935.237305
10948.335938
10944.054688
10909.367188
10903.765625
10929.673828
10888.070312
10844.689453
10855.509766
10893.537109
10869.072266
10875.797852
10923.386719
10914.703125
10907.384766
10934.364258
10944.709961
10908.812500
10897.638672
10916.088867
10934.480469
10887.282227
10897.673828
10910.470703
10872.536133
10852.617188
10877.449219
10884.101562
10848.556641
10857.294922
10890.424805
10889.012695
10867.935547
10921.203125
10932.335938
10923.830078
10877.990234
10921.411133
10912.358398
10886.651367
10887.369141
10886.980469
10817.047852
10793.723633
10820.276367
10838.564453
10811.400391
10853.368164
10872.875000
10842.462891
10834.377930
10836.564453
10851.437500
10834.999023
10868.412109
10844.531250
10767.323242
10775.349609
10790.445312
10779.164062
10801.852539
10846.135742
10835.830078
10802.973633
10832.902344
10839.522461
10842.584961
10870.947266
10874.855469
10822.228516
10782.983398
10799.391602
10807.561523
10772.250000
10799.237305
10823.021484
10833.027344
10838.221680
10908.744141
10874.208984
10842.501953
10862.402344
10860.899414
10810.118164
10806.654297
10819.797852
10821.874023
10825.516602
10880.230469
10899.441406
10864.993164
10888.795898
10901.257812
10850.141602
10840.569336
10877.210938
10866.049805
10820.998047
10834.083008
10847.415039
10806.972656
10772.878906
10795.799805
10819.146484
10802.027344
10814.030273
10869.701172
10865.235352
10834.578125
10855.989258
10870.815430
10853.145508
10830.505859
10884.810547
10897.439453
10869.718750
10862.436523
10899.714844
10877.570312
10834.580078
10881.227539
10898.615234
10899.512695
10906.699219
10958.863281
10914.685547
10849.083984
10836.810547
10863.059570
10860.639648
10853.000000
10887.069336
10881.006836
10828.725586
10856.321289
10883.195312
10867.284180
10880.383789
10925.907227
10916.214844
10904.147461
10911.912109
10893.937500
10852.666992
10893.978516
10904.925781
10891.958008
10889.235352
10917.288086
10887.409180
10870.948242
10924.753906
10948.035156
10905.552734
10920.379883
10950.378906
10926.572266
10877.920898
10912.784180
10919.408203
10918.116211
10868.626953
10908.228516
10908.044922
10937.561523
10898.693359
10902.582031
10929.425781
10887.147461
10821.908203
10872.988281
10910.231445
10882.214844
10906.726562
10920.527344
10920.423828
10893.435547
10887.655273
10926.489258
10905.073242
10902.153320
10928.772461
10946.293945
10921.769531
10929.872070
10948.044922
10907.971680
10874.458984
10899.799805
10900.878906
10877.752930
10897.852539
10927.765625
10910.489258
10877.107422
10907.314453
10896.719727
10947.908203
10986.851562
10931.931641
10849.947266
10852.800781
10888.305664
10882.806641
10871.805664
10905.118164
10898.264648
10868.772461
10896.989258
10871.672852
10838.096680
10829.477539
10854.224609
10837.794922
10822.549805
10860.673828
10846.714844
10821.250000
10823.378906
10798.220703
10799.235352
10822.723633
10825.462891
10799.069336
10798.018555
10827.793945
10812.048828
10787.416992
10823.927734
10825.267578
10810.543945
10855.457031
10847.652344
10834.683594
10878.436523
10892.735352
10840.362305
10856.806641
10868.373047
10849.313477
10826.453125
10869.152344
10893.025391
10883.041016
10910.755859
10918.851562
10872.211914
10862.934570
10886.455078
10874.673828
10853.799805
10901.765625
10933.820312
10909.579102
10942.186523
10953.078125
10905.524414
10909.351562
10940.758789
10922.829102
10920.670898
10941.383789
10913.934570
10876.630859
10903.867188
10890.005859
10866.275391
10894.679688
10897.796875
10832.905273
10841.366211
10896.379883
10866.230469
10828.931641
10865.750000
10871.476562
10842.735352
10878.228516
10897.926758
10865.220703
10865.739258
10880.070312
10866.426758
10847.733398
10874.408203
10862.083984
10824.592773
10823.771484
10794.272461
10768.886719
10779.872070
10832.789062
10857.822266
10827.601562
10867.347656
10871.427734
10809.620117
10832.207031
10841.376953
10817.228516
10822.710938
10859.370117
10870.459961
10839.709961
10862.748047
10868.850586
10828.853516
10859.888672
10871.403320
10852.834961
10893.514648
10897.197266
10847.583008
10864.184570
10865.117188
10824.420898
10804.115234
10838.668945
10862.396484
10848.767578
10921.795898
10930.891602
10875.494141
10880.334961
10888.321289
10840.233398
10825.644531
10825.692383
10813.289062
10828.763672
10853.722656
10842.174805
10819.735352
10839.339844
10834.744141
10807.806641
10853.171875
10867.061523
10846.237305
10860.018555
10861.136719
10825.644531
10832.232422
10857.080078
10842.052734
10849.412109
10856.844727
10831.298828
10783.686523
10824.852539
10840.748047
10819.594727
10822.833008
10838.048828
10813.085938
10755.361328
10779.336914
10813.627930
10804.449219
10805.308594
10836.840820
10828.770508
10787.975586
10817.858398
10854.944336
10869.847656
10860.228516
10908.938477
10900.843750
10845.953125
10858.952148
10864.907227
10821.159180
10810.966797
10836.479492
10842.323242
10810.598633
10837.049805
10881.975586
10889.027344
10834.192383
10846.183594
10871.971680
10879.666992
10846.297852
10883.754883
10900.228516
10863.782227
10863.953125
10890.319336
10894.791992
10862.602539
10891.584961
10887.986328
10829.733398
10810.582031
10854.366211
10823.488281
10798.828125
10850.608398
10875.180664
10850.003906
10857.383789
10834.865234
10815.851562
10802.412109
10850.116211
10829.734375
10804.952148
10809.598633
10871.047852
10896.344727
10868.095703
10899.844727
10899.940430
10860.094727
10819.807617
10875.633789
10876.499023
10872.146484
10912.781250
10901.599609
10843.991211
10819.885742
10846.618164
10857.939453
10838.012695
10860.927734
10863.242188
10823.769531
10858.694336
10864.538086
10831.625977
10851.421875
10869.519531
10850.972656
10830.949219
10867.371094
10860.740234
10825.130859
10846.586914
10877.430664
10846.274414
10836.060547
10866.309570
10862.196289
10813.208984
10857.951172
10878.980469
10829.421875
10877.223633
10895.516602
10876.838867
10868.806641
10907.519531
10886.809570
10844.968750
10876.291016
10900.521484
10821.757812
10857.512695
10878.634766
10856.384766
10918.730469
10911.080078
10825.228516
10849.076172
10880.038086
10880.285156
10883.178711
10920.619141
10871.583008
10797.616211
10817.986328
10816.857422
10766.527344
10795.187500
10789.541992
10741.375000
10760.130859
10768.578125
10716.355469
10741.164062
10769.180664
10752.223633
10726.285156
10773.059570
10754.831055
10722.833008
10785.384766
10801.822266
10751.059570
10785.108398
10803.136719
10793.783203
10777.884766
10823.656250
10808.024414
10772.977539
10813.156250
10835.057617
10824.169922
10829.148438
10840.610352
10824.415039
10776.216797
10824.884766
10817.235352
10753.869141
10766.092773
10824.695312
10825.068359
10789.210938
10838.552734
10827.092773
10771.478516
10798.022461
10842.980469
10840.742188
10832.449219
10867.561523
10826.226562
10796.263672
10828.803711
10836.224609
10791.707031
10805.474609
10839.256836
10813.612305
10788.291992
10825.800781
10847.541016
10830.926758
10803.624023
10857.776367
10868.815430
10860.636719
10881.675781
10912.048828
10899.680664
10855.775391
10906.096680
10921.349609
10893.138672
10848.547852
10909.593750
10932.545898
10886.200195
10926.173828
10940.940430
10906.546875
10866.991211
10890.909180
10880.362305
10843.932617
10860.679688
10868.761719
10850.799805
10811.544922
10872.819336
10906.064453
10884.451172
10867.789062
10923.992188
10917.747070
10883.902344
10872.472656
10895.891602
10871.037109
10804.851562
10798.591797
10848.877930
10872.628906
10808.808594
10834.729492
10869.624023
10853.376953
10880.630859
10915.343750
10901.666992
10852.007812
10903.000977
10926.175781
10909.667969
10891.830078
10928.549805
10935.312500
10867.556641
10844.731445
10862.736328
10816.468750
10795.419922
10853.293945
10856.161133
10798.329102
10778.817383
10844.950195
10847.546875
10796.479492
10846.519531
10851.843750
10803.939453
10775.807617
10806.322266
10783.736328
10734.697266
10779.019531
10812.397461
10798.939453
10795.896484
10845.107422
10852.678711
10791.288086
10783.783203
10791.129883
10791.584961
10771.516602
10816.746094
10837.280273
10812.287109
10804.285156
10835.284180
10833.822266
10801.597656
10828.256836
10871.031250
10842.120117
10821.241211
10839.216797
10817.909180
10835.237305
10869.078125
10874.597656
10838.294922
10872.733398
10909.572266
10884.743164
10886.052734
10918.082031
10908.838867
10890.966797
10892.691406
10858.121094
10876.836914
10922.847656
10916.908203
10849.749023
10900.410156
10911.384766
10903.166992
10864.171875
10912.094727
10915.376953
10873.318359
10892.094727
10904.893555
10893.763672
10852.982422
10879.799805
10886.227539
10844.889648
10861.363281
10864.192383
10850.480469
10903.168945
10877.049805
10836.510742
10866.625977
10885.199219
10882.789062
10883.184570
10924.960938
10924.623047
10884.206055
10876.514648
10926.234375
10922.997070
10896.262695
10894.509766
10914.085938
10906.135742
10886.937500
10918.121094
10956.355469
10932.879883
10917.064453
10956.917969
10992.890625
10963.817383
10910.800781
10966.599609
10968.485352
10926.623047
10896.125000
10934.706055
10923.156250
10866.475586
10875.091797
10937.727539
10957.953125
10901.682617
10917.992188
10923.224609
10878.492188
10800.495117
10798.872070
10858.797852
10868.420898
10844.924805
10887.369141
10896.523438
10851.959961
10815.683594
10867.370117
10904.440430
10885.516602
10889.912109
10933.376953
10932.202148
10883.524414
10847.051758
10895.059570
10902.681641
10859.969727
10866.684570
10899.352539
10892.877930
10808.150391
10796.251953
10837.127930
10810.562500
10763.095703
10820.787109
10865.508789
10855.967773
10856.326172
10921.251953
10910.857422
10890.855469
10891.990234
10920.821289
10898.345703
10825.002930
10852.793945
10868.745117
10840.529297
10782.495117
10770.626953
10793.573242
10777.166992
10745.674805
10799.338867
10816.162109
10753.098633
10765.439453
10762.707031
10751.897461
10756.986328
10807.105469
10834.373047
10812.470703
10768.352539
10805.625000
10806.016602
10794.485352
10819.890625
10845.750977
10851.269531
10827.056641
10857.367188
10891.041016
10880.538086
10819.054688
10825.105469
10879.822266
10885.429688
10871.219727
10910.847656
10947.318359
10935.680664
10879.572266
10913.332031
10927.477539
10928.544922
10881.084961
10919.658203
10950.763672
10945.001953
10906.725586
10950.916016
10962.464844
10927.059570
10900.643555
10955.331055
10983.515625
10943.914062
10942.448242
10941.531250
10890.580078
10833.015625
10858.863281
10835.159180
10793.823242
10775.882812
10807.007812
10838.232422
10808.456055
10827.791992
10883.251953
10883.569336
10857.221680
10866.234375
10877.518555
10858.227539
10821.021484
10863.690430
10898.566406
10873.302734
10829.067383
10866.060547
10892.621094
10926.399414
10945.231445
10952.445312
10937.996094
10878.744141
10880.059570
10932.337891
10881.933594
10878.661133
10950.055664
10999.714844
10983.388672
10919.403320
10912.041016
10932.859375
10912.367188
10858.590820
10893.809570
10920.829102
10888.619141
10849.231445
10902.143555
10928.704102
10888.223633
10845.783203
10878.292969
10880.144531
10811.210938
10769.332031
10821.707031
10816.005859
10875.933594
10868.114258
10870.714844
10860.038086
10836.742188
10888.493164
10879.436523
```
