## Supplementary material for "Functional connectivity across the human subcortical auditory system using an autoregressive matrix-Gaussian copula graphical model approach with partial correlations": Code: roi-00_mean_ts.txt

```
9315.600586
9266.888672
9209.203125
9173.885742
9205.864258
9205.956055
9138.866211
9142.586914
9163.329102
9122.530273
9093.138672
9092.937500
9080.017578
9094.472656
9105.898438
9101.785156
9091.371094
9090.878906
9098.839844
9089.671875
9099.474609
9106.405273
9080.129883
9096.266602
9111.090820
9102.389648
9102.031250
9106.448242
9084.312500
9096.669922
9097.634766
9097.764648
9081.604492
9113.673828
9138.809570
9087.582031
9090.184570
9104.789062
9098.111328
9087.048828
9104.525391
9105.040039
9108.778320
9109.796875
9095.019531
9068.383789
9072.444336
9099.801758
9100.925781
9095.283203
9105.882812
9114.367188
9084.772461
9099.223633
9112.971680
9096.205078
9103.779297
9114.186523
9126.367188
9110.821289
9110.538086
9113.007812
9096.412109
9080.855469
9095.453125
9099.268555
9076.515625
9112.795898
9109.792969
9090.258789
9070.703125
9060.584961
9053.055664
9056.516602
9074.318359
9075.417969
9063.544922
9060.568359
9076.194336
9079.458984
9092.537109
9099.765625
9079.547852
9045.177734
9049.649414
9083.498047
9074.941406
9076.891602
9085.330078
9107.682617
9094.609375
9086.512695
9087.722656
9068.933594
9046.169922
9061.125977
9071.815430
9084.454102
9072.899414
9050.301758
9033.990234
9014.779297
9046.943359
9055.133789
9042.916992
9044.080078
9038.488281
9045.982422
9045.994141
9073.762695
9054.848633
9035.809570
9063.261719
9073.719727
9046.816406
9054.092773
9072.549805
9024.821289
9016.163086
9029.456055
9038.554688
9050.975586
9069.697266
9044.735352
9049.545898
9049.783203
9065.173828
9064.273438
9077.279297
9102.159180
9082.674805
9064.910156
9094.099609
9098.032227
9075.579102
9072.720703
9083.111328
9079.590820
9057.735352
9068.679688
9069.672852
9066.497070
9091.113281
9100.008789
9097.168945
9113.206055
9102.655273
9075.541992
9083.376953
9088.854492
9079.272461
9093.085938
9088.477539
9082.766602
9076.088867
9079.180664
9084.422852
9073.024414
9060.383789
9084.603516
9077.413086
9046.563477
9027.854492
9034.503906
9019.531250
9027.037109
9015.611328
9007.028320
9016.303711
9032.256836
9032.287109
9029.301758
9043.403320
9048.311523
9026.935547
9001.052734
9027.645508
9031.019531
9020.470703
9026.784180
9039.277344
9018.346680
9006.415039
9022.720703
9040.135742
9040.514648
9050.118164
9063.072266
9058.083008
9024.769531
9038.889648
9062.875000
9027.625977
9028.225586
9031.881836
9051.164062
9048.944336
9061.038086
9071.584961
9061.572266
9050.893555
9044.047852
9025.476562
9031.705078
9027.819336
9039.610352
9035.552734
9049.267578
9050.259766
9056.210938
9041.588867
9059.371094
9040.905273
9049.884766
9076.067383
9090.333008
9085.048828
9070.857422
9081.149414
9068.918945
9062.459961
9063.567383
9094.290039
9086.339844
9093.795898
9084.624023
9062.173828
9039.490234
9027.132812
9054.044922
9052.550781
9048.367188
9037.425781
9037.721680
9015.629883
9041.195312
9047.608398
9047.481445
9004.925781
9031.079102
9040.455078
9036.611328
9040.780273
9052.995117
9056.694336
9036.922852
9026.774414
9020.148438
9027.712891
9019.816406
9049.915039
9061.637695
9039.586914
9018.568359
9034.500000
9029.985352
9031.310547
9059.774414
9050.137695
9044.831055
9038.449219
9055.717773
9029.451172
9013.248047
9002.318359
9029.594727
9027.155273
9032.502930
9026.548828
9010.410156
9006.721680
9041.629883
9058.694336
9052.420898
9034.528320
9034.047852
9023.941406
9038.616211
9037.195312
9045.473633
9041.189453
9054.536133
9047.595703
9013.493164
9003.510742
9033.023438
9004.666992
9015.189453
9044.166016
9054.809570
9043.879883
9034.949219
9020.255859
8998.547852
9004.945312
9038.811523
9009.912109
9013.187500
9041.509766
9015.617188
9006.134766
9005.936523
8997.333984
9006.295898
9028.278320
9048.015625
9026.200195
9006.488281
8983.439453
8985.469727
9004.767578
9025.682617
9014.481445
9005.083008
9020.003906
9017.617188
9002.623047
8992.996094
8996.270508
9010.281250
9021.238281
9026.887695
9037.231445
9039.518555
9008.259766
9021.514648
9022.140625
9019.694336
9014.883789
9013.633789
8993.175781
9023.530273
9036.137695
9020.080078
9013.753906
9038.655273
9007.855469
8981.939453
8983.925781
8992.334961
8990.496094
8997.229492
8986.166016
8986.138672
8981.748047
8982.149414
9000.460938
9030.910156
9051.756836
9030.534180
9037.238281
9013.973633
8985.167969
8972.556641
9004.263672
8998.321289
8991.628906
8999.260742
9006.303711
9015.885742
9005.879883
9019.425781
9019.206055
9002.700195
9010.762695
9030.184570
9015.732422
9014.550781
9013.497070
9012.571289
9022.279297
9019.631836
9000.799805
8995.601562
9004.541992
9014.620117
9017.405273
8998.607422
8994.008789
8965.401367
8979.195312
9002.179688
8997.739258
9000.365234
9006.697266
8992.602539
9003.891602
9012.454102
8992.725586
8968.778320
8999.593750
8984.461914
8977.237305
9001.528320
9036.136719
9032.217773
9043.333984
9055.433594
9016.291992
8991.339844
9009.255859
8995.853516
9002.744141
9002.352539
8996.336914
9007.082031
9041.616211
9040.919922
9012.270508
9013.517578
9039.002930
9023.072266
9043.788086
9041.416992
9033.135742
9021.741211
9047.716797
9033.490234
9023.868164
9043.598633
9039.371094
9016.699219
9039.760742
9027.208984
9033.302734
9042.766602
9044.443359
9021.046875
9022.248047
9020.696289
9013.341797
9032.399414
9049.112305
9036.796875
9015.497070
9002.421875
9015.843750
9022.493164
9026.109375
9035.273438
9040.943359
9021.300781
9022.339844
9055.653320
9029.519531
9016.033203
9006.894531
8983.947266
8992.020508
9029.451172
9027.111328
9003.539062
9020.682617
9033.563477
9020.295898
9054.322266
9024.936523
8999.119141
9025.850586
9023.687500
9000.452148
9030.869141
8978.047852
9000.135742
9035.590820
9068.201172
9072.610352
9054.254883
9057.709961
9032.685547
9016.635742
9029.082031
9058.000000
9036.772461
9019.462891
9024.681641
9013.319336
9005.130859
9004.417969
8996.846680
8986.258789
9007.753906
9004.159180
8979.790039
8981.884766
8992.450195
8979.504883
8999.211914
8982.049805
8984.918945
8969.550781
8967.758789
8955.003906
8965.825195
8960.625977
8949.077148
8931.366211
8974.397461
9002.016602
8983.899414
9003.014648
9003.039062
8989.103516
8974.308594
8979.016602
8986.494141
8985.759766
9016.892578
9027.167969
9011.749023
8991.882812
9000.251953
9004.989258
8988.284180
8990.378906
9022.586914
9024.039062
9012.960938
9017.938477
9010.957031
9009.887695
8981.191406
9002.834961
8997.676758
9006.218750
9009.520508
8991.284180
8968.219727
8980.919922
9002.216797
9001.056641
9003.970703
9016.326172
9027.264648
8994.042969
9008.061523
9005.106445
8985.953125
8979.670898
8990.075195
8998.257812
8971.074219
8970.843750
8993.100586
8976.356445
8975.252930
8976.936523
8963.395508
8957.238281
8974.940430
9000.759766
8989.908203
8984.424805
9015.873047
8984.205078
8955.432617
8969.597656
8959.240234
8956.790039
9005.033203
9026.345703
8983.237305
8973.278320
8982.975586
8963.376953
8990.373047
8994.338867
8978.201172
8990.226562
8976.087891
8966.985352
8976.989258
8986.226562
9011.141602
9015.009766
8974.679688
8957.755859
8968.028320
8966.058594
8977.314453
8996.970703
8987.449219
8977.145508
8969.676758
8967.637695
8989.978516
9002.821289
8997.927734
8996.069336
9012.454102
9018.679688
9004.431641
9024.297852
9009.402344
8973.772461
8981.592773
8991.121094
8985.903320
8972.398438
9000.681641
9010.049805
8991.773438
8980.944336
8986.715820
8987.012695
8986.500977
8965.033203
8973.980469
8960.360352
8961.318359
9005.651367
9014.892578
8992.701172
8993.654297
8985.202148
8962.921875
8966.158203
8951.250977
8946.608398
8953.295898
8957.357422
8981.712891
8968.988281
8956.592773
8955.994141
8941.908203
8960.719727
8989.083984
8987.071289
8968.918945
8967.000977
8982.523438
8980.720703
8962.541992
8970.348633
8972.967773
8986.166016
8979.924805
8974.165039
8964.903320
8949.473633
8988.754883
9017.894531
8996.556641
8996.771484
8994.458984
8980.527344
9001.097656
9006.276367
9012.048828
9007.960938
9011.739258
9005.255859
8963.951172
8996.239258
9014.293945
9012.918945
9012.710938
9003.405273
8988.719727
8970.770508
8952.435547
8977.847656
9008.247070
9004.018555
9015.893555
9014.976562
9004.121094
8997.296875
8999.191406
9004.175781
8972.405273
8983.713867
9015.508789
9005.737305
8996.259766
8981.103516
8992.874023
8976.140625
8985.733398
8985.223633
8995.596680
8985.479492
8979.676758
9011.642578
9042.504883
9008.916992
8982.625977
8977.552734
8978.828125
8951.626953
8973.897461
9004.177734
9014.904297
8973.991211
8963.840820
8956.086914
8953.771484
8953.652344
8945.099609
8950.393555
8969.872070
8979.027344
8982.501953
9008.098633
9014.998047
9014.858398
8982.897461
8977.583984
8979.655273
8981.569336
8956.391602
8998.876953
8996.461914
8992.479492
8974.053711
8990.389648
9026.965820
9014.370117
9009.083008
9009.658203
8997.526367
8999.423828
8989.249023
9023.982422
9036.685547
9054.872070
9045.660156
9009.949219
9002.645508
8988.227539
9027.501953
9035.517578
9027.417969
9035.402344
9017.947266
9010.599609
9001.718750
9002.281250
8984.492188
8974.985352
8990.252930
9012.366211
9000.717773
8980.190430
8983.363281
8982.697266
8942.751953
8940.115234
8944.917969
8965.639648
8953.580078
8939.155273
8946.836914
8942.820312
8944.487305
8950.571289
8968.671875
8973.296875
8983.971680
8976.382812
8940.473633
8935.280273
8965.541016
8961.369141
8942.002930
8954.157227
8968.675781
8952.999023
8940.489258
8955.390625
8966.484375
8953.619141
8954.183594
8968.586914
8962.826172
8955.976562
8968.263672
8963.830078
8952.507812
8970.823242
8978.494141
8991.267578
9005.349609
9007.488281
8980.383789
8953.612305
8947.072266
8978.909180
8973.161133
8967.377930
8958.884766
8991.555664
8995.573242
8970.847656
8975.836914
9004.228516
8982.466797
8955.069336
8969.630859
8987.691406
8972.475586
8975.497070
8983.728516
8962.337891
8965.973633
8967.551758
8967.617188
8975.930664
8966.624023
8974.768555
8949.517578
8972.470703
8980.031250
8965.610352
8976.486328
8955.838867
8927.564453
8893.965820
8917.571289
8935.163086
8931.916016
8948.994141
8971.030273
8952.807617
8925.273438
8954.389648
8953.016602
8936.876953
8958.864258
8948.960938
8920.772461
8912.399414
8943.828125
8928.435547
8942.398438
8957.163086
8933.166992
8927.345703
8941.672852
8951.081055
8915.007812
8913.667969
8915.645508
8901.215820
8904.355469
8926.714844
8914.397461
8922.639648
8931.784180
8915.594727
8887.424805
8923.506836
8908.037109
8883.892578
8900.612305
8931.024414
8898.914062
8887.137695
8921.415039
8896.908203
8878.025391
8902.964844
8906.012695
8917.015625
8939.063477
8994.074219
8997.440430
8964.887695
8933.226562
8922.619141
8944.558594
8927.749023
8908.464844
8916.079102
8877.461914
8861.001953
8854.765625
8868.380859
8909.156250
8907.894531
8933.908203
8973.290039
8982.233398
8983.175781
8984.017578
8988.521484
8983.769531
8925.515625
8811.344727
8951.536133
8938.199219
9067.748047
9026.439453
9089.612305
9068.498047
9027.557617
8997.145508
8987.813477
8986.162109
```
