## Supplementary material for "Functional connectivity across the human subcortical auditory system using an autoregressive matrix-Gaussian copula graphical model approach with partial correlations": Code: roi-01_mean_ts.txt

```
11110.507812
10993.183594
10893.428711
10885.601562
10914.413086
10753.520508
10743.253906
10791.752930
10725.336914
10755.328125
10702.662109
10721.615234
10671.463867
10687.220703
10725.210938
10718.898438
10713.173828
10766.696289
10709.290039
10732.343750
10779.434570
10760.093750
10705.825195
10761.009766
10731.334961
10767.935547
10722.768555
10699.915039
10681.873047
10748.201172
10738.213867
10739.029297
10804.356445
10778.775391
10727.209961
10786.451172
10804.850586
10718.115234
10696.416016
10781.886719
10774.002930
10720.803711
10779.833984
10747.753906
10711.236328
10775.308594
10785.780273
10746.332031
10740.389648
10777.661133
10826.092773
10718.654297
10767.950195
10743.738281
10699.469727
10718.330078
10744.982422
10804.575195
10723.738281
10776.434570
10794.599609
10726.647461
10707.123047
10755.771484
10748.562500
10663.897461
10724.658203
10767.161133
10754.893555
10702.076172
10728.908203
10717.687500
10702.891602
10738.509766
10695.043945
10660.421875
10698.432617
10727.343750
10742.617188
10721.143555
10766.859375
10721.127930
10686.191406
10703.217773
10733.851562
10716.166016
10642.619141
10746.161133
10763.203125
10696.461914
10673.741211
10786.073242
10687.829102
10668.952148
10702.517578
10731.777344
10639.920898
10692.779297
10729.073242
10681.849609
10603.819336
10689.618164
10702.202148
10675.125977
10701.060547
10712.183594
10706.206055
10674.102539
10729.441406
10651.706055
10696.880859
10647.647461
10662.193359
10665.623047
10678.604492
10670.586914
10593.916016
10648.955078
10694.592773
10626.497070
10633.791016
10696.215820
10700.733398
10627.736328
10704.496094
10658.552734
10653.062500
10691.409180
10703.226562
10679.938477
10663.329102
10681.539062
10659.886719
10630.849609
10649.893555
10751.095703
10645.696289
10674.990234
10741.233398
10693.738281
10694.881836
10703.986328
10712.257812
10642.167969
10730.012695
10716.502930
10702.930664
10672.007812
10691.272461
10668.158203
10673.188477
10688.705078
10702.722656
10680.618164
10666.834961
10678.333984
10629.575195
10613.625977
10656.609375
10728.276367
10667.549805
10668.208984
10678.793945
10669.752930
10639.312500
10671.207031
10614.084961
10628.482422
10644.419922
10663.938477
10612.012695
10589.763672
10631.610352
10637.246094
10627.834961
10642.985352
10633.262695
10575.632812
10611.698242
10628.180664
10649.696289
10570.644531
10617.823242
10609.479492
10574.123047
10578.909180
10578.799805
10623.653320
10594.952148
10607.792969
10635.157227
10575.394531
10653.064453
10661.859375
10615.144531
10654.249023
10650.040039
10667.540039
10647.166016
10687.627930
10728.198242
10599.409180
10644.758789
10663.944336
10584.703125
10586.566406
10646.041016
10653.316406
10628.349609
10634.253906
10646.749023
10633.123047
10565.791016
10549.158203
10667.527344
10662.244141
10644.530273
10656.249023
10674.090820
10595.167969
10602.129883
10657.298828
10664.926758
10620.969727
10670.020508
10683.042969
10591.474609
10569.158203
10646.330078
10627.266602
10590.206055
10588.937500
10615.457031
10580.999023
10535.296875
10571.469727
10638.496094
10545.124023
10620.046875
10605.227539
10520.176758
10563.250000
10630.955078
10582.573242
10575.083008
10583.799805
10644.268555
10671.171875
10584.120117
10619.125977
10674.682617
10574.380859
10564.358398
10630.457031
10536.410156
10537.239258
10610.487305
10628.788086
10595.025391
10592.977539
10586.650391
10610.842773
10568.286133
10564.296875
10594.793945
10525.575195
10568.592773
10635.876953
10629.726562
10554.014648
10574.741211
10642.944336
10653.509766
10604.632812
10623.508789
10623.209961
10550.308594
10577.369141
10609.113281
10605.284180
10682.020508
10655.367188
10554.939453
10598.630859
10584.732422
10563.544922
10561.682617
10610.253906
10602.620117
10605.461914
10626.282227
10581.125977
10532.123047
10581.531250
10585.731445
10570.706055
10573.035156
10615.301758
10555.591797
10578.736328
10530.906250
10561.092773
10518.505859
10622.479492
10541.376953
10518.925781
10585.634766
10537.156250
10476.154297
10536.407227
10548.768555
10546.428711
10586.007812
10532.614258
10518.205078
10530.075195
10570.726562
10512.102539
10558.768555
10537.648438
10528.022461
10596.880859
10555.409180
10552.369141
10578.833008
10598.982422
10542.170898
10556.455078
10567.442383
10492.845703
10514.509766
10518.255859
10514.991211
10575.816406
10508.372070
10502.434570
10525.817383
10562.389648
10466.703125
10479.500977
10557.084961
10555.000000
10500.623047
10558.764648
10483.204102
10487.500000
10525.267578
10587.223633
10584.747070
10580.961914
10574.031250
10549.041016
10515.258789
10458.746094
10521.837891
10476.341797
10471.465820
10494.202148
10534.454102
10534.546875
10535.178711
10540.942383
10489.848633
10531.514648
10534.233398
10502.080078
10549.477539
10595.884766
10481.439453
10546.921875
10610.919922
10546.443359
10498.450195
10564.761719
10450.801758
10471.794922
10556.934570
10494.816406
10419.000977
10519.021484
10523.656250
10426.530273
10522.604492
10531.438477
10443.821289
10531.577148
10514.097656
10544.166992
10511.810547
10486.167969
10517.081055
10458.263672
10546.065430
10574.657227
10587.075195
10574.290039
10620.157227
10589.159180
10539.113281
10489.894531
10519.745117
10461.098633
10510.382812
10542.939453
10530.770508
10482.233398
10566.807617
10557.714844
10507.459961
10532.663086
10524.423828
10555.008789
10574.982422
10543.343750
10520.300781
10527.486328
10528.595703
10524.411133
10539.461914
10568.150391
10496.791016
10559.814453
10605.458984
10591.665039
10563.789062
10589.087891
10588.284180
10483.875977
10548.849609
10609.950195
10526.266602
10525.619141
10609.336914
10498.570312
10485.255859
10479.126953
10523.310547
10514.885742
10531.210938
10562.036133
10478.994141
10568.869141
10563.777344
10518.947266
10551.156250
10487.654297
10447.223633
10460.099609
10470.720703
10493.766602
10525.093750
10533.104492
10497.761719
10517.487305
10524.198242
10534.952148
10479.358398
10530.189453
10503.130859
10516.307617
10538.297852
10527.322266
10497.761719
10363.297852
10579.891602
10576.675781
10665.539062
10635.649414
10586.856445
10521.806641
10499.755859
10593.763672
10495.688477
10517.774414
10547.406250
10424.970703
10437.467773
10481.499023
10435.786133
10439.519531
10503.935547
10442.814453
10454.601562
10494.074219
10460.593750
10419.896484
10472.113281
10463.439453
10439.506836
10457.126953
10431.761719
10433.290039
10454.887695
10432.438477
10411.867188
10394.944336
10468.349609
10470.761719
10464.520508
10512.758789
10542.404297
10423.062500
10401.605469
10438.233398
10425.850586
10439.481445
10423.957031
10529.134766
10537.424805
10491.102539
10516.595703
10486.671875
10432.463867
10451.452148
10483.343750
10514.276367
10461.008789
10523.086914
10536.383789
10422.960938
10424.946289
10468.620117
10464.261719
10416.536133
10462.854492
10477.450195
10438.238281
10415.930664
10463.595703
10473.527344
10455.906250
10484.920898
10546.432617
10506.767578
10490.457031
10476.447266
10477.092773
10442.972656
10433.655273
10508.097656
10490.289062
10491.737305
10488.510742
10477.895508
10448.523438
10420.613281
10467.898438
10390.220703
10422.482422
10510.335938
10457.064453
10483.285156
10516.337891
10410.468750
10417.055664
10442.292969
10418.690430
10399.409180
10436.183594
10472.097656
10496.909180
10431.240234
10452.423828
10410.430664
10378.631836
10458.877930
10462.861328
10395.611328
10446.858398
10483.150391
10431.259766
10432.293945
10507.843750
10504.613281
10507.933594
10489.727539
10490.226562
10391.832031
10447.104492
10496.902344
10477.450195
10444.387695
10444.116211
10445.292969
10394.869141
10491.273438
10458.302734
10495.367188
10457.815430
10559.797852
10482.166016
10501.067383
10574.124023
10464.120117
10473.902344
10506.537109
10491.405273
10440.991211
10429.630859
10519.296875
10490.711914
10451.935547
10488.937500
10475.232422
10450.929688
10458.595703
10455.641602
10447.527344
10413.123047
10504.388672
10518.255859
10532.724609
10506.386719
10496.803711
10437.166016
10449.812500
10427.861328
10380.488281
10436.976562
10471.099609
10435.196289
10442.896484
10462.727539
10423.687500
10438.261719
10448.312500
10480.997070
10526.400391
10475.511719
10539.332031
10521.194336
10470.104492
10498.078125
10565.500977
10494.528320
10452.368164
10497.742188
10484.409180
10455.687500
10394.162109
10467.815430
10544.370117
10500.110352
10488.316406
10516.217773
10494.632812
10384.003906
10399.179688
10432.752930
10468.511719
10471.147461
10441.842773
10382.278320
10420.911133
10481.744141
10493.215820
10391.466797
10440.385742
10456.191406
10397.806641
10313.362305
10383.359375
10394.872070
10392.445312
10449.452148
10486.343750
10457.599609
10375.448242
10400.785156
10370.924805
10364.040039
10376.551758
10416.713867
10482.129883
10406.429688
10457.169922
10450.468750
10427.653320
10369.610352
10370.715820
10444.507812
10412.130859
10439.613281
10425.955078
10474.473633
10464.582031
10437.604492
10427.561523
10429.463867
10335.198242
10366.279297
10404.032227
10454.161133
10429.710938
10452.573242
10463.663086
10387.392578
10402.489258
10418.946289
10394.049805
10390.737305
10450.700195
10402.443359
10387.389648
10420.674805
10498.046875
10432.250000
10386.831055
10443.296875
10412.150391
10340.995117
10375.022461
10467.354492
10460.539062
10429.724609
10498.365234
10471.914062
10446.200195
10488.333008
10500.676758
10488.690430
10409.880859
10381.214844
10452.583984
10486.906250
10479.710938
10546.333984
10497.321289
10451.371094
10416.740234
10492.220703
10501.629883
10480.755859
10515.358398
10560.670898
10508.280273
10400.372070
10464.016602
10421.622070
10435.518555
10353.245117
10430.541016
10505.652344
10414.363281
10425.470703
10397.788086
10409.748047
10337.914062
10378.492188
10426.886719
10317.147461
10392.583984
10406.707031
10363.138672
10344.171875
10428.894531
10429.754883
10356.249023
10395.690430
10420.074219
10363.737305
10318.888672
10310.959961
10400.870117
10311.481445
10374.257812
10392.602539
10316.409180
10331.541992
10377.331055
10387.682617
10307.786133
10300.352539
10390.116211
10358.779297
10319.840820
10339.789062
10413.875977
10395.409180
10317.268555
10380.518555
10424.919922
10406.647461
10403.952148
10435.439453
10331.248047
10305.358398
10346.865234
10379.336914
10363.294922
10364.173828
10426.608398
10473.656250
10403.766602
10388.185547
10382.078125
10381.132812
10353.395508
10368.742188
10443.388672
10426.652344
10450.733398
10471.731445
10420.102539
10413.018555
10394.034180
10395.954102
10419.031250
10375.911133
10384.569336
10295.252930
10335.807617
10429.384766
10400.290039
10349.600586
10421.657227
10362.169922
10319.874023
10331.090820
10360.684570
10311.171875
10357.222656
10387.779297
10387.450195
10351.485352
10295.252930
10336.768555
10328.090820
10372.299805
10375.333984
10328.614258
10315.084961
10346.546875
10339.646484
10337.082031
10386.330078
10307.917969
10291.865234
10367.722656
10387.784180
10265.207031
10322.252930
10354.463867
10262.383789
10233.687500
10310.230469
10324.052734
10283.462891
10363.404297
10368.349609
10278.943359
10278.915039
10334.438477
10253.426758
10273.979492
10312.276367
10269.792969
10304.836914
10269.908203
10305.400391
10257.223633
10305.430664
10259.094727
10212.730469
10214.988281
10189.365234
10345.304688
10382.763672
10372.814453
10362.601562
10317.027344
10309.958008
10295.063477
10302.883789
10273.877930
10291.004883
10266.983398
10320.250977
10262.341797
10302.005859
10367.694336
10430.546875
10443.588867
10438.790039
10437.368164
10430.563477
10394.052734
10404.161133
10381.458984
10191.141602
10309.861328
10314.405273
10520.629883
10514.821289
10618.492188
10605.823242
10402.793945
10423.015625
10420.187500
10335.236328
```
