## Supplementary material for "Functional connectivity across the human subcortical auditory system using an autoregressive matrix-Gaussian copula graphical model approach with partial correlations": Code: roi-02_mean_ts.txt

```
10535.691406
10496.939453
10462.704102
10390.326172
10403.592773
10430.772461
10368.387695
10352.422852
10409.620117
10359.278320
10319.855469
10334.536133
10308.219727
10286.401367
10329.246094
10361.666992
10322.456055
10310.073242
10343.996094
10296.513672
10334.471680
10379.091797
10317.503906
10333.347656
10380.416992
10338.116211
10340.615234
10346.686523
10345.662109
10323.291016
10321.750977
10361.640625
10316.731445
10320.374023
10371.970703
10316.029297
10300.407227
10335.433594
10341.996094
10308.440430
10343.702148
10350.081055
10316.125977
10306.224609
10337.995117
10316.230469
10283.776367
10315.010742
10371.430664
10307.157227
10312.443359
10381.038086
10350.623047
10324.896484
10348.747070
10354.617188
10319.556641
10346.874023
10408.689453
10352.422852
10323.661133
10354.416016
10363.489258
10325.655273
10316.832031
10362.347656
10330.425781
10345.362305
10397.296875
10362.344727
10312.928711
10325.423828
10338.360352
10286.150391
10310.115234
10339.402344
10301.083984
10286.150391
10356.542969
10332.762695
10331.909180
10338.940430
10359.160156
10331.163086
10298.535156
10346.991211
10358.036133
10331.369141
10319.520508
10388.947266
10380.205078
10357.303711
10366.238281
10374.270508
10323.330078
10322.081055
10370.841797
10350.162109
10338.147461
10363.948242
10339.869141
10266.644531
10297.490234
10335.031250
10296.500000
10287.352539
10339.541016
10327.649414
10316.800781
10372.429688
10358.498047
10273.382812
10327.890625
10370.019531
10324.070312
10315.414062
10384.905273
10316.918945
10280.376953
10309.381836
10314.984375
10308.878906
10333.172852
10345.661133
10304.388672
10293.218750
10353.966797
10326.016602
10321.531250
10376.254883
10386.512695
10322.627930
10339.583984
10378.514648
10328.658203
10331.383789
10355.002930
10349.078125
10299.503906
10329.699219
10352.719727
10325.713867
10334.517578
10397.017578
10378.371094
10376.344727
10413.717773
10359.774414
10326.425781
10359.207031
10366.498047
10332.666016
10338.711914
10379.051758
10333.802734
10322.609375
10362.546875
10346.121094
10302.202148
10330.617188
10359.079102
10330.582031
10305.111328
10339.491211
10325.118164
10294.270508
10315.004883
10295.898438
10269.072266
10289.529297
10338.425781
10310.410156
10297.329102
10302.715820
10308.374023
10272.402344
10278.546875
10311.422852
10298.032227
10280.391602
10296.397461
10332.573242
10279.686523
10292.233398
10337.313477
10332.920898
10304.876953
10310.468750
10334.215820
10307.002930
10299.141602
10351.414062
10312.500000
10280.651367
10310.685547
10343.037109
10315.768555
10339.625977
10366.250000
10334.282227
10325.053711
10341.341797
10295.045898
10302.751953
10323.260742
10337.081055
10320.912109
10321.535156
10344.044922
10340.266602
10322.639648
10331.716797
10353.190430
10344.486328
10348.095703
10372.499023
10387.240234
10348.348633
10369.917969
10405.887695
10386.381836
10357.503906
10400.649414
10431.672852
10396.912109
10353.434570
10373.570312
10343.222656
10307.112305
10351.176758
10373.845703
10344.099609
10307.863281
10321.746094
10308.265625
10304.426758
10347.068359
10358.307617
10301.450195
10287.865234
10317.539062
10309.725586
10284.375000
10308.449219
10341.431641
10317.920898
10320.301758
10317.744141
10334.785156
10313.328125
10331.916992
10352.945312
10345.658203
10309.034180
10307.096680
10341.497070
10296.874023
10298.031250
10329.235352
10338.315430
10294.603516
10310.107422
10329.266602
10279.208984
10261.512695
10310.530273
10306.177734
10287.899414
10295.838867
10301.643555
10295.242188
10289.135742
10344.599609
10343.017578
10303.649414
10313.168945
10307.822266
10287.193359
10295.564453
10329.570312
10297.500000
10303.516602
10316.285156
10310.387695
10265.622070
10295.884766
10311.290039
10293.471680
10321.137695
10342.398438
10315.564453
10288.955078
10330.542969
10284.778320
10273.748047
10328.059570
10322.944336
10289.643555
10334.908203
10316.709961
10281.821289
10273.488281
10288.227539
10259.156250
10314.154297
10318.050781
10279.507812
10267.562500
10255.955078
10232.217773
10273.605469
10282.547852
10258.188477
10286.751953
10283.223633
10254.638672
10292.350586
10267.799805
10230.805664
10270.506836
10285.521484
10268.840820
10284.754883
10299.363281
10256.234375
10284.850586
10304.902344
10280.229492
10277.098633
10301.472656
10265.331055
10249.737305
10293.259766
10265.740234
10234.789062
10287.420898
10245.407227
10222.980469
10241.227539
10248.014648
10208.867188
10240.319336
10232.648438
10217.106445
10239.221680
10229.618164
10222.844727
10276.217773
10313.272461
10279.874023
10276.333008
10273.085938
10262.602539
10216.915039
10249.009766
10281.895508
10275.138672
10247.511719
10272.926758
10285.974609
10229.194336
10260.997070
10280.686523
10258.726562
10258.774414
10302.999023
10275.123047
10238.932617
10296.964844
10277.771484
10257.800781
10284.667969
10289.250977
10246.377930
10284.958984
10306.239258
10269.243164
10261.810547
10282.176758
10234.095703
10234.888672
10306.230469
10273.077148
10243.531250
10283.487305
10256.906250
10249.860352
10262.095703
10275.527344
10212.559570
10211.472656
10233.251953
10201.757812
10238.866211
10295.924805
10283.538086
10274.660156
10297.177734
10268.854492
10239.109375
10227.208984
10245.756836
10233.875000
10242.707031
10276.747070
10276.197266
10267.957031
10305.924805
10275.998047
10266.684570
10295.046875
10294.633789
10266.550781
10294.901367
10294.083008
10255.007812
10288.081055
10307.166016
10254.289062
10259.467773
10267.627930
10251.162109
10259.040039
10295.486328
10294.670898
10262.213867
10281.185547
10290.326172
10257.961914
10258.226562
10280.074219
10284.855469
10268.036133
10261.090820
10256.976562
10223.136719
10237.745117
10265.481445
10257.473633
10270.787109
10297.385742
10257.830078
10259.523438
10295.728516
10270.439453
10231.696289
10248.672852
10232.146484
10218.031250
10271.234375
10273.671875
10217.381836
10261.202148
10293.384766
10238.546875
10248.434570
10254.812500
10229.958008
10232.811523
10267.844727
10224.214844
10260.287109
10236.487305
10232.443359
10259.028320
10282.563477
10308.625977
10266.371094
10279.110352
10251.344727
10230.628906
10222.349609
10293.374023
10258.781250
10237.485352
10283.257812
10234.125000
10212.954102
10237.759766
10216.811523
10199.051758
10236.892578
10243.903320
10193.645508
10231.367188
10208.024414
10172.363281
10209.342773
10211.870117
10193.610352
10184.994141
10234.125000
10171.761719
10171.552734
10213.971680
10190.077148
10159.391602
10214.954102
10276.604492
10240.268555
10228.371094
10246.245117
10240.916992
10199.072266
10190.028320
10219.260742
10206.496094
10222.184570
10245.504883
10249.861328
10189.215820
10213.553711
10257.104492
10234.829102
10232.747070
10261.423828
10281.196289
10247.743164
10259.153320
10256.234375
10256.756836
10242.459961
10255.842773
10280.136719
10254.423828
10231.598633
10255.950195
10234.563477
10213.413086
10248.060547
10292.585938
10261.457031
10267.284180
10279.907227
10237.352539
10228.059570
10242.350586
10266.988281
10224.399414
10261.833008
10293.050781
10239.220703
10231.813477
10283.064453
10236.609375
10216.477539
10252.667969
10235.957031
10204.004883
10236.985352
10292.604492
10260.621094
10235.611328
10262.581055
10229.596680
10185.468750
10216.602539
10260.325195
10227.722656
10271.627930
10306.705078
10236.665039
10213.226562
10250.884766
10211.609375
10220.340820
10267.180664
10254.145508
10225.381836
10224.170898
10219.977539
10201.636719
10206.748047
10240.242188
10256.678711
10224.478516
10204.534180
10222.382812
10210.595703
10227.313477
10257.592773
10240.084961
10199.812500
10220.968750
10219.589844
10207.709961
10241.473633
10271.685547
10235.295898
10253.849609
10268.244141
10229.523438
10243.533203
10248.374023
10232.547852
10220.841797
10231.489258
10264.015625
10233.435547
10223.474609
10248.496094
10244.151367
10215.759766
10229.762695
10236.105469
10220.719727
10211.523438
10251.892578
10225.481445
10206.710938
10258.781250
10256.952148
10233.100586
10245.843750
10229.793945
10205.423828
10195.221680
10201.490234
10176.630859
10192.843750
10215.968750
10214.838867
10200.825195
10160.980469
10193.961914
10173.104492
10162.920898
10215.347656
10232.999023
10218.474609
10196.743164
10252.819336
10230.282227
10218.037109
10232.566406
10234.326172
10223.681641
10196.589844
10205.708008
10212.323242
10212.291992
10226.096680
10272.257812
10260.849609
10252.602539
10248.527344
10263.542969
10233.253906
10272.306641
10301.164062
10253.762695
10261.095703
10270.448242
10252.990234
10268.607422
10307.213867
10325.211914
10302.766602
10265.633789
10257.034180
10261.842773
10233.703125
10254.909180
10296.355469
10278.068359
10293.320312
10295.737305
10294.958008
10277.215820
10270.080078
10273.222656
10248.416016
10248.504883
10271.973633
10286.346680
10291.439453
10261.841797
10270.882812
10267.931641
10253.226562
10242.471680
10268.778320
10270.983398
10257.898438
10288.393555
10325.622070
10326.692383
10273.310547
10249.790039
10257.411133
10235.625977
10238.883789
10266.808594
10300.937500
10256.248047
10221.946289
10237.396484
10209.854492
10220.556641
10218.278320
10234.418945
10218.287109
10244.062500
10249.475586
10260.833984
10275.341797
10285.221680
10253.660156
10228.565430
10235.309570
10251.513672
10237.715820
10259.652344
10274.274414
10270.828125
10248.504883
10252.018555
10283.712891
10269.731445
10264.691406
10273.778320
10269.285156
10257.342773
10231.504883
10272.999023
10300.547852
10308.686523
10308.496094
10276.173828
10271.559570
10256.928711
10275.510742
10291.608398
10290.536133
10287.871094
10272.254883
10267.202148
10256.104492
10263.017578
10274.443359
10236.306641
10246.408203
10244.393555
10264.103516
10221.030273
10231.142578
10232.722656
10238.818359
10210.907227
10227.079102
10243.612305
10235.875977
10210.823242
10226.788086
10208.763672
10201.170898
10216.293945
10245.947266
10239.549805
10247.612305
10234.731445
10231.931641
10186.670898
10226.334961
10254.752930
10227.708008
10215.243164
10226.929688
10213.778320
10213.602539
10211.132812
10253.847656
10224.463867
10208.449219
10211.236328
10218.351562
10215.442383
10235.876953
10239.119141
10218.460938
10219.393555
10222.203125
10253.755859
10240.266602
10246.147461
10259.011719
10243.846680
10214.126953
10230.901367
10238.374023
10238.098633
10211.112305
10238.995117
10264.502930
10243.226562
10235.198242
10255.832031
10256.494141
10225.358398
10219.033203
10250.287109
10235.380859
10224.486328
10250.533203
10236.042969
10237.433594
10251.014648
10260.496094
10245.326172
10246.084961
10257.104492
10212.149414
10231.745117
10258.131836
10237.270508
10229.294922
10242.452148
10241.764648
10179.214844
10183.927734
10202.357422
10193.829102
10210.336914
10225.443359
10227.238281
10170.616211
10213.416992
10225.795898
10206.755859
10237.625977
10241.302734
10192.201172
10159.347656
10200.672852
10197.370117
10186.319336
10203.079102
10235.881836
10222.190430
10209.392578
10257.554688
10212.686523
10206.391602
10198.537109
10194.048828
10170.601562
10194.274414
10211.500977
10180.978516
10183.486328
10214.283203
10165.272461
10178.739258
10211.748047
10197.106445
10171.528320
10207.745117
10205.011719
10149.430664
10187.679688
10218.005859
10175.323242
10209.661133
10226.777344
10217.842773
10223.163086
10253.563477
10267.666016
10225.202148
10184.873047
10149.605469
10165.013672
10186.485352
10162.544922
10149.974609
10152.053711
10120.678711
10118.764648
10150.857422
10189.133789
10194.907227
10210.503906
10253.901367
10267.728516
10267.818359
10266.430664
10270.489258
10250.326172
10218.634766
10166.598633
10204.565430
10230.520508
10317.531250
10332.941406
10353.715820
10365.258789
10317.531250
10265.073242
10254.309570
10260.583008
```
