## Supplementary material for "Functional connectivity across the human subcortical auditory system using an autoregressive matrix-Gaussian copula graphical model approach with partial correlations": Code: roi-03_mean_ts.txt

```
11509.666016
11346.477539
11298.654297
11298.287109
11276.744141
11240.265625
11124.126953
11201.652344
11243.382812
11131.221680
11090.707031
11106.513672
11146.517578
11096.953125
11073.416016
11221.667969
11144.967773
11123.537109
11250.937500
11105.868164
11147.180664
11173.344727
11148.370117
11159.333008
11202.758789
11129.780273
11100.384766
11148.069336
11143.705078
11087.628906
11110.036133
11207.623047
11156.674805
11151.239258
11199.944336
11120.706055
11115.069336
11184.703125
11146.485352
11134.817383
11150.654297
11214.688477
11100.338867
11125.173828
11158.736328
11155.767578
11141.430664
11172.225586
11187.175781
11099.556641
11237.180664
11276.741211
11211.438477
11113.267578
11154.514648
11187.982422
11170.463867
11118.298828
11151.582031
11193.873047
11152.385742
11176.842773
11163.017578
11079.458984
11116.216797
11160.229492
11113.734375
11117.738281
11218.865234
11117.239258
11073.552734
11173.710938
11123.351562
11142.196289
11131.264648
11157.596680
11124.511719
11117.489258
11159.782227
11159.309570
11150.382812
11090.552734
11161.296875
11167.258789
11156.774414
11202.362305
11162.300781
11098.240234
11088.081055
11181.624023
11135.684570
11102.532227
11174.842773
11170.242188
11116.733398
11127.988281
11200.590820
11118.820312
11087.984375
11177.680664
11157.822266
11086.453125
11116.329102
11164.940430
11083.040039
11083.618164
11154.012695
11186.897461
11095.158203
11169.095703
11132.280273
11121.865234
11101.612305
11142.421875
11105.314453
11103.447266
11136.165039
11039.166016
10984.315430
11122.429688
11111.389648
11068.659180
11098.820312
11139.216797
11079.765625
11047.884766
11119.158203
11127.966797
11096.674805
11125.200195
11145.691406
11058.808594
11093.769531
11068.166016
11018.736328
11099.205078
11155.527344
11147.530273
11045.457031
11064.789062
11136.441406
11136.318359
11037.910156
11119.760742
11190.625977
11070.076172
11165.073242
11112.582031
11046.421875
11073.924805
11090.327148
11052.110352
11098.722656
11132.219727
11086.882812
11029.847656
11105.683594
11097.165039
11022.396484
11116.822266
11161.215820
11109.752930
11058.985352
11137.824219
11098.587891
11084.126953
11072.946289
11095.239258
11075.087891
11046.094727
11118.238281
11121.712891
11050.995117
11077.056641
11125.319336
11134.592773
11061.035156
11120.385742
11092.750000
11037.918945
11011.705078
11060.887695
11090.532227
11077.122070
11091.524414
11131.488281
11057.808594
11101.179688
11063.716797
11040.634766
11060.274414
11129.899414
11036.372070
11066.686523
11095.515625
11115.249023
11063.992188
11119.078125
11142.638672
11092.833984
11110.407227
11126.895508
11096.986328
11062.210938
11126.834961
11055.667969
11078.412109
11073.974609
11130.179688
11089.707031
11130.921875
11057.221680
11140.234375
11086.890625
11009.539062
11134.350586
11101.746094
11108.450195
11085.102539
11118.468750
11132.917969
11154.824219
11166.207031
11125.860352
11113.660156
11087.625000
11105.207031
11076.605469
11051.806641
11063.284180
11137.520508
11030.421875
11003.805664
11075.747070
11055.283203
11045.825195
11024.758789
11075.233398
11058.965820
11055.347656
11056.387695
11045.379883
11028.841797
11043.369141
11074.081055
11050.645508
11000.399414
11037.748047
11101.444336
11053.743164
11053.448242
11086.348633
11030.113281
10966.625000
11018.782227
11060.641602
11035.247070
11021.071289
11051.640625
11119.029297
11034.830078
11060.471680
11038.092773
10989.894531
11014.267578
11074.449219
11022.129883
11008.021484
11042.395508
11084.287109
11021.459961
10994.472656
11114.148438
11073.296875
10994.441406
11010.531250
11046.966797
10951.645508
10993.751953
11056.957031
11071.811523
11001.700195
11038.341797
11027.151367
11010.606445
10979.007812
11006.069336
11002.002930
11060.687500
11045.880859
11021.537109
10988.652344
11003.266602
10998.158203
11010.384766
11012.934570
11024.485352
10983.645508
11043.137695
11019.586914
10971.067383
10994.482422
11047.375977
10985.828125
11075.647461
11002.833984
10947.279297
11006.344727
10946.975586
10949.477539
11034.390625
11003.364258
10977.253906
11027.264648
10998.792969
10950.296875
11052.632812
11001.179688
10893.794922
10997.850586
11012.402344
10943.260742
11022.584961
11011.207031
10980.904297
11025.889648
11013.109375
10980.794922
10960.694336
10976.161133
10952.020508
10941.212891
11008.469727
10961.019531
10931.332031
11026.938477
10919.185547
10920.928711
10922.252930
10916.751953
10914.981445
11035.598633
10978.057617
10889.693359
10948.998047
10975.428711
10965.569336
10963.774414
11055.555664
10994.831055
10997.628906
10946.521484
10971.357422
10922.471680
10944.083984
10995.678711
10998.075195
10926.891602
10965.645508
11009.638672
10981.521484
10969.345703
10990.096680
10972.566406
11001.185547
11012.940430
11008.899414
10972.017578
11012.823242
10992.749023
10977.891602
11014.123047
10948.763672
10927.175781
11040.707031
10980.468750
10958.361328
10936.947266
10901.086914
10912.751953
10949.826172
10966.444336
10957.939453
10959.796875
10972.751953
10997.103516
10990.782227
10926.716797
10929.944336
10923.123047
10891.660156
10937.291992
10913.125977
10898.569336
10990.475586
10994.807617
10947.283203
10944.527344
10994.317383
10896.215820
10859.723633
10944.776367
10938.064453
10904.137695
10942.064453
10924.635742
10926.914062
10930.365234
10965.740234
10924.437500
10981.134766
11003.744141
10905.183594
10932.034180
10910.162109
10976.994141
10953.495117
10963.781250
10957.976562
10915.870117
10940.606445
10998.072266
10959.336914
10947.679688
11005.989258
10965.932617
10932.040039
11005.325195
10935.495117
10936.351562
10986.302734
10974.412109
10939.402344
10991.274414
10960.822266
10904.450195
10936.140625
10929.541992
10936.875977
10985.558594
10971.180664
10867.187500
10941.905273
10920.664062
10909.535156
10929.405273
10944.219727
10903.563477
10917.165039
10917.880859
10965.166016
10927.072266
10945.790039
10991.324219
10971.292969
10938.510742
10948.902344
10941.745117
10927.037109
10980.959961
10986.136719
10940.084961
10956.388672
10982.414062
10941.815430
11044.150391
11111.508789
11104.418945
11023.156250
11031.255859
10947.507812
10999.063477
11061.469727
10935.426758
10937.320312
10968.061523
10911.086914
10860.438477
10956.104492
10900.245117
10841.607422
10935.287109
10916.530273
10909.703125
10976.897461
10932.992188
10872.423828
10917.874023
10917.994141
10862.541992
10859.935547
10944.120117
10910.837891
10833.642578
10867.902344
10897.376953
10914.138672
10906.774414
10984.905273
10968.301758
10955.905273
10928.796875
10888.395508
10843.688477
10763.316406
10888.576172
10928.718750
10876.552734
10967.556641
10939.421875
10898.934570
10867.087891
10925.218750
10943.438477
10882.354492
10979.724609
10945.072266
10963.270508
10894.665039
10957.058594
10993.166016
10890.899414
10919.981445
11008.336914
10968.190430
10909.326172
10977.510742
10943.071289
10913.600586
10903.746094
10980.907227
10948.329102
10899.407227
10997.879883
10928.168945
10910.122070
10913.065430
10958.934570
10891.225586
10907.328125
10979.829102
10963.091797
10865.809570
10964.490234
10958.123047
10908.144531
10929.666016
10916.901367
10866.879883
10893.649414
10991.295898
10928.453125
10957.469727
10958.965820
10920.578125
10912.302734
10903.022461
10866.704102
10888.125977
10890.264648
10974.719727
10977.084961
10838.293945
10893.551758
10855.202148
10826.095703
10933.797852
10904.666016
10874.680664
10870.081055
10913.479492
10885.092773
10874.285156
10936.935547
10929.294922
10877.468750
10853.491211
10888.069336
10858.334961
10877.966797
10963.025391
10889.100586
10873.114258
10877.663086
10933.305664
10885.471680
10909.726562
10982.796875
10900.989258
10900.166016
10947.438477
10945.387695
10884.375000
10913.750977
10969.382812
10914.674805
10882.444336
10955.072266
10928.867188
10914.075195
10923.089844
10942.207031
10897.947266
10933.036133
10976.021484
10880.129883
10827.398438
10941.654297
10923.149414
10880.233398
11012.826172
11018.834961
10908.725586
10978.867188
10922.321289
10860.277344
10853.485352
10900.046875
10829.223633
10865.969727
10910.960938
10886.298828
10869.468750
10801.889648
10812.730469
10906.833984
10899.131836
10879.017578
10873.205078
10933.303711
10985.837891
10997.241211
10926.297852
10916.318359
10939.116211
10984.395508
10883.035156
10893.915039
10861.748047
10868.783203
10911.544922
10911.338867
10981.639648
10939.315430
10953.145508
10912.090820
10935.039062
10872.905273
10913.024414
10961.946289
10933.441406
10851.163086
10892.349609
10871.851562
10921.076172
10964.327148
10952.847656
10903.264648
10880.353516
10900.535156
10904.414062
10876.758789
10940.436523
10954.685547
10893.323242
10940.047852
10976.584961
10924.843750
10830.314453
10879.022461
10862.145508
10923.235352
10946.975586
10904.143555
10926.909180
10881.279297
10942.685547
10900.076172
10901.962891
10901.087891
10847.606445
10874.910156
10922.745117
11014.059570
10945.575195
11012.778320
10946.963867
10996.863281
10878.076172
10867.336914
10846.091797
10938.982422
10958.605469
10929.283203
10925.730469
10915.359375
10926.647461
10905.283203
10888.823242
10935.009766
10936.492188
10915.408203
10876.118164
10910.264648
10911.751953
10930.974609
11000.751953
10903.527344
10863.940430
10857.612305
10897.842773
10954.722656
10963.752930
10907.209961
10933.073242
10961.640625
10954.658203
11002.901367
10981.225586
10975.393555
10959.194336
10954.583008
10964.391602
10978.950195
10990.244141
11068.966797
10979.066406
10966.072266
10915.834961
10914.601562
11005.512695
10985.166016
10949.881836
11013.437500
11045.528320
10984.780273
10919.874023
10943.714844
10926.128906
10893.459961
10906.052734
10894.374023
10918.761719
10921.173828
10924.504883
10893.799805
10857.399414
10896.943359
10938.485352
10916.388672
10898.979492
10892.242188
10867.685547
10954.757812
10905.980469
10922.935547
10936.735352
10935.824219
10937.908203
10906.032227
10836.318359
10818.617188
10856.466797
10855.480469
10901.813477
10904.572266
10904.761719
10859.495117
10881.365234
10858.004883
10878.280273
10845.941406
10866.574219
10897.648438
10922.871094
10861.865234
10877.359375
10915.374023
10914.421875
10849.003906
10887.783203
10887.794922
10937.954102
10957.208984
10896.021484
10883.208008
10900.977539
10849.724609
10892.466797
10891.423828
10884.668945
10925.609375
10881.084961
10952.458008
10938.342773
10895.017578
10878.322266
10850.020508
10908.760742
10941.299805
10934.572266
10925.869141
10899.722656
10906.715820
10910.833984
10868.126953
10882.213867
10922.696289
10892.190430
10851.245117
10896.097656
10889.227539
10895.097656
10942.550781
10864.388672
10842.572266
10846.924805
10862.550781
10851.600586
10898.977539
10892.002930
10894.528320
10959.401367
10897.424805
10850.764648
10852.323242
10796.688477
10869.143555
10848.193359
10858.075195
10845.920898
10856.578125
10871.526367
10887.597656
10795.727539
10862.732422
10848.774414
10836.795898
10802.579102
10862.451172
10868.498047
10894.559570
10848.124023
10839.620117
10837.252930
10791.661133
10846.502930
10848.594727
10870.304688
10840.774414
10822.427734
10830.516602
10765.551758
10832.341797
10815.492188
10799.982422
10789.665039
10793.547852
10845.303711
10792.073242
10850.972656
10815.648438
10817.149414
10798.721680
10820.986328
10782.885742
10884.729492
10925.346680
10892.122070
10835.882812
10798.160156
10747.280273
10748.987305
10820.520508
10781.885742
10744.870117
10769.860352
10779.995117
10795.455078
10810.158203
10856.366211
10987.803711
10977.594727
10986.167969
10965.957031
10962.261719
10964.255859
10887.587891
10944.508789
10839.393555
10904.696289
10938.693359
11193.359375
11116.450195
11171.095703
11171.520508
11065.877930
10993.101562
10954.446289
10982.555664
```
