## Supplementary material for "Functional connectivity across the human subcortical auditory system using an autoregressive matrix-Gaussian copula graphical model approach with partial correlations": Code: roi-04_mean_ts.txt

```
8202.405273
8138.909668
8131.664062
8236.066406
8024.723633
8250.646484
8090.970703
8115.750488
8182.389648
8331.613281
8164.881836
7973.266602
8062.239258
8115.605957
7958.563965
8011.127930
8213.410156
7990.729492
8125.209473
8266.355469
8049.473145
7985.239746
8219.949219
8191.931641
8121.186035
8220.404297
7913.773438
8025.846191
8086.738770
8140.184570
8000.324707
7961.664062
8256.701172
8295.195312
7877.653320
8205.416016
8107.449219
7961.416992
8179.481445
8169.808105
8052.591797
8111.673828
8243.605469
8061.210938
7933.831055
7998.713379
7932.659180
8047.527344
8097.073730
8036.058105
7999.237305
7891.685547
8190.273926
8203.919922
7987.695312
7953.099609
8086.488770
8154.601074
8134.728516
8080.183594
8045.778320
7898.077148
8164.200195
8163.325195
8035.885742
8141.171387
8078.247559
7956.106445
7798.736328
8075.790527
8158.914551
7882.836914
8121.041016
8181.397461
8212.332031
7986.795898
8182.021973
7944.111328
7952.221680
7922.886719
7954.390625
8184.016602
7972.462891
7921.090820
8043.367188
7771.253906
7870.341309
8032.833008
8100.128906
7924.620117
8299.124023
8134.157227
8049.242676
7894.641602
8175.321289
8057.081543
7992.193848
8217.539062
8141.127930
8069.708008
8105.770508
8170.818359
7951.160156
8147.768555
8169.233398
8145.729980
8047.794922
8116.154297
8066.424805
7924.458984
7929.014648
8122.546387
7928.554688
7906.514648
7996.926270
8080.495117
7972.707031
8095.844727
7961.030273
8164.754395
7976.034668
8306.017578
8027.471191
7817.373047
7950.652344
8158.033203
7896.727539
7996.313965
7963.946777
7842.448242
7980.767578
8009.913086
7823.411133
8127.624512
8177.778320
7962.945312
7908.550781
8072.296387
8106.423340
8017.979492
7939.434570
8231.308594
8000.533203
7879.758789
8178.363281
7926.491211
7924.677734
8148.878906
7823.260254
7919.381836
7946.296875
8000.000977
7991.981445
7943.583984
8086.418457
7959.950195
8058.931641
7863.685547
8324.966797
7929.898926
7848.984375
8120.796875
7974.813477
8109.270508
7938.789062
7997.163574
7967.865234
7870.638672
8189.576172
8035.911133
8072.350586
8017.322266
8105.899902
7940.371094
8117.915039
7895.846680
8060.353027
7806.118164
7884.755371
8064.623535
7884.816406
7967.399414
8055.370117
7831.124512
7940.938477
7934.784668
7998.498535
7785.170898
7828.533203
7976.891602
7915.422852
7935.078125
8142.271484
7964.170410
7853.755371
8103.382812
7998.778809
7825.895996
8088.639160
8132.418945
7855.747559
7955.632812
7960.833008
8047.403320
7897.281250
7983.441895
7931.886719
7947.768555
7959.458984
7949.334961
8078.746094
7898.097168
7983.313477
7983.618164
8143.537109
7770.381836
7848.270996
8143.870117
7921.707031
7991.314453
8039.586914
8010.536133
7929.584961
7958.264648
8229.681641
8068.947266
7866.342773
7936.588379
7943.948242
7961.240234
7887.299805
7882.412109
8033.037109
7983.775391
8116.782227
8105.042969
7834.686523
7840.777344
8037.292480
8091.741211
7880.779297
7965.152344
8000.535156
7987.141602
7897.579102
7956.354492
7927.322266
7847.206055
7890.304199
8025.120117
8047.781250
8033.287109
7967.633789
7873.820312
7821.892578
7901.551270
8124.819336
7761.806152
7860.116699
7851.904297
7896.156738
7791.150391
7843.706055
8140.509766
7969.202637
7782.589844
7853.101074
7923.191895
7898.428711
7858.390137
8071.686523
8041.579102
7934.049805
7991.625000
8141.137695
7781.395508
7818.060547
7872.133789
7823.514160
7880.434082
7924.678711
7947.785156
7704.507324
7903.575195
7894.851562
7953.194824
7828.556152
8046.469727
7798.464355
7892.740234
8011.372070
7873.866211
7755.804688
8067.073730
7731.803711
7989.250000
8166.348633
7914.068848
7952.665039
7907.566406
8050.140137
7787.414062
7926.212891
7950.772461
7992.206055
8079.292969
7874.804688
7767.608887
7928.876953
7894.737305
7851.728516
7995.331543
7756.253906
7733.287109
7870.317383
8000.748535
7665.957031
7929.279297
7927.323242
7683.608398
8022.280273
7911.447266
7799.505371
7833.964355
7879.483398
7608.418457
7894.762695
7965.830078
7971.720703
8003.783691
7916.409180
7947.478516
8046.701172
7912.674316
7722.661621
7807.747070
7875.611328
7838.984863
7833.017578
7941.712891
7824.055664
7808.591797
8051.468262
7742.639648
7530.496582
7737.363770
7985.594727
7695.720703
7797.174316
8093.375000
7750.318359
7795.786133
7825.975586
8034.869141
7826.215820
7859.217773
7948.500000
7994.655762
7774.353027
7854.418457
7935.625000
8044.633789
7735.568359
7886.758789
7802.095703
8005.481445
7850.265625
7833.010742
7875.083496
8004.030273
7837.204102
7827.336426
7901.949219
7901.011230
7835.025391
7911.036133
7971.026855
7877.017578
7956.098633
7761.011719
7816.716797
7943.399414
7866.445312
7840.681641
7914.344727
7884.720703
7826.031250
7737.936035
7844.656250
7906.547363
7700.637695
7682.798828
8042.704102
7712.083984
7728.513672
7978.401855
7878.122070
7762.695312
7889.200195
7888.701172
7705.498047
7721.131836
8082.819336
7667.016602
7903.128906
7907.233398
7963.209473
7692.996094
7829.458984
7797.444824
7749.088867
7819.843750
8010.744141
7706.996094
7877.248047
7878.538086
7807.007812
7672.579102
8041.188477
7824.339844
7773.034668
7829.862305
7736.805664
7751.904297
7844.391602
8066.084961
7810.254883
7924.075195
7921.326172
7706.933105
7939.372559
8050.708984
7938.425781
7977.216797
7933.900391
8006.928711
7820.634277
7839.655762
7870.116211
7697.991211
7760.319336
7884.079102
7901.045898
7794.207031
7736.956543
8018.602539
7898.892578
7883.998047
7960.695312
7807.763184
7774.828125
8077.415039
7728.115723
7813.614258
7986.106445
7791.996094
7886.443359
7903.851562
8008.225586
7880.100586
7927.912109
7909.614258
7942.267578
7667.772461
7665.300293
7761.375000
7934.358398
7902.376953
7743.081543
7836.890625
7938.990723
7689.930664
7740.274902
7711.734375
7605.851562
7687.360352
7817.699219
7679.627930
7770.827148
7908.693359
7737.983398
7747.583008
7792.558594
7727.057617
7583.494141
7973.968262
7963.066406
7621.125000
7945.827637
7726.367676
7615.542969
7729.442871
7948.940430
7884.853516
7760.946289
7783.810547
7623.814941
7804.075684
7753.485352
7902.025391
7689.562500
7709.041992
7816.477539
7804.095703
7704.868164
7538.646484
7713.360352
7652.665039
7518.286133
7610.672363
7720.349609
7571.963867
7649.678711
7687.793945
7682.357422
7527.319336
7766.569336
7883.117188
7757.293945
7856.265625
7827.210938
7694.133789
7781.460938
7703.104492
7825.806152
7812.203125
7548.701172
7844.668945
7857.553223
7800.037109
7676.195801
7957.969727
7734.969238
7773.705566
8018.679688
7697.286621
7668.395020
7652.807617
7822.854492
7813.873047
7719.680664
7723.853027
7827.298828
7457.446777
7829.438965
7894.302246
7586.374023
7779.443359
7989.841797
7579.040039
7790.474609
7877.419922
7593.522461
7700.835938
7718.075684
7788.875977
7610.355469
7755.892578
7661.462891
7839.044922
7812.958008
7704.598145
7803.825684
7572.969238
7781.730469
7553.372070
7690.702637
7738.470215
7755.248047
7726.195312
7285.444336
7763.606445
7645.807617
7652.972656
7904.480469
7834.246582
7573.220703
7683.804688
7819.165527
7978.036133
7644.521973
7822.356445
7706.482422
7574.256836
7775.695801
7649.820801
7570.491211
7628.129395
7836.841797
7649.913086
7738.248535
7779.657715
7777.568359
7663.465820
7598.505859
7936.651367
7735.353516
7671.696777
7643.521973
7779.075684
7744.018555
7757.401367
7891.266602
7808.173828
7749.541016
7760.921875
7858.839355
7581.841797
7815.403320
7743.280762
7553.125977
7670.531250
7788.572266
7684.899414
7775.602051
7782.425781
7541.392090
7726.087891
7908.901367
7666.113281
7712.447266
7686.381836
7814.814941
7410.950195
7595.860840
7606.668945
7810.725586
7470.458008
7626.407715
7709.601562
7606.650879
7536.402344
7689.843750
7776.990234
7639.129883
7918.244141
7561.333984
7685.867188
7439.688965
7477.098145
7563.394043
7637.508789
7620.963867
7727.021484
7764.731445
7681.708008
7484.033203
7743.036133
7668.042480
7499.634766
7800.575195
7724.425781
7695.550781
7615.876953
7659.598633
7743.645996
7615.135742
7727.067383
7677.880859
7660.296875
7656.664062
7667.827148
7760.270508
7447.693359
7767.956055
7806.716797
7488.250488
7771.851074
7799.670898
7739.187500
7392.050293
7590.307617
7675.598633
7592.326172
7550.280762
7647.256836
7748.853027
7793.558105
7595.479492
7675.333008
7671.976562
7505.778809
7506.421875
7682.500488
7641.167480
7589.333008
7495.645508
7695.370117
7663.419922
7580.720215
7651.490234
7715.760742
7689.477051
7628.017090
7626.253906
7769.073242
7625.788086
7735.367188
7728.479492
7540.456055
7597.952148
7658.970215
7530.601562
7645.278320
7683.382812
7612.062988
7519.750977
7715.981445
7590.000000
7632.712891
7354.481445
7672.444336
7646.439453
7571.639648
7497.895508
7487.348633
7636.914062
7706.936035
7664.081055
7501.212891
7653.525391
7557.286133
7768.165527
7595.542969
7614.412109
7804.091797
7610.642578
7626.053711
7653.462891
7762.322754
7942.310547
7718.237305
7568.596680
7631.168457
7672.223633
7730.651367
7738.127930
7849.766602
7640.467773
7595.249512
7692.337891
7631.327148
7764.555664
7572.541016
7668.628906
7615.273438
7451.890625
7595.119141
7614.965820
7503.968750
7562.950684
7635.557617
7723.141602
7490.168945
7605.596680
7618.898438
7778.203125
7506.266602
7726.667969
7652.930664
7506.290039
7600.107910
7658.301758
7659.791016
7543.886719
7749.355469
7668.996094
7492.528809
7608.924805
7507.646973
7762.309570
7540.590820
7732.339355
7466.160156
7751.807129
7483.984863
7651.831055
7521.052734
7519.334961
7580.879395
7731.442871
7539.600586
7548.124023
7651.300781
7873.470703
7454.306641
7471.643555
7699.449707
7608.717285
7528.106445
7566.563477
7702.520996
7610.072754
7632.267090
7647.076172
7653.427734
7530.906250
7485.806641
7729.144531
7627.936035
7516.795898
7813.916016
7477.984375
7480.604492
7726.691895
7797.151855
7582.555176
7528.942383
7614.096191
7465.113281
7490.215332
7730.148438
7791.548828
7517.544922
7664.610840
7661.814453
7515.123047
7317.928711
7674.780273
7657.914062
7814.973633
7702.842773
7584.802734
7651.375000
7557.701172
7555.747070
7576.612305
7495.343750
7516.401367
7719.923828
7642.850098
7695.352539
7698.977051
7439.572266
7644.578125
7655.176758
7509.101562
7675.018555
7583.919922
7642.493164
7424.247559
7700.500977
7683.176758
7415.684570
7549.200195
7675.625488
7512.464355
7455.831055
7489.875977
7495.080078
7507.047852
7423.124512
7484.206543
7423.022461
7423.758301
7573.128906
7582.397461
7430.343262
7688.037109
7489.291016
7434.364258
7667.867676
7674.640625
7502.709961
7465.116699
7655.821289
7642.115234
7801.635742
7701.641602
7518.187012
7548.344727
7626.503418
7333.617188
7643.490723
7371.159180
7383.255859
7399.708984
7739.799805
7571.953125
7464.651367
7583.982910
7683.735840
7519.864258
7751.697266
7597.247559
7428.689941
7550.197266
7652.348633
7495.444824
7516.539062
7487.640625
7197.187988
7630.670410
7512.732422
7421.717773
7360.276367
7461.412109
7553.215820
7508.394043
7266.826660
```
