## Supplementary material for "Functional connectivity across the human subcortical auditory system using an autoregressive matrix-Gaussian copula graphical model approach with partial correlations": Code: roi-05_mean_ts.txt

```
8842.956055
8799.995117
8646.738281
8703.694336
9044.959961
8651.552734
8853.199219
8867.197266
8861.472656
8688.074219
8868.040039
8729.909180
8633.979492
8768.844727
8828.909180
8860.624023
8816.403320
8858.702148
8701.458008
8786.541992
8810.383789
8670.515625
8879.783203
8866.949219
8644.655273
8689.714844
8757.039062
8825.984375
8616.148438
8815.084961
8828.758789
8517.089844
8940.763672
8857.191406
8739.949219
8926.562500
8842.956055
8766.244141
8615.544922
8713.833008
8690.752930
8930.500000
8759.659180
8836.859375
8601.451172
8573.569336
8810.431641
8722.634766
8462.791992
8919.022461
8899.878906
8707.965820
8788.553711
8671.100586
8566.841797
8638.771484
8912.992188
9011.637695
8779.674805
8767.162109
9054.939453
8901.458984
8651.972656
8970.477539
8671.806641
8720.657227
8838.738281
8792.898438
8707.797852
8919.681641
8761.987305
8525.785156
8817.582031
8671.645508
8740.500000
8775.554688
8579.201172
8853.134766
8481.637695
8661.607422
8643.744141
8653.995117
8565.413086
8676.424805
8780.502930
8806.812500
8649.120117
8749.167969
8934.220703
8759.184570
8698.685547
8770.612305
8904.227539
8578.358398
8719.792969
8818.709961
8756.255859
8647.355469
8648.747070
8679.958984
8722.829102
8585.614258
8588.752930
8620.821289
8828.983398
8780.924805
8595.504883
8641.146484
8823.525391
8676.643555
8659.427734
8810.777344
8724.254883
8627.647461
8551.121094
8824.083008
8706.486328
8811.474609
8798.951172
8751.861328
8801.456055
8814.797852
8705.991211
8523.749023
8703.613281
8915.946289
8790.999023
8967.854492
8850.832031
8710.207031
8448.395508
8535.273438
8852.026367
8810.914062
8826.609375
8669.227539
8760.085938
8638.248047
8862.667969
8667.832031
8529.653320
8637.013672
8732.058594
8706.723633
8742.951172
8998.611328
8727.935547
8551.039062
8795.522461
8715.119141
8513.308594
8817.954102
8765.765625
8668.738281
8612.911133
8913.284180
8614.045898
8666.992188
8852.428711
8769.092773
8784.642578
8678.503906
8663.781250
8668.385742
8761.333984
8779.159180
8858.026367
8650.393555
8875.448242
8875.776367
8887.873047
8761.010742
8707.575195
8627.134766
8657.138672
8892.930664
8802.723633
8618.754883
8521.336914
8668.678711
8712.595703
8772.071289
8660.799805
8637.837891
8692.263672
8665.721680
8782.272461
8718.319336
8671.016602
8718.422852
8838.576172
8797.773438
8618.705078
8541.958008
8661.404297
8533.345703
8695.142578
8587.754883
8481.643555
8550.094727
8768.993164
8551.851562
8655.350586
8914.592773
8699.203125
8630.268555
8741.901367
8632.770508
8752.512695
8604.388672
8559.208008
8760.381836
8669.525391
8618.041992
8694.635742
8734.218750
8545.013672
8520.856445
8897.921875
8600.441406
8631.479492
8754.818359
8642.964844
8716.191406
8608.816406
8700.449219
8732.479492
8627.545898
8718.461914
8684.987305
8763.431641
8752.290039
8740.231445
8761.669922
8702.223633
8608.622070
8774.740234
8752.654297
8737.649414
8881.318359
8651.376953
8702.507812
8619.780273
8747.108398
8613.967773
8677.175781
8822.498047
8724.319336
8682.186523
8871.779297
8839.173828
8744.823242
8676.028320
8938.539062
8721.797852
8619.510742
8871.917969
8820.582031
8440.395508
8669.444336
8719.862305
8813.444336
8577.974609
8641.700195
8745.497070
8833.604492
8672.842773
8578.756836
8710.700195
8909.061523
8669.496094
8762.096680
8573.193359
8746.420898
8831.163086
8685.614258
8687.820312
8652.818359
8679.098633
8697.311523
8588.143555
8826.457031
8683.134766
8733.615234
8789.527344
8727.859375
8646.126953
8811.162109
8671.155273
8681.895508
8777.418945
8652.915039
8542.470703
8817.866211
8672.646484
8532.376953
8622.178711
8591.977539
8612.033203
8690.851562
8909.507812
8575.590820
8739.065430
8762.509766
8917.349609
8742.666992
8824.424805
8736.586914
8745.150391
8686.319336
8644.070312
8578.849609
8752.288086
8785.159180
8970.154297
8653.941406
8740.524414
8699.510742
8881.616211
8575.663086
8626.645508
8575.367188
8774.295898
8663.051758
8806.618164
8653.348633
8804.479492
8628.178711
8702.614258
8696.323242
8843.011719
8723.617188
8625.284180
8688.259766
8915.671875
8634.927734
8748.917969
8653.094727
8626.788086
8544.775391
8625.435547
8781.061523
8852.694336
8798.535156
8588.264648
8590.251953
8845.687500
8884.856445
8701.488281
8875.046875
8693.840820
8626.047852
8757.792969
8831.416992
8517.790039
8495.286133
8499.104492
8576.078125
8648.684570
8787.085938
8737.419922
8738.824219
8417.503906
8837.315430
8561.371094
8601.132812
8778.744141
8709.293945
8702.308594
8462.614258
8756.297852
8776.377930
8647.001953
8735.085938
8788.056641
8731.178711
8474.307617
8694.013672
8546.180664
8568.749023
8697.768555
8766.820312
8816.569336
8678.960938
8736.253906
8564.733398
8719.417969
8642.777344
8793.070312
8632.228516
8738.729492
8454.821289
8872.775391
8732.418945
8806.807617
8704.157227
8878.520508
8818.909180
8668.166016
8877.737305
8622.383789
8562.538086
8741.438477
8611.378906
8655.351562
8784.692383
8750.990234
8895.032227
8986.334961
8871.977539
8547.518555
8819.174805
8698.766602
8646.205078
8579.784180
8688.221680
8564.415039
8581.162109
8600.404297
8763.971680
8563.461914
8832.290039
8609.377930
8834.405273
8587.997070
8895.748047
8880.001953
8727.485352
8731.734375
8709.217773
8846.483398
8806.456055
8896.831055
8923.161133
8898.901367
8627.083008
8793.986328
8586.064453
8783.579102
8641.335938
8617.480469
8781.991211
8807.050781
8732.333008
8633.946289
8902.444336
8584.852539
8833.575195
8939.186523
8709.056641
8777.956055
8674.483398
8675.173828
8656.972656
8826.680664
8768.687500
8536.792969
8711.482422
8777.725586
8477.693359
8676.346680
8621.406250
8733.281250
8599.400391
8612.753906
8622.269531
8547.643555
8796.584961
8638.841797
8580.546875
8705.949219
8682.373047
8643.687500
8680.368164
8650.344727
8762.096680
8773.853516
8895.333984
8598.071289
8828.004883
8540.666016
9038.126953
8658.655273
8663.614258
8654.618164
8756.632812
8587.825195
8723.778320
8773.787109
8955.085938
8842.420898
8516.105469
8569.945312
8945.965820
8544.587891
8619.781250
8810.964844
8752.796875
8665.629883
8545.169922
8776.584961
8571.718750
8643.131836
8681.778320
8694.282227
8713.203125
8605.133789
8678.087891
8696.569336
8825.695312
8743.335938
8708.787109
8657.761719
8777.173828
8664.856445
8702.301758
8476.505859
8680.339844
8545.946289
8634.366211
8777.966797
8626.200195
8751.038086
8700.996094
8732.093750
8511.820312
8641.841797
8812.576172
8643.106445
8643.322266
8574.112305
8606.520508
8740.092773
8855.918945
8935.031250
8770.638672
8492.785156
8391.340820
8760.799805
8672.878906
8630.968750
8637.436523
8696.431641
8779.214844
8474.105469
8611.226562
8626.482422
8316.689453
8783.133789
8459.162109
8653.134766
8658.358398
8577.531250
8713.636719
8642.485352
8608.450195
8502.940430
8610.059570
8689.486328
8658.324219
8994.985352
8840.049805
8668.498047
8594.632812
8745.586914
8713.587891
8786.491211
8743.721680
8809.188477
8597.906250
8685.143555
8724.966797
8794.648438
8724.281250
8619.550781
8825.920898
8645.690430
8872.397461
8708.796875
8571.246094
8639.719727
8720.102539
8612.538086
8654.812500
8744.806641
8714.883789
8680.983398
8550.386719
8659.871094
8681.023438
8692.005859
8792.014648
8655.590820
8732.093750
8589.936523
8632.250977
8557.660156
8946.161133
8718.213867
8793.828125
8717.926758
8653.098633
8881.251953
8471.060547
8734.493164
8872.542969
8613.064453
8615.063477
8673.998047
8702.752930
8669.481445
8971.984375
8759.481445
8619.086914
8539.571289
8885.326172
8731.906250
8653.917969
8612.156250
8659.125977
8491.910156
8522.506836
8744.040039
8663.942383
8387.046875
8631.182617
8754.209961
8712.993164
8640.950195
8707.018555
8774.943359
8786.258789
8674.604492
8614.943359
8667.695312
8724.180664
8609.255859
8713.258789
8522.894531
8521.194336
8707.126953
8743.018555
8628.136719
8553.428711
8558.159180
8767.130859
8793.569336
8783.990234
8669.761719
8430.397461
8710.174805
8777.256836
8648.789062
8494.533203
8668.291992
8712.746094
8626.467773
8600.593750
8690.742188
8624.518555
8433.404297
8641.464844
8827.329102
8661.985352
8671.308594
8711.233398
8708.789062
8586.111328
8761.131836
8622.226562
8350.278320
8532.822266
8553.697266
8708.687500
8588.069336
8665.646484
8750.890625
8763.328125
8573.088867
8785.174805
8633.837891
8565.337891
8477.318359
8610.224609
8741.647461
8683.589844
8693.352539
8736.733398
8626.369141
8709.807617
8518.905273
8672.912109
8682.740234
8574.582031
8686.416016
8723.141602
8739.454102
8667.960938
8737.010742
8798.169922
8775.646484
8627.181641
8676.225586
8710.532227
8724.988281
8699.493164
8540.538086
8788.931641
8707.183594
8703.031250
8651.119141
8577.728516
8638.638672
8756.077148
8413.479492
8448.538086
8616.322266
8713.252930
8826.241211
8661.658203
8706.489258
8733.842773
8767.959961
8580.077148
8823.696289
8727.554688
8869.678711
8723.540039
8651.284180
8531.577148
8897.672852
8705.294922
8616.529297
8645.711914
8600.969727
8950.589844
8744.023438
8842.825195
8839.147461
8544.034180
8746.962891
8595.729492
8652.780273
8614.182617
8486.834961
8586.623047
8708.985352
8577.687500
8386.183594
8578.779297
8765.038086
8505.235352
8611.028320
8696.127930
8584.160156
8597.634766
8602.473633
8702.717773
8590.228516
8475.444336
8562.633789
8739.808594
8534.010742
8559.503906
8688.205078
8638.507812
8776.961914
8865.958984
8521.572266
8526.742188
8880.709961
8501.954102
8665.112305
8682.051758
8746.133789
8556.513672
8464.243164
8885.488281
8633.114258
8733.573242
8786.606445
8706.802734
8626.445312
8744.080078
8753.717773
8548.835938
8530.598633
8689.677734
8700.475586
8579.413086
8401.215820
8568.848633
8785.524414
8670.805664
8423.875977
8804.676758
8721.923828
8624.245117
8687.377930
8960.011719
8800.534180
8726.556641
8738.658203
8726.210938
8770.829102
8755.430664
8765.256836
8447.166016
8713.322266
8670.309570
8694.644531
8579.114258
8713.307617
8805.725586
8481.778320
8680.862305
8813.894531
8504.252930
8617.375000
8734.026367
8753.552734
8716.784180
8804.324219
8559.939453
8632.799805
8737.409180
8708.081055
8627.966797
8972.410156
8692.459961
8641.719727
8719.579102
8743.105469
8704.962891
8463.968750
8515.231445
8735.338867
8755.548828
8843.086914
8606.147461
8746.816406
8498.908203
8590.157227
8530.987305
8638.067383
8683.459961
8529.490234
8492.010742
8556.142578
8538.667969
8565.332031
8641.806641
8605.119141
8604.704102
8513.925781
8787.066406
8581.406250
8482.964844
8598.601562
8527.136719
8537.607422
8525.670898
8659.167969
8597.274414
8561.584961
8224.153320
8344.221680
8477.075195
8611.391602
8610.552734
8768.368164
8589.012695
8663.489258
8671.707031
8502.331055
8748.038086
8519.736328
8600.101562
8583.462891
8676.112305
8573.703125
8612.026367
8581.866211
8737.265625
8492.191406
8624.292969
8521.800781
8712.089844
8588.710938
8696.592773
8433.188477
8490.385742
8717.773438
8408.507812
8717.035156
8481.370117
8543.223633
8570.287109
8618.236328
8435.303711
```
