## Supplementary material for "Functional connectivity across the human subcortical auditory system using an autoregressive matrix-Gaussian copula graphical model approach with partial correlations": Code: roi-06_mean_ts.txt

```
8050.779297
7935.192871
8124.230469
7864.874023
7898.696777
7890.591797
7943.641113
7955.137207
7721.937500
8010.612305
7894.302246
7803.765625
7666.047363
7682.671387
7723.743652
7958.393066
7829.143555
7864.770996
7658.297852
7748.271484
7833.946777
7788.994141
7767.616211
7660.326172
7524.815430
7915.124023
7921.804199
7651.541016
7789.782715
7794.838379
7741.705078
7666.588379
7712.348633
7657.799805
7690.575684
8079.926270
7872.363281
7760.260742
7757.120117
7880.335449
7762.905273
7876.573242
7883.239746
7562.084961
7790.004883
7871.125000
7745.103516
7732.306641
7937.609375
7777.524414
7840.919434
7817.027344
7982.134277
7861.324707
7919.139160
7828.119629
7745.737793
7775.076172
7829.459961
8002.760254
7854.284180
7660.687012
7812.850098
7960.845215
7810.525391
7584.224121
7817.337402
7860.328125
7870.640137
7861.618164
7767.042969
7765.138672
8024.873047
7677.519531
7813.901367
7599.889648
7979.703125
7852.537598
7626.701172
7896.249512
7795.182617
7611.288086
7635.721680
7738.439941
7795.294922
7747.049805
7908.356445
7911.523926
7763.058105
7722.830078
7828.422363
7914.015625
7755.025391
7818.286133
7751.247559
7763.178223
7769.218750
7783.390625
8054.689941
7707.817871
7730.875488
7984.065918
7703.031250
7840.116211
7628.535156
7791.289062
7759.005371
7634.194824
8002.541504
7833.202148
7836.174316
7752.042969
7778.273926
7839.361328
7834.679688
7802.351562
7791.792969
7760.562500
7757.410645
7694.674805
7562.564453
7903.333496
7818.511719
7817.052246
7913.277344
7938.312500
7783.381348
7890.254883
7693.759766
7831.786133
7917.054688
7832.342773
7821.192383
7741.498535
7812.951172
7749.678223
7629.094238
7841.919922
7682.667969
7956.148438
7713.361816
7819.521973
7689.997559
7775.406738
7856.166016
7939.601074
7870.453125
7766.387695
7783.500977
7788.064453
7961.174805
7745.471680
7908.957031
7841.275391
7744.190918
7851.448730
7834.229492
7667.169434
7805.932617
7732.854004
7725.975098
7841.400879
7803.688477
7911.285156
7688.142578
7783.853027
7637.051758
7699.074219
7736.205566
7812.060547
7699.880859
7702.233887
7713.208984
7743.230469
7820.723633
7794.485352
7702.464844
7716.282715
7888.091797
7745.753906
7692.076172
7699.662109
7644.896484
7652.061035
7761.477539
7812.316406
7647.968262
7698.208496
7751.250977
7869.949219
7822.414062
7731.043457
7863.136719
7845.812012
7706.091797
7631.567383
7778.092773
7690.890625
7711.226562
7905.669434
7638.497559
7645.492188
7763.284180
7648.270020
7500.578125
7484.249023
7838.550781
7701.416016
7592.301758
7731.723145
7597.950195
7497.616211
7700.168457
7507.575195
7675.351074
7741.335938
7812.443848
7782.724609
7595.081055
7909.805664
7679.225586
7649.821289
7741.428223
7723.938477
7881.059570
7677.890625
7750.125977
7801.673828
7802.521484
7601.472656
7651.755859
7507.463867
7902.412598
7687.297852
7633.094727
7505.606445
7652.083984
7876.551758
7802.655762
7694.786133
7616.323242
7879.153809
7716.976562
7572.044922
7634.179688
7715.104004
7509.095215
7629.008789
7490.036621
7744.972656
7597.157227
7789.736328
7477.728516
7758.743164
7541.651367
7794.645508
7510.003906
7474.074219
7613.662109
7676.536621
7615.111328
7581.964355
7738.676758
7743.682617
7563.439453
7494.329590
7639.212891
7556.942871
7640.630859
7373.461914
7759.960938
7645.008301
7682.348633
7533.446777
7680.796875
7558.020996
7558.433594
7592.812500
7640.278320
7647.513672
7638.239746
7626.082031
7626.042969
7672.849609
7483.672852
7481.132812
7885.892090
7699.323242
7624.761719
7698.546875
7861.174316
7589.547363
7640.333008
7697.486328
7420.568359
7571.344727
7684.510254
7504.056152
7549.420410
7623.497070
7571.436035
7502.347656
7743.750488
7668.988281
7758.772461
7617.877930
7656.223145
7554.052734
7678.517578
7685.420898
7504.813477
7468.537598
7549.218750
7528.600586
7420.407227
7559.841797
7513.249512
7561.547363
7704.912109
7655.275391
7668.563965
7769.890625
7487.416992
7622.447266
7762.961914
7547.655273
7756.869141
7648.876465
7535.216797
7710.030273
7708.543945
7350.642578
7616.807129
7493.424805
7605.062500
7491.805664
7615.168945
7500.717773
7561.832520
7657.346680
7596.686523
7434.391113
7519.092773
7384.549805
7354.384766
7619.031738
7517.857422
7600.703125
7728.965332
7633.065918
7446.461914
7545.075684
7561.913574
7632.438965
7418.968262
7460.514648
7586.226562
7448.263184
7447.993164
7771.048340
7650.340820
7478.724121
7510.912109
7759.806152
7618.160156
7615.528320
7552.409668
7645.093262
7540.079102
7688.998535
7668.085449
7532.443848
7696.203125
7541.684570
7438.388672
7671.994141
7765.464844
7483.275879
7794.639648
7523.854492
7453.640625
7496.361328
7646.033203
7514.556641
7616.637695
7691.748047
7453.502441
7660.855957
7529.730957
7612.640625
7308.074707
7682.860352
7596.504883
7508.374023
7582.984375
7432.010742
7778.894531
7526.884277
7515.380859
7638.791016
7468.939453
7353.340332
7531.653320
7497.883301
7493.081055
7468.075195
7642.152344
7461.568359
7363.511719
7552.543457
7559.346680
7566.654297
7561.108398
7463.211914
7588.167969
7391.748047
7346.610352
7574.205078
7539.632812
7489.471680
7581.668945
7748.522461
7558.519043
7602.356445
7528.412109
7637.393066
7569.726562
7605.987305
7495.380859
7565.307129
7518.934082
7640.780762
7642.750000
7442.765625
7464.202148
7555.126953
7535.163086
7544.625000
7699.175293
7584.513184
7695.042969
7669.185547
7687.488770
7516.155273
7839.731445
7655.541504
7411.922852
7511.025879
7507.770020
7509.277344
7626.504395
7528.676758
7361.895508
7602.742676
7824.375000
7454.799805
7542.284180
7438.198242
7499.111816
7561.242188
7577.904297
7606.163574
7541.386230
7584.653320
7668.299805
7436.922852
7693.992188
7689.112793
7824.359863
7639.644043
7722.863281
7515.199707
7543.755859
7544.267090
7517.539551
7325.979004
7548.367188
7662.044434
7442.095215
7649.049805
7580.216797
7453.286133
7745.176758
7465.647949
7413.428711
7499.425293
7535.900391
7428.462891
7443.316406
7512.725586
7494.391113
7391.360352
7487.867676
7404.435059
7438.019531
7603.034180
7442.156738
7421.004395
7310.994141
7463.570801
7338.675293
7339.380859
7675.391602
7433.563477
7514.643066
7315.489746
7315.552246
7310.859375
7417.132812
7610.609375
7506.402832
7342.061035
7254.932617
7589.846680
7620.759766
7440.123535
7343.880371
7867.026855
7406.240234
7380.069336
7369.724121
7620.818359
7421.991211
7366.484375
7458.767578
7497.551270
7435.801758
7446.286133
7365.792480
7553.869629
7376.968262
7564.698242
7626.047852
7563.558105
7586.558594
7480.750000
7371.965820
7419.321777
7409.391602
7451.517578
7457.279297
7427.840820
7469.020996
7292.460938
7362.426270
7588.660156
7512.852539
7477.818359
7582.706543
7499.414062
7443.988770
7673.235840
7538.708984
7558.022461
7517.600098
7553.806641
7395.399414
7448.920898
7429.677734
7456.712891
7488.733398
7558.976562
7528.101562
7343.550781
7414.282227
7542.579102
7425.388672
7560.363281
7615.591309
7450.937500
7430.060547
7403.373047
7553.204102
7382.020996
7300.263184
7554.380371
7353.357910
7281.936523
7490.315430
7441.727539
7517.076172
7350.661133
7574.576172
7480.777344
7537.970703
7297.627930
7460.042480
7543.357910
7395.479492
7484.514648
7466.570312
7587.835938
7269.518555
7465.431641
7529.713867
7261.844727
7532.786621
7564.228516
7339.563965
7756.486328
7459.180176
7452.200684
7637.540039
7517.269531
7686.185547
7471.035156
7494.616211
7513.311523
7510.951172
7559.231934
7495.612305
7711.890625
7499.061523
7471.528320
7330.864258
7435.908203
7579.291504
7677.135742
7616.528320
7441.598633
7326.448730
7559.030762
7358.070801
7504.899902
7338.698242
7291.289062
7361.376953
7491.234375
7527.904297
7410.010742
7375.537109
7316.521484
7547.422852
7521.148438
7435.656738
7440.291504
7316.432617
7245.423828
7522.220703
7446.474609
7327.850586
7445.554199
7496.454590
7580.128906
7484.585938
7360.713867
7205.886719
7263.444336
7430.134766
7578.642578
7361.139648
7396.299805
7491.376465
7484.937500
7402.340820
7430.095703
7491.170898
7411.979492
7465.644531
7394.999512
7559.604492
7476.211914
7618.341797
7562.384277
7524.255859
7534.326172
7309.091309
7351.135742
7477.724609
7682.209473
7478.622070
7452.533691
7513.230957
7283.738770
7369.933594
7494.592285
7524.695312
7324.631348
7189.087891
7510.619141
7407.042480
7462.977051
7288.758301
7573.685547
7197.042969
7504.445312
7670.759766
7658.591309
7385.367188
7451.325195
7633.914062
7535.297363
7356.793457
7516.035645
7523.055664
7564.298340
7546.558105
7642.363770
7486.584961
7485.848633
7399.571289
7498.717285
7421.559570
7486.631348
7513.491211
7473.092773
7469.091309
7528.267578
7279.041992
7497.300781
7455.163086
7534.583496
7314.574707
7376.662598
7487.857422
7561.850586
7437.398926
7373.744629
7576.135742
7490.288086
7498.806152
7462.863770
7314.919922
7497.455566
7350.200684
7358.752930
7480.238770
7400.064453
7580.806641
7502.672852
7631.465820
7460.539062
7440.309570
7653.583496
7573.463867
7401.546875
7470.540039
7551.108398
7546.218750
7371.310547
7497.857422
7464.742188
7526.592773
7358.016602
7465.219727
7575.389160
7368.357422
7491.454590
7592.641602
7461.436523
7303.088379
7528.147949
7568.944336
7281.269531
7237.516113
7522.213867
7510.053711
7429.682129
7532.747070
7414.638184
7363.632812
7425.748047
7406.167969
7345.326172
7458.102539
7504.067383
7422.926270
7277.026367
7559.722168
7599.916016
7453.081055
7179.037598
7561.619141
7544.784668
7304.255371
7353.186523
7684.538086
7573.518555
7345.458008
7487.670898
7425.215820
7582.464355
7549.013184
7470.111328
7644.982422
7374.233887
7541.957031
7529.016113
7209.485352
7462.780273
7311.804688
7511.611816
7440.282715
7335.885254
7530.472656
7357.054199
7392.217773
7554.641602
7426.742676
7554.039062
7385.078613
7517.863281
7355.046875
7265.883789
7331.019531
7530.838379
7487.909668
7467.876953
7426.935547
7550.958008
7392.578125
7456.335938
7606.875000
7562.207031
7463.378906
7329.143555
7477.509766
7511.020508
7387.810547
7356.673340
7303.418457
7443.504395
7346.987305
7394.443848
7401.495605
7522.718750
7416.898438
7561.687500
7379.621094
7285.118652
7541.476562
7551.844727
7473.033691
7243.457031
7417.241699
7341.223633
7312.275879
7229.191895
7519.423340
7281.186523
7269.192383
7417.136230
7397.682617
7309.382812
7306.488281
7331.178711
7229.865723
7306.776367
7197.673340
7344.557617
7335.522461
7227.202148
7098.751953
7291.364746
7323.769043
7378.543457
7358.109375
7246.816895
7373.888672
7156.724609
7284.842773
7256.562988
7235.686523
7365.647461
7363.616211
7286.464844
7576.083984
7479.920898
7575.200195
7310.320312
7192.858887
7379.253906
7110.114746
7149.921875
7153.211914
7073.336426
7243.410156
7156.354980
7092.252441
7258.469727
7219.570312
7384.992188
7264.645996
7398.524902
7272.612305
7293.071777
7317.078613
7371.578613
7453.642578
7134.113770
7296.770508
7247.484375
7819.053711
7602.766602
7473.873047
7740.306641
7443.710938
7491.833008
7567.221680
7517.499512
```
