## Supplementary material for "Functional connectivity across the human subcortical auditory system using an autoregressive matrix-Gaussian copula graphical model approach with partial correlations": Code: roi-07_mean_ts.txt

```
9503.880859
9363.142578
9449.246094
9451.621094
9373.695312
9332.499023
9326.602539
9368.728516
9280.113281
9302.082031
9335.944336
9220.979492
9311.909180
9163.382812
9225.858398
9329.394531
9121.305664
9164.669922
9223.769531
9328.570312
9229.867188
9102.759766
9358.397461
9094.910156
9293.246094
9341.935547
9265.980469
9111.666016
9363.384766
9272.555664
9275.699219
9135.375000
9295.625977
9213.937500
9327.558594
9277.659180
9252.788086
9285.847656
9447.387695
9382.593750
9152.145508
9178.577148
9293.506836
9183.832031
9123.855469
9294.524414
9209.431641
9137.743164
9298.887695
9276.985352
9267.446289
9173.338867
9380.450195
9238.956055
9176.355469
9164.692383
9396.217773
9289.349609
9258.147461
9260.552734
9256.933594
9254.310547
9311.983398
9301.923828
9085.005859
9069.808594
9261.075195
9232.529297
9129.474609
9310.314453
9204.024414
9222.886719
9142.253906
9215.613281
9185.506836
9317.810547
9196.152344
9176.734375
9200.438477
9288.738281
9331.375977
8967.965820
9335.968750
9215.467773
9250.381836
9209.690430
9237.564453
9252.352539
9131.290039
9245.077148
9313.365234
9305.688477
9121.905273
9150.372070
9197.038086
9098.125977
9227.463867
9177.204102
9270.296875
9048.191406
9339.094727
9123.656250
9279.922852
9224.808594
9249.455078
9191.207031
9062.527344
9205.499023
9291.195312
9188.073242
9154.825195
9257.014648
9472.619141
9291.046875
9239.090820
9301.199219
9237.493164
9168.815430
9126.472656
9031.732422
9299.535156
9244.951172
9158.347656
9187.214844
9128.230469
9142.072266
9112.826172
9218.389648
9243.935547
9110.974609
9298.256836
9124.394531
9141.463867
9236.149414
9042.940430
9088.459961
9134.248047
9167.467773
9319.436523
9182.554688
9208.930664
9208.916992
9235.855469
9117.192383
9286.207031
9263.303711
9173.041992
9224.916016
9414.227539
9257.366211
9231.672852
9377.218750
9404.901367
9148.458984
9222.636719
9193.541016
9187.092773
9076.543945
9350.250000
9301.044922
9201.757812
9290.799805
9283.874023
9100.843750
9276.811523
9420.763672
9125.954102
9211.782227
9232.996094
9230.549805
9118.739258
9279.038086
9258.239258
9232.087891
9303.510742
9287.221680
9083.396484
9238.835938
9246.624023
9180.772461
9191.256836
9191.397461
9179.532227
9220.664062
9155.446289
9308.211914
9205.995117
9171.058594
9189.068359
9353.747070
9337.088867
9249.721680
9169.858398
9169.542969
9180.916016
9262.877930
9136.008789
9162.822266
9282.375977
9204.361328
9260.493164
9093.399414
9155.500977
9171.177734
9243.039062
9187.482422
9273.915039
9124.576172
9141.968750
9241.629883
9269.297852
9212.819336
9139.891602
9325.769531
9149.411133
9136.875977
9346.542969
9288.881836
9190.945312
9224.980469
9138.245117
9265.717773
9180.858398
9387.320312
9262.802734
9218.714844
9187.891602
9244.165039
9279.671875
9095.183594
9201.678711
9362.079102
9357.652344
9150.118164
9200.509766
9244.707031
9096.619141
9196.006836
9143.905273
9008.562500
9060.802734
9163.977539
9225.553711
9100.667969
9016.864258
9238.802734
9132.291992
9167.483398
9074.642578
9228.637695
9325.857422
9095.788086
9083.862305
9111.324219
9120.522461
9096.563477
9201.109375
9111.549805
9110.334961
9173.902344
9098.582031
9111.733398
9238.411133
9107.319336
9081.396484
9057.258789
9177.081055
9056.350586
8925.297852
9056.984375
9174.201172
9110.471680
9028.933594
9195.056641
9151.349609
8942.477539
9204.660156
9159.545898
9120.815430
9068.687500
9082.416992
9146.358398
9002.022461
9228.558594
8998.726562
9132.295898
9088.115234
9140.497070
9125.563477
9263.954102
9188.231445
9161.203125
9136.860352
9138.419922
8995.425781
8965.324219
9150.821289
9115.829102
9058.640625
9178.957031
9061.347656
9116.840820
9064.275391
9139.983398
9094.888672
9114.018555
9000.641602
8994.765625
9012.110352
9149.953125
9079.259766
9080.664062
9024.763672
8987.542969
9000.207031
8941.530273
9040.536133
9017.091797
9032.361328
9082.722656
9194.258789
8994.119141
9018.011719
9115.235352
9257.474609
8987.966797
9142.305664
9020.772461
9093.378906
9179.166016
9123.921875
8988.975586
9027.145508
9215.715820
9078.208984
9062.750000
9049.269531
8872.638672
8906.358398
8992.589844
8938.166992
8951.549805
9142.928711
8987.691406
9017.934570
9054.459961
9089.666016
8969.077148
9053.208008
9107.504883
9010.555664
8995.396484
8953.655273
9066.250000
8945.271484
8994.820312
9041.473633
9054.550781
9022.666016
9075.757812
9080.883789
8996.715820
9082.378906
9058.561523
9033.708008
8940.720703
8954.036133
9106.586914
9097.641602
8945.211914
9114.929688
8911.523438
9211.269531
8944.316406
9132.630859
9115.500977
9073.548828
9053.106445
9166.088867
9048.285156
9050.160156
9065.274414
9183.086914
8980.509766
9046.977539
9081.942383
9017.611328
8924.633789
9006.805664
9038.475586
8859.068359
9070.540039
9033.438477
8949.006836
8888.350586
9092.226562
8992.728516
8958.211914
9030.809570
9087.532227
9025.305664
8905.285156
8971.334961
8960.917969
8899.277344
9094.922852
8919.318359
8954.836914
9028.006836
9066.269531
9103.118164
9014.808594
9014.772461
8998.239258
9080.662109
9068.718750
8964.495117
8988.197266
9181.555664
9010.517578
9048.753906
9062.968750
9163.834961
9129.323242
8967.252930
9036.982422
9151.508789
9085.499023
9001.347656
9003.091797
8989.227539
9177.297852
8950.984375
8952.160156
9060.678711
9158.314453
8982.399414
9092.966797
8946.350586
8943.731445
8987.840820
9206.157227
9064.186523
9160.605469
9082.361328
9112.833008
9064.048828
9096.612305
9239.953125
8940.613281
9126.625977
9029.112305
8876.422852
9105.482422
9162.245117
9157.788086
9042.987305
8980.911133
8902.988281
9025.929688
9174.328125
9102.291992
9009.793945
9045.448242
9090.483398
8985.722656
9128.128906
9085.402344
9044.627930
9081.615234
9090.928711
8941.469727
9045.844727
9111.803711
9002.545898
8943.834961
9115.669922
8901.525391
9098.734375
9127.678711
9026.056641
9068.677734
9202.341797
9032.321289
9016.298828
9187.940430
9035.624023
8944.579102
9018.957031
9095.144531
8956.827148
9007.974609
8968.028320
8926.980469
9021.571289
9029.689453
9096.952148
8986.482422
9042.788086
9097.693359
9016.707031
8983.480469
9020.400391
9066.958008
8889.883789
8968.027344
9003.048828
8980.843750
9075.602539
9123.116211
8934.533203
8981.849609
8954.190430
9067.694336
8913.803711
8935.852539
9021.045898
9152.082031
8921.141602
9043.649414
9181.793945
9113.515625
8956.233398
8864.678711
9109.615234
8980.444336
8990.855469
8949.356445
9072.648438
9075.647461
9192.220703
9020.344727
9071.618164
8965.577148
8995.583008
8877.888672
9097.310547
8949.576172
9112.655273
9005.360352
8911.595703
9017.973633
9084.520508
8889.847656
8948.552734
9063.472656
8994.613281
8993.122070
9045.571289
8975.457031
8970.522461
9082.706055
9003.269531
9011.944336
9051.215820
9039.813477
8988.722656
8975.301758
9124.480469
9021.167969
8881.608398
9110.431641
8947.421875
8899.610352
9012.368164
9022.144531
8934.785156
9098.755859
9019.116211
8858.008789
9000.558594
9172.227539
8960.560547
8853.253906
8983.680664
8966.199219
8905.569336
8673.635742
8942.647461
8907.878906
8945.353516
8929.488281
9062.372070
8786.052734
8888.738281
8863.399414
8960.380859
8860.735352
9104.583008
9063.507812
8997.414062
8911.019531
8936.444336
9048.197266
8997.502930
8933.445312
8813.780273
8962.488281
8965.043945
8929.933594
8795.555664
8946.922852
9107.571289
8948.368164
8916.297852
8956.608398
8903.141602
8829.229492
8987.055664
8928.009766
8834.203125
9106.084961
8945.374023
8782.246094
8958.153320
8982.191406
8855.220703
9025.819336
8976.032227
8912.422852
9002.238281
9056.053711
8915.025391
8788.422852
8909.783203
8983.841797
8898.309570
8858.067383
8867.683594
8894.254883
8935.863281
8847.516602
8950.920898
8948.922852
8869.372070
8856.292969
8965.768555
8714.494141
8767.708008
8912.676758
8967.919922
8909.422852
8916.077148
8997.534180
8865.605469
8835.054688
8851.714844
8813.833008
8719.310547
8998.438477
9020.462891
8824.337891
8849.940430
9010.748047
8860.156250
8923.778320
8979.911133
8813.379883
8756.704102
8778.011719
8846.969727
8943.292969
8799.167969
8934.061523
9003.349609
8898.330078
8886.624023
8809.914062
9036.864258
8874.019531
8814.813477
8828.347656
8975.274414
8871.857422
8871.969727
8982.167969
9006.784180
8893.012695
8895.133789
9112.700195
8954.481445
8901.588867
8825.476562
9133.270508
8969.350586
8936.147461
9032.625977
9008.641602
8949.692383
8835.123047
9085.405273
8877.933594
8999.206055
9032.935547
9010.233398
8881.929688
9066.737305
8945.730469
8905.973633
8941.760742
9033.696289
8922.003906
8962.827148
8981.813477
9140.544922
8987.044922
9019.178711
9003.437500
8966.598633
8852.345703
8817.844727
8989.903320
8905.057617
8959.805664
9038.750000
9003.814453
9005.443359
8864.238281
9002.821289
8957.705078
8811.001953
8930.649414
8963.967773
8922.845703
8980.075195
9004.586914
9033.875977
8907.367188
8950.449219
8935.026367
9097.797852
9010.858398
9060.858398
8974.041016
9037.829102
8949.156250
8867.065430
8973.407227
9150.845703
8899.147461
9042.771484
8937.837891
9010.225586
8983.581055
8922.330078
8938.105469
8833.342773
9022.436523
8955.784180
8898.196289
8904.395508
9067.872070
8812.690430
8974.821289
8888.041992
9041.379883
8930.515625
8840.610352
8947.322266
8927.624023
8936.208008
8931.316406
8951.473633
8854.132812
8760.935547
8922.569336
8971.611328
8944.879883
8935.389648
8839.287109
8796.503906
8791.490234
9028.211914
8795.004883
8847.055664
9015.540039
9016.144531
8917.066406
8845.494141
8936.634766
8921.964844
8898.634766
8853.107422
8986.673828
9016.666992
8973.016602
8815.977539
8880.458984
8804.625977
8930.933594
8940.499023
9022.575195
8876.390625
8802.998047
8928.447266
8954.349609
8892.233398
8904.720703
8951.202148
8902.987305
8987.481445
8916.589844
8792.136719
8936.888672
8903.743164
8913.145508
8836.235352
8840.490234
8916.897461
8851.371094
8853.086914
8968.654297
8813.639648
8902.820312
8884.151367
8840.569336
8880.443359
8801.907227
8925.610352
8947.466797
8710.687500
8961.024414
8897.219727
8788.534180
8892.339844
8922.749023
8746.006836
8882.575195
8785.823242
8696.383789
8782.733398
8941.126953
8812.680664
8844.193359
8919.208008
8863.364258
8899.999023
8836.616211
8937.275391
8744.175781
8845.106445
8930.665039
8731.098633
8809.214844
8768.586914
8816.714844
8742.335938
8810.417969
8909.835938
8794.508789
8756.027344
8869.352539
8756.485352
8894.682617
8824.027344
8743.579102
8854.170898
8743.459961
8766.172852
8694.631836
8922.488281
8890.719727
8725.391602
8767.729492
8833.766602
8788.110352
9044.282227
8986.755859
8931.929688
8746.761719
8781.028320
8678.287109
8695.818359
8761.559570
8702.947266
8785.823242
8654.724609
8714.577148
8741.324219
8854.716797
8817.652344
8768.779297
8665.934570
8831.156250
8723.750977
8742.780273
8961.936523
8856.541016
8755.312500
8689.583008
8746.270508
8916.056641
9080.400391
8899.860352
8954.871094
8827.029297
8945.032227
8917.139648
8902.209961
8742.780273
```
