## Supplementary material for "Functional connectivity across the human subcortical auditory system using an autoregressive matrix-Gaussian copula graphical model approach with partial correlations": Code: roi-08_mean_ts.txt

```
12401.282227
12098.156250
11994.104492
12080.902344
12265.456055
11817.481445
12040.929688
12057.834961
11961.190430
12118.505859
11996.787109
11905.257812
11947.507812
12136.084961
12050.582031
11841.726562
12044.869141
11964.427734
11779.008789
12208.903320
11856.092773
11963.736328
12091.623047
11962.625977
11955.906250
11867.319336
12103.316406
11821.571289
11782.676758
12042.410156
11762.499023
11877.910156
11925.260742
12041.850586
11754.438477
11905.949219
11942.750000
11737.269531
11998.714844
12113.123047
11932.750977
11799.407227
12063.790039
11833.917969
11682.519531
12033.419922
12028.198242
11960.464844
11929.643555
11881.388672
12050.558594
11752.775391
12008.699219
12027.273438
11824.178711
11947.700195
12053.045898
11949.295898
11812.653320
12052.363281
12077.825195
11972.831055
11817.809570
11977.371094
11903.572266
11696.422852
12153.637695
12057.249023
11813.306641
11833.081055
12139.886719
11713.064453
11808.202148
12003.395508
11907.263672
11759.897461
12098.563477
11946.766602
11944.874023
11881.949219
12077.020508
11817.416016
11646.939453
11915.898438
12064.681641
11839.666992
11753.865234
11874.041016
11901.131836
11730.873047
11954.831055
12041.981445
11809.563477
11872.568359
12015.252930
11964.518555
11678.479492
11959.601562
11962.350586
11677.362305
11816.981445
11984.977539
11755.155273
11848.194336
12007.174805
11819.883789
11743.750000
11844.964844
11800.076172
11766.720703
11883.774414
11854.184570
11998.539062
11693.891602
11914.058594
11809.058594
11844.503906
11887.283203
12074.767578
11760.708008
11870.094727
11947.191406
11995.153320
11683.332031
11975.323242
11885.551758
11640.152344
11861.003906
12030.497070
11794.038086
11758.308594
11914.443359
11731.761719
11743.666992
11769.773438
11818.284180
11628.138672
11895.143555
11953.321289
11695.631836
11850.503906
11863.992188
11905.644531
11783.702148
11875.374023
11897.250000
11691.423828
11734.156250
12061.217773
11685.947266
11792.687500
11929.902344
11712.699219
11880.576172
11896.992188
11841.479492
11812.200195
11772.435547
11807.559570
11873.028320
11681.456055
11925.676758
11865.797852
11911.679688
11745.092773
11909.667969
11701.243164
11739.952148
11883.851562
11807.331055
11801.125977
11770.170898
11892.235352
11701.187500
11686.830078
11877.652344
11752.541992
11577.318359
11827.725586
11845.592773
11781.608398
11618.096680
11826.157227
11875.787109
11770.396484
11638.902344
11842.884766
11775.035156
11741.916992
11824.268555
11668.068359
11802.460938
11791.288086
11794.023438
11744.545898
11805.928711
11831.556641
11679.145508
11751.779297
11862.928711
11820.844727
11643.101562
11741.867188
11769.478516
11590.377930
11759.910156
11679.778320
11785.763672
11581.548828
11876.353516
11712.952148
11768.331055
11600.510742
11735.375000
11832.448242
11536.258789
11755.010742
11783.095703
11855.416992
11675.630859
11688.541016
11659.930664
11835.864258
11719.926758
11742.434570
11654.836914
11734.476562
11870.872070
11864.602539
11880.552734
11722.248047
11881.845703
11778.476562
11586.048828
11752.675781
11878.986328
11670.466797
11727.839844
11841.459961
11720.144531
11725.529297
11731.702148
11719.458984
11622.938477
11719.342773
11845.673828
11894.975586
11655.039062
11608.160156
11789.730469
11847.407227
11627.481445
11662.594727
11817.784180
11549.021484
11676.750000
11857.021484
11858.496094
11566.238281
11712.877930
11783.332031
11829.873047
11706.180664
11740.829102
11780.880859
11594.312500
11787.238281
11830.575195
11795.008789
11706.749023
11859.345703
11728.454102
11611.290039
11719.614258
11826.037109
11564.042969
11767.688477
11855.107422
11603.952148
11811.250977
11737.443359
11864.797852
11563.675781
11768.733398
11827.750000
11824.914062
11593.305664
11795.001953
11678.437500
11689.341797
11673.053711
11665.608398
11715.532227
11696.813477
11715.095703
11655.461914
11751.710938
11810.097656
11629.833984
11771.479492
11830.175781
11578.177734
11705.332031
11748.853516
11713.769531
11702.922852
11759.217773
11620.024414
11677.674805
11809.156250
11618.239258
11626.812500
11768.380859
11644.561523
11671.608398
11672.416016
11668.239258
11707.462891
11696.119141
11686.535156
11699.759766
11671.490234
11624.447266
11619.785156
11743.441406
11625.672852
11664.553711
11775.236328
11653.084961
11715.702148
11696.275391
11750.992188
11764.147461
11662.220703
11771.417969
11671.739258
11683.303711
11726.235352
11434.965820
11692.212891
11754.340820
11569.299805
11547.099609
11748.178711
11431.237305
11716.684570
11661.166992
11609.083984
11473.278320
11749.977539
11767.931641
11563.945312
11693.219727
11761.791992
11626.940430
11480.187500
11595.420898
11655.414062
11498.510742
11612.965820
11626.955078
11703.632812
11638.931641
11586.566406
11519.414062
11680.962891
11600.337891
11620.892578
11540.398438
11692.344727
11787.867188
11574.330078
11692.819336
11618.809570
11451.433594
11676.731445
11720.805664
11468.645508
11666.643555
11698.488281
11549.094727
11693.509766
11803.607422
11669.657227
11627.707031
11712.955078
11704.982422
11543.019531
11690.159180
11613.280273
11706.102539
11579.777344
11717.902344
11631.666016
11603.066406
11634.487305
11714.610352
11675.336914
11630.115234
11867.397461
11565.594727
11673.955078
11612.399414
11705.633789
11720.647461
11689.764648
11627.878906
11688.989258
11714.233398
11700.408203
11573.126953
11721.688477
11858.895508
11504.039062
11693.863281
11806.240234
11699.261719
11568.726562
11710.770508
11654.899414
11549.584961
11685.346680
11741.958008
11482.272461
11647.011719
11737.134766
11476.934570
11759.991211
11749.621094
11682.819336
11699.902344
11779.398438
11716.381836
11589.382812
11609.862305
11750.688477
11599.708984
11604.845703
11730.916016
11626.141602
11660.673828
11782.547852
11637.386719
11715.050781
11722.208008
11674.670898
11671.183594
11749.805664
11717.094727
11783.753906
11689.123047
11721.974609
11742.158203
11704.069336
11721.888672
11834.440430
11533.320312
11685.219727
11758.135742
11632.007812
11604.665039
11747.180664
11735.896484
11550.738281
11589.506836
11563.840820
11690.684570
11678.080078
11516.702148
11631.490234
11648.606445
11604.402344
11650.414062
11649.263672
11709.789062
11612.436523
11761.258789
11786.089844
11623.529297
11696.167969
11723.027344
11648.204102
11651.250000
11704.196289
11690.516602
11465.155273
11624.280273
11564.227539
11535.544922
11663.349609
11510.749023
11668.747070
11683.285156
11749.406250
11371.815430
11631.939453
11616.280273
11643.497070
11478.678711
11647.291016
11633.227539
11672.381836
11566.912109
11577.093750
11703.073242
11473.657227
11478.678711
11715.266602
11382.913086
11613.263672
11582.135742
11590.916992
11672.468750
11610.295898
11630.069336
11532.538086
11616.530273
11673.237305
11696.419922
11470.226562
11645.063477
11676.553711
11660.170898
11427.603516
11737.773438
11638.114258
11662.055664
11597.460938
11735.127930
11504.047852
11646.137695
11665.229492
11617.316406
11526.485352
11642.391602
11700.449219
11494.497070
11708.007812
11674.930664
11561.214844
11587.822266
11654.905273
11585.989258
11600.118164
11636.096680
11609.331055
11623.006836
11573.043945
11615.916992
11671.212891
11587.600586
11663.441406
11748.184570
11615.425781
11644.459961
11674.960938
11674.907227
11614.867188
11600.012695
11610.800781
11609.849609
11548.594727
11682.652344
11533.097656
11634.500000
11653.600586
11545.790039
11728.898438
11856.240234
11640.072266
11675.491211
11737.993164
11762.699219
11580.197266
11648.991211
11763.335938
11787.188477
11625.720703
11776.350586
11709.642578
11582.267578
11709.267578
11656.558594
11570.466797
11584.123047
11671.315430
11499.695312
11597.898438
11719.909180
11614.685547
11578.106445
11697.104492
11697.886719
11451.040039
11592.601562
11813.855469
11600.975586
11692.232422
11714.605469
11665.679688
11651.869141
11625.418945
11762.353516
11689.804688
11677.196289
11689.641602
11640.789062
11628.208008
11534.716797
11665.583008
11683.697266
11728.516602
11712.116211
11688.910156
11554.780273
11780.541992
11746.202148
11639.521484
11690.768555
11747.810547
11604.749023
11719.511719
11620.756836
11452.732422
11512.559570
11683.775391
11589.594727
11639.885742
11478.518555
11547.023438
11557.593750
11624.291992
11640.772461
11710.858398
11515.145508
11480.672852
11823.804688
11543.125977
11414.693359
11671.134766
11641.035156
11519.186523
11611.740234
11648.218750
11655.832031
11672.295898
11435.374023
11712.187500
11537.101562
11626.437500
11664.251953
11580.444336
11581.353516
11579.042969
11650.831055
11495.292969
11510.005859
11739.614258
11418.802734
11341.964844
11580.119141
11578.429688
11558.066406
11547.783203
11626.997070
11665.801758
11537.903320
11556.166992
11694.519531
11448.528320
11536.327148
11547.266602
11604.742188
11560.542969
11359.020508
11657.523438
11579.784180
11386.114258
11499.228516
11713.043945
11494.482422
11452.508789
11579.991211
11542.352539
11575.465820
11412.337891
11612.491211
11558.673828
11559.783203
11664.378906
11546.423828
11558.350586
11588.209961
11547.894531
11593.862305
11513.867188
11516.099609
11545.979492
11624.315430
11549.455078
11650.961914
11582.280273
11683.541016
11533.029297
11565.775391
11560.561523
11770.646484
11527.873047
11694.954102
11528.750000
11543.262695
11756.718750
11645.821289
11526.272461
11480.159180
11627.795898
11544.728516
11672.297852
11609.562500
11620.214844
11617.492188
11384.840820
11691.086914
11599.550781
11618.073242
11459.362305
11711.448242
11541.500000
11474.271484
11674.158203
11647.053711
11666.076172
11691.466797
11598.871094
11717.219727
11488.011719
11670.612305
11760.902344
11622.342773
11726.643555
11505.402344
11723.970703
11395.321289
11533.523438
11657.790039
11637.791016
11664.672852
11604.548828
11635.166016
11569.233398
11639.496094
11686.913086
11651.482422
11567.913086
11530.999023
11560.347656
11671.881836
11596.118164
11610.889648
11605.002930
11424.041016
11796.903320
11655.529297
11648.643555
11444.228516
11683.634766
11547.150391
11736.280273
11555.295898
11626.041016
11487.512695
11552.052734
11605.972656
11574.184570
11561.719727
11727.918945
11678.240234
11631.347656
11498.409180
11500.309570
11776.321289
11453.020508
11766.386719
11703.645508
11571.788086
11468.986328
11673.961914
11646.238281
11604.939453
11482.604492
11585.551758
11579.133789
11625.311523
11529.869141
11671.160156
11578.471680
11683.581055
11552.840820
11593.972656
11572.449219
11565.013672
11610.596680
11614.329102
11625.000000
11515.575195
11592.700195
11563.174805
11729.293945
11670.695312
11466.693359
11629.810547
11629.295898
11566.221680
11477.433594
11648.940430
11783.541992
11626.181641
11642.711914
11674.606445
11675.804688
11493.449219
11696.117188
11700.018555
11530.170898
11699.256836
11646.716797
11630.156250
11634.958008
11605.250977
11733.186523
11684.439453
11587.582031
11660.163086
11620.443359
11684.601562
11646.389648
11560.297852
11659.888672
11627.371094
11586.892578
11606.868164
11675.936523
11671.887695
11667.549805
11642.344727
11601.333008
11601.983398
11628.077148
11690.037109
11537.256836
11718.101562
11685.844727
11694.815430
11463.394531
11757.528320
11710.971680
11655.772461
11644.130859
11589.805664
11727.106445
11530.010742
11599.590820
11682.961914
11676.511719
11441.052734
11239.695312
11449.565430
11601.628906
11662.287109
11702.934570
11705.349609
11754.291016
11732.814453
11673.351562
11769.600586
11592.141602
11771.112305
11518.569336
11409.430664
11561.074219
11471.068359
11425.943359
11587.168945
11532.487305
11656.450195
11517.980469
11563.659180
11666.227539
11572.037109
11761.750000
11594.627930
11619.512695
11504.404297
11516.319336
11712.040039
11612.798828
11393.855469
11654.110352
11709.369141
11651.709961
```
