## Supplementary material for "Functional connectivity across the human subcortical auditory system using an autoregressive matrix-Gaussian copula graphical model approach with partial correlations": Code: roi-09_mean_ts.txt

```
11505.177734
11234.869141
11185.757812
11289.284180
11309.540039
10940.580078
11195.586914
11115.224609
11002.042969
11247.243164
11081.242188
11103.791992
11071.940430
11254.257812
11074.380859
11043.616211
11260.951172
11046.987305
10901.419922
11246.482422
11036.753906
11028.303711
11151.666016
11160.841797
11070.104492
11108.393555
11237.760742
11026.833008
11067.014648
11150.639648
11015.083008
10995.982422
11120.043945
11173.739258
10980.561523
11060.565430
11153.894531
10912.105469
11111.927734
11160.968750
11134.320312
11033.386719
11174.309570
10956.100586
10930.585938
11150.642578
11280.853516
10984.202148
10997.649414
11134.063477
11108.482422
10907.195312
11103.101562
11148.619141
11147.125000
11066.165039
11158.572266
11156.445312
10929.048828
11138.216797
11271.424805
11088.753906
11014.785156
11168.853516
11117.163086
10969.857422
11186.591797
11154.204102
10908.992188
10988.125000
11101.289062
10909.142578
10955.042969
11145.527344
11000.519531
10744.294922
11131.655273
11109.177734
11026.880859
11042.398438
11152.649414
10922.793945
10781.211914
11085.900391
11186.988281
11072.700195
11007.081055
11166.729492
11132.336914
10851.238281
11077.221680
11134.491211
10931.872070
10969.289062
11081.867188
11179.305664
10912.541016
11212.840820
11131.573242
11006.160156
11071.399414
11084.437500
10924.814453
10904.316406
11132.146484
10930.393555
10930.631836
11031.313477
10984.791016
10992.972656
10982.699219
11156.135742
11111.554688
10930.186523
11136.184570
11033.371094
10940.237305
11066.166992
11206.303711
10957.547852
10983.216797
11111.621094
11046.547852
10907.991211
11253.135742
11031.593750
10866.940430
11147.537109
11143.172852
10929.444336
11018.414062
11034.365234
10888.189453
10922.755859
11071.527344
10944.886719
10735.003906
10953.920898
11068.881836
10795.875977
11000.572266
10966.814453
11099.886719
10872.010742
10980.708008
11155.570312
10846.987305
11016.757812
11153.762695
10858.917969
11093.883789
11016.667969
10960.666992
11032.737305
11120.740234
11072.452148
11024.903320
10908.966797
11089.628906
10967.175781
10866.581055
11003.971680
11036.502930
10953.475586
11071.373047
11079.252930
10944.497070
10933.756836
11052.456055
10856.144531
10886.855469
10915.552734
11179.903320
10825.547852
10941.762695
11008.273438
10910.923828
10876.601562
10965.230469
11059.507812
10915.716797
10826.624023
10953.162109
11037.550781
10779.269531
10839.887695
11013.621094
11041.750000
10886.483398
11035.194336
10898.322266
10841.153320
10894.758789
10986.610352
10793.365234
10874.997070
10981.377930
10738.781250
10914.256836
10948.201172
11033.514648
10854.696289
10862.228516
10931.736328
10715.001953
10943.772461
10859.860352
10935.756836
10744.273438
10920.123047
10892.255859
10966.753906
10837.626953
10843.842773
10893.570312
10847.977539
10933.065430
10838.068359
10887.398438
10715.774414
10861.517578
10908.199219
10897.542969
10756.477539
10966.714844
10880.971680
10808.375000
10891.806641
10961.217773
11002.081055
10768.373047
11047.471680
10906.610352
10723.675781
10959.053711
10969.475586
10739.839844
10920.066406
10911.200195
10810.319336
10882.858398
10954.481445
10994.022461
10785.976562
10923.008789
10945.230469
10934.994141
10743.946289
10795.068359
10851.199219
10916.886719
10742.336914
10824.857422
11036.489258
10677.638672
10952.715820
10925.377930
10947.199219
10757.344727
10979.460938
10918.509766
10889.076172
10824.157227
10878.291992
10961.508789
10818.200195
10850.525391
10903.520508
10889.283203
10734.684570
10919.054688
10921.512695
10720.441406
10760.064453
10792.854492
10763.988281
10877.439453
10981.222656
10852.842773
10917.988281
10953.699219
10951.177734
10714.278320
11002.090820
11035.505859
10746.475586
10776.138672
10980.166016
10905.847656
10873.082031
10879.065430
10832.624023
10891.600586
10887.249023
10753.485352
10834.600586
10791.224609
11011.052734
10724.326172
10874.933594
10972.211914
10781.188477
10874.174805
10915.024414
10806.283203
10888.011719
10822.946289
10718.920898
10961.572266
10976.297852
10775.489258
10869.005859
10849.834961
10872.458984
10798.374023
10908.510742
10768.238281
10971.204102
10891.498047
10789.066406
10848.392578
10850.679688
10708.326172
10812.107422
10921.302734
10765.842773
10866.497070
10887.708008
10819.271484
10767.242188
10846.610352
10780.467773
10821.659180
10831.791992
10880.648438
10871.376953
10933.541016
10828.467773
10766.922852
10905.757812
10813.854492
10735.083984
10764.142578
10816.055664
10589.735352
10911.022461
10835.916016
10706.862305
10732.445312
10950.189453
10881.648438
10643.602539
10793.762695
10858.816406
10824.241211
10648.814453
10823.417969
10843.058594
10625.895508
10736.083008
10872.241211
10733.082031
10750.122070
10784.871094
10763.261719
10730.159180
10740.104492
10644.743164
10739.593750
10886.945312
10963.443359
10690.331055
10877.185547
10864.771484
10755.798828
10839.893555
10862.281250
10756.726562
10814.607422
10897.534180
10819.619141
10754.626953
10838.897461
10876.961914
10808.345703
10880.873047
10911.267578
10706.659180
10908.670898
10850.340820
10908.868164
10673.683594
10839.114258
10865.992188
10802.310547
10841.649414
10894.096680
10915.279297
10952.425781
10865.997070
10826.138672
10837.939453
10868.755859
10849.625000
10897.465820
10812.899414
10830.335938
10748.083008
10844.934570
10930.001953
10667.831055
11074.372070
10906.867188
10733.409180
10832.792969
10867.349609
10803.128906
10841.697266
10903.278320
10843.579102
10760.938477
10901.792969
10907.394531
10721.655273
10982.961914
10872.347656
10700.962891
10970.733398
10885.498047
10810.415039
10890.948242
10969.426758
10766.727539
10866.964844
10843.654297
10851.493164
10724.946289
10833.856445
10895.352539
10757.705078
10676.863281
10845.876953
10906.820312
10821.850586
10926.839844
10826.768555
10784.112305
10878.691406
10895.912109
10853.135742
10728.579102
10956.761719
10870.333008
10791.644531
10934.193359
10770.820312
10757.744141
10959.519531
10873.419922
10705.350586
10904.708984
10803.788086
10996.029297
10715.367188
10743.789062
10773.931641
10872.470703
10815.893555
10699.663086
10810.032227
10726.199219
10703.903320
10721.475586
10834.513672
10844.938477
10792.014648
10839.499023
10798.979492
10677.573242
10949.431641
10846.413086
10747.218750
10762.615234
10841.385742
10783.607422
10753.818359
10815.334961
10756.096680
10749.483398
10796.398438
10667.574219
10831.187500
10859.428711
10777.684570
10627.137695
10663.050781
10863.458008
10800.090820
10773.782227
10785.295898
10852.106445
10760.164062
10753.250977
10832.743164
10862.029297
10687.974609
10666.083984
10787.653320
10623.292969
10822.511719
10793.011719
10757.919922
10733.664062
10754.551758
10786.374023
10612.572266
10827.123047
10721.314453
10809.655273
10634.954102
10719.270508
10819.209961
10825.813477
10717.457031
10863.017578
10802.583984
10652.322266
10847.446289
10879.464844
10792.583984
10780.781250
10861.632812
10777.881836
10682.532227
10837.055664
10774.991211
10640.631836
10836.389648
10789.645508
10727.875000
10805.695312
10846.764648
10817.006836
10708.255859
10770.675781
10759.935547
10747.267578
10700.426758
10822.714844
10640.459961
10697.605469
10804.152344
10838.547852
10791.596680
10710.820312
10788.664062
10781.414062
10738.793945
10772.808594
10797.461914
10779.062500
10794.756836
10811.980469
10721.211914
10887.813477
10825.388672
10599.297852
10821.532227
10803.424805
10731.675781
10815.611328
10814.630859
10859.413086
10715.930664
10777.326172
10902.635742
10800.721680
10623.839844
10822.127930
10742.521484
10654.853516
10791.665039
10684.198242
10739.483398
10830.127930
10795.301758
10631.961914
10738.383789
10883.163086
10630.306641
10686.602539
10889.139648
10829.147461
10662.233398
10755.460938
10906.766602
10816.925781
10850.525391
10851.607422
10866.635742
10785.889648
10802.496094
10911.637695
10768.659180
10809.521484
10835.774414
10857.881836
10754.764648
10709.904297
10738.033203
10726.625977
10798.262695
10809.563477
10822.753906
10743.569336
10871.731445
10866.997070
10741.324219
10812.862305
10867.529297
10813.299805
10803.874023
10689.103516
10622.592773
10734.782227
10852.603516
10796.919922
10704.246094
10772.115234
10852.596680
10742.867188
10759.739258
10803.789062
10721.008789
10603.416992
10681.079102
10812.887695
10665.175781
10522.176758
10699.902344
10853.130859
10684.542969
10725.469727
10642.579102
10730.756836
10712.923828
10558.638672
10723.490234
10601.070312
10693.419922
10729.418945
10682.792969
10684.739258
10615.470703
10877.648438
10577.610352
10649.459961
10705.413086
10629.595703
10557.535156
10699.016602
10768.326172
10679.529297
10736.600586
10726.461914
10765.222656
10628.467773
10703.664062
10783.957031
10679.905273
10711.280273
10760.413086
10804.660156
10602.676758
10615.894531
10804.836914
10731.218750
10586.222656
10595.868164
10754.986328
10749.571289
10644.304688
10790.947266
10749.322266
10721.321289
10560.735352
10793.554688
10815.700195
10734.460938
10761.396484
10689.491211
10768.756836
10682.506836
10733.293945
10602.320312
10644.341797
10673.603516
10878.434570
10718.133789
10731.631836
10835.822266
10768.319336
10687.716797
10784.966797
10718.454102
10738.405273
10860.022461
10739.819336
10727.623047
10678.375977
10837.761719
10835.330078
10736.604492
10680.397461
10605.753906
10695.944336
10652.666016
10812.918945
10748.376953
10779.718750
10690.456055
10715.060547
10760.894531
10695.687500
10763.572266
10687.162109
10733.643555
10550.116211
10609.746094
10857.768555
10637.856445
10854.103516
10658.502930
10833.532227
10715.069336
10676.660156
10619.899414
10779.643555
10801.104492
10838.302734
10775.802734
10834.935547
10675.058594
10740.366211
10866.316406
10697.517578
10729.083008
10711.457031
10824.907227
10619.219727
10827.153320
10735.220703
10724.866211
10727.816406
10655.874023
10656.500000
10743.883789
10748.659180
10710.137695
10824.095703
10571.579102
10971.041016
10780.596680
10709.365234
10688.202148
10829.520508
10720.645508
10831.081055
10769.323242
10796.684570
10605.691406
10632.969727
10844.503906
10767.930664
10677.688477
10765.063477
10836.256836
10899.944336
10607.299805
10477.357422
10820.108398
10673.443359
10880.780273
10821.512695
10804.496094
10720.693359
10859.502930
10789.874023
10770.544922
10592.559570
10838.122070
10714.664062
10701.955078
10722.183594
10932.333984
10739.775391
10801.903320
10836.221680
10764.183594
10661.030273
10682.998047
10761.591797
10867.739258
10715.208984
10750.168945
10839.735352
10598.386719
10786.490234
10716.960938
10640.475586
10790.951172
10787.160156
10659.980469
10707.623047
10930.358398
10818.741211
10592.990234
10760.469727
10916.053711
10767.273438
10765.639648
10889.071289
10771.518555
10691.058594
10846.240234
10805.673828
10676.503906
10797.272461
10919.997070
10868.797852
10741.008789
10726.743164
10734.241211
10649.022461
10788.231445
10783.270508
10742.360352
10895.198242
10749.931641
10747.201172
10758.219727
10824.543945
10871.920898
10741.105469
10744.222656
10682.789062
10736.731445
10825.415039
10877.785156
10737.920898
10851.242188
10883.744141
10803.068359
10650.202148
10964.618164
10913.891602
10617.416016
10887.084961
10897.928711
10747.750000
10655.061523
10809.337891
10789.291016
10778.080078
10606.706055
10633.506836
10641.674805
10712.769531
10858.767578
10838.184570
10791.512695
10767.985352
10869.693359
10857.024414
10907.000000
10774.250000
10791.156250
10796.916992
10630.102539
10757.500000
10690.230469
10647.216797
10728.996094
10739.802734
10601.903320
10666.351562
10725.259766
10779.628906
10696.750000
10817.632812
10602.603516
10872.810547
10638.643555
10795.623047
10752.719727
10664.508789
10642.225586
10651.177734
10844.865234
10699.624023
```
