## Supplementary material for "Functional connectivity across the human subcortical auditory system using an autoregressive matrix-Gaussian copula graphical model approach with partial correlations": Code: roi-10_mean_ts.txt

```
9636.200195
9796.654297
9410.615234
9620.479492
9656.905273
9634.501953
9514.522461
9507.736328
9519.931641
9645.718750
9496.286133
9542.576172
9421.776367
9602.485352
9420.273438
9600.325195
9515.828125
9510.357422
9523.631836
9743.272461
9370.323242
9573.126953
9465.225586
9631.890625
9783.910156
9474.720703
9556.533203
9613.031250
9654.723633
9530.063477
9577.733398
9533.027344
9553.722656
9644.914062
9574.613281
9600.991211
9599.774414
9625.083008
9600.936523
9526.583008
9599.040039
9498.885742
9559.583008
9614.283203
9584.234375
9433.090820
9522.424805
9454.991211
9566.897461
9524.736328
9437.979492
9494.413086
9589.170898
9469.264648
9609.107422
9733.350586
9670.708008
9569.510742
9671.670898
9593.173828
9471.915039
9579.666992
9701.975586
9470.097656
9560.727539
9594.583008
9694.786133
9516.361328
9419.036133
9518.327148
9612.723633
9418.433594
9650.636719
9546.586914
9454.042969
9522.097656
9606.766602
9604.906250
9535.393555
9595.897461
9593.223633
9563.455078
9521.468750
9524.694336
9482.248047
9539.690430
9570.783203
9618.616211
9496.955078
9709.931641
9674.389648
9493.998047
9386.007812
9602.131836
9606.643555
9482.686523
9562.452148
9681.347656
9543.808594
9449.546875
9716.916992
9400.387695
9387.633789
9512.133789
9555.876953
9438.854492
9518.105469
9512.883789
9657.027344
9478.214844
9441.670898
9518.610352
9547.905273
9513.746094
9539.389648
9487.077148
9510.696289
9566.004883
9508.804688
9536.188477
9710.061523
9590.615234
9515.550781
9511.079102
9624.575195
9428.749023
9576.493164
9512.149414
9496.721680
9439.126953
9552.195312
9541.959961
9652.971680
9572.852539
9559.841797
9558.766602
9494.004883
9564.601562
9531.241211
9467.661133
9441.222656
9516.679688
9490.333984
9577.696289
9582.199219
9343.400391
9522.683594
9529.711914
9538.538086
9508.186523
9624.565430
9621.786133
9432.104492
9721.378906
9493.204102
9394.201172
9450.448242
9523.833008
9538.772461
9481.090820
9453.573242
9545.300781
9609.117188
9493.436523
9656.778320
9601.492188
9626.385742
9552.480469
9715.375000
9484.858398
9554.359375
9531.588867
9520.848633
9516.624023
9537.069336
9583.129883
9577.113281
9480.160156
9575.178711
9435.476562
9458.982422
9541.834961
9507.407227
9395.289062
9490.613281
9638.609375
9398.176758
9498.875000
9701.713867
9564.131836
9488.981445
9466.506836
9455.636719
9420.682617
9474.131836
9705.484375
9506.398438
9514.942383
9610.900391
9491.965820
9444.894531
9575.950195
9594.180664
9422.380859
9436.340820
9686.636719
9463.658203
9510.394531
9449.312500
9645.389648
9444.971680
9478.029297
9554.186523
9635.738281
9554.360352
9513.836914
9766.537109
9549.225586
9532.105469
9654.584961
9633.395508
9337.541016
9542.957031
9802.738281
9619.831055
9441.835938
9735.985352
9728.687500
9524.371094
9548.512695
9808.290039
9656.505859
9530.342773
9643.069336
9647.213867
9537.199219
9493.814453
9713.920898
9523.375977
9440.803711
9440.724609
9622.581055
9530.865234
9276.782227
9664.189453
9602.970703
9429.403320
9496.217773
9658.345703
9567.391602
9490.020508
9706.020508
9537.444336
9515.504883
9528.238281
9696.533203
9660.982422
9592.023438
9479.415039
9677.951172
9485.855469
9690.675781
9612.017578
9471.379883
9483.903320
9557.189453
9548.942383
9497.608398
9596.460938
9562.604492
9476.996094
9466.491211
9496.655273
9542.932617
9500.572266
9430.847656
9509.764648
9646.963867
9438.169922
9432.604492
9431.564453
9521.485352
9564.953125
9710.827148
9476.250977
9499.220703
9617.185547
9488.920898
9536.887695
9750.144531
9475.304688
9631.267578
9650.603516
9612.919922
9400.541992
9537.725586
9599.808594
9378.008789
9580.521484
9585.835938
9534.574219
9697.841797
9593.603516
9435.752930
9611.147461
9561.397461
9531.758789
9526.137695
9577.039062
9471.140625
9348.695312
9547.258789
9445.508789
9487.812500
9478.423828
9593.001953
9488.857422
9543.558594
9610.053711
9468.378906
9685.601562
9483.217773
9544.535156
9622.105469
9409.492188
9597.080078
9520.735352
9499.633789
9465.129883
9642.682617
9429.299805
9498.661133
9621.846680
9627.317383
9522.353516
9560.463867
9561.766602
9421.518555
9496.771484
9557.866211
9492.769531
9519.977539
9526.877930
9518.291016
9462.424805
9584.607422
9507.012695
9435.976562
9577.129883
9550.497070
9468.061523
9462.511719
9779.113281
9474.138672
9509.276367
9597.501953
9602.775391
9602.860352
9600.654297
9668.514648
9541.393555
9468.334961
9499.923828
9424.940430
9542.098633
9686.674805
9543.545898
9422.057617
9554.692383
9646.788086
9641.761719
9558.999023
9576.723633
9461.972656
9461.775391
9550.011719
9557.900391
9608.479492
9600.163086
9552.036133
9391.474609
9543.468750
9553.774414
9564.439453
9544.682617
9601.286133
9581.868164
9578.120117
9601.838867
9519.234375
9390.683594
9609.504883
9608.952148
9379.394531
9502.799805
9510.434570
9779.286133
9610.968750
9543.098633
9457.420898
9384.725586
9498.163086
9611.401367
9264.254883
9486.893555
9564.051758
9395.436523
9444.847656
9497.084961
9668.956055
9647.763672
9475.083008
9556.742188
9576.902344
9598.256836
9453.708984
9552.173828
9621.730469
9490.532227
9472.267578
9637.371094
9546.575195
9455.705078
9619.731445
9645.658203
9688.110352
9491.657227
9585.444336
9547.818359
9376.263672
9639.227539
9734.644531
9493.818359
9433.631836
9718.505859
9500.035156
9530.504883
9648.633789
9573.709961
9349.283203
9607.874023
9542.332031
9414.919922
9618.679688
9709.348633
9494.696289
9710.237305
9731.053711
9350.650391
9679.644531
9569.348633
9517.569336
9760.750000
9796.087891
9524.966797
9632.733398
9644.800781
9532.242188
9680.408203
9575.701172
9622.788086
9524.166992
9595.210938
9565.470703
9692.147461
9659.616211
9651.319336
9530.385742
9516.125000
9599.883789
9640.614258
9463.655273
9535.458984
9498.232422
9550.709961
9710.132812
9605.608398
9408.948242
9667.514648
9727.332031
9557.827148
9575.040039
9635.755859
9576.771484
9591.199219
9622.275391
9439.608398
9565.421875
9539.238281
9515.430664
9454.050781
9421.541992
9683.649414
9570.600586
9608.526367
9635.062500
9430.863281
9525.957031
9774.179688
9442.222656
9402.943359
9572.651367
9668.763672
9477.554688
9420.425781
9571.048828
9485.670898
9551.428711
9483.885742
9616.981445
9552.758789
9396.297852
9723.243164
9626.835938
9387.501953
9477.846680
9771.405273
9394.707031
9534.211914
9528.635742
9641.372070
9636.778320
9528.762695
9615.279297
9730.736328
9515.167969
9504.136719
9497.893555
9706.649414
9464.854492
9530.093750
9528.178711
9610.375000
9685.485352
9603.311523
9512.461914
9498.851562
9672.135742
9489.230469
9515.754883
9662.098633
9501.651367
9567.947266
9493.708008
9581.435547
9498.431641
9465.685547
9458.354492
9585.567383
9531.342773
9655.770508
9592.752930
9495.070312
9596.089844
9708.325195
9508.106445
9624.233398
9787.569336
9644.952148
9596.405273
9452.067383
9625.460938
9507.869141
9623.928711
9501.763672
9393.995117
9551.050781
9595.791992
9576.955078
9471.633789
9471.470703
9552.676758
9521.507812
9507.529297
9549.465820
9515.053711
9424.017578
9746.150391
9513.056641
9519.592773
9500.993164
9576.060547
9467.835938
9407.451172
9488.758789
9534.316406
9509.248047
9485.564453
9635.192383
9471.387695
9666.561523
9484.290039
9398.416992
9601.500977
9575.382812
9513.892578
9563.354492
9701.089844
9548.023438
9586.355469
9505.791992
9536.142578
9625.282227
9474.446289
9604.316406
9560.022461
9484.302734
9452.871094
9647.591797
9378.033203
9541.311523
9535.629883
9603.808594
9577.149414
9624.514648
9590.182617
9516.790039
9659.413086
9637.045898
9412.948242
9562.144531
9856.057617
9456.513672
9482.632812
9388.532227
9586.453125
9435.917969
9453.435547
9609.242188
9538.577148
9496.086914
9543.470703
9692.029297
9489.209961
9483.985352
9632.535156
9567.185547
9473.285156
9538.758789
9608.769531
9408.323242
9566.182617
9538.551758
9719.874023
9536.300781
9474.390625
9491.051758
9690.425781
9547.628906
9619.783203
9517.148438
9582.786133
9683.975586
9717.374023
9492.638672
9597.360352
9690.730469
9683.061523
9495.665039
9471.381836
9741.948242
9584.913086
9557.360352
9634.597656
9636.861328
9501.580078
9579.026367
9725.364258
9593.204102
9522.756836
9612.399414
9697.711914
9644.764648
9546.031250
9391.332031
9600.504883
9574.796875
9646.790039
9633.438477
9589.152344
9557.316406
9495.384766
9622.526367
9647.251953
9559.088867
9660.291992
9652.823242
9546.610352
9510.232422
9661.841797
9722.612305
9484.237305
9506.243164
9677.000977
9790.283203
9499.563477
9796.698242
9593.784180
9594.514648
9561.683594
9693.475586
9560.209961
9589.749023
9572.215820
9623.709961
9712.379883
9572.711914
9726.770508
9630.677734
9582.406250
9700.213867
9617.196289
9514.492188
9555.532227
9747.423828
9538.922852
9694.912109
9578.980469
9789.455078
9691.761719
9578.563477
9612.798828
9657.136719
9602.151367
9596.042969
9619.560547
9664.356445
9679.480469
9534.664062
9710.898438
9553.214844
9644.232422
9814.348633
9600.277344
9555.102539
9574.579102
9848.448242
9616.746094
9541.958984
9647.175781
9698.338867
9591.483398
9533.531250
9600.114258
9686.085938
9643.233398
9560.642578
9715.658203
9569.764648
9556.193359
9771.466797
9727.097656
9367.133789
9407.362305
9635.288086
9685.833008
9484.139648
9492.232422
9560.399414
9591.293945
9619.161133
9607.073242
9556.206055
9634.217773
9498.004883
9549.213867
9550.029297
9504.686523
9551.726562
9608.668945
9501.410156
9516.297852
9551.183594
9385.436523
9482.820312
9611.714844
9611.834961
9508.346680
9591.600586
9590.211914
9648.920898
9531.091797
9580.868164
9586.563477
9581.793945
9465.975586
9585.150391
9526.729492
9520.505859
9583.309570
9774.537109
9574.116211
9555.707031
9600.719727
9718.035156
9630.534180
9686.785156
9667.550781
9584.532227
9593.480469
9598.895508
9622.837891
9609.150391
9534.480469
9618.933594
9518.238281
9422.502930
9611.998047
9657.986328
9536.463867
9725.946289
9357.110352
9525.233398
9513.740234
9654.938477
9658.496094
9652.859375
9489.042969
9556.023438
9443.058594
9563.222656
9630.635742
9551.351562
9606.375000
9644.090820
9463.686523
9574.595703
9627.238281
9493.931641
9453.830078
9603.500977
9576.263672
9487.648438
9569.636719
9753.591797
9530.150391
9520.702148
9760.300781
9550.161133
9682.629883
9850.285156
9750.750000
9572.440430
9729.743164
9581.429688
9555.647461
9595.542969
9763.776367
9626.841797
9429.629883
9657.962891
9653.473633
9572.274414
9595.025391
9612.922852
9512.567383
9575.889648
9658.579102
9606.594727
9736.213867
9738.692383
9802.564453
9604.794922
9715.488281
9722.510742
9885.014648
9714.304688
9649.036133
9471.102539
9597.397461
9561.832031
9703.587891
9473.416992
9600.475586
9577.886719
9631.321289
9519.099609
9472.611328
9515.936523
9614.364258
9622.407227
9506.485352
9630.925781
9706.629883
9492.499023
9513.601562
9867.449219
9734.527344
9590.475586
9856.897461
9688.996094
9527.814453
10027.820312
9678.152344
9811.326172
9658.605469
9848.133789
9771.306641
9652.426758
9678.736328
```
