## Supplementary material for "Functional connectivity across the human subcortical auditory system using an autoregressive matrix-Gaussian copula graphical model approach with partial correlations": Code: roi-11_mean_ts.txt

```
9076.975586
8963.184570
8977.052734
9072.442383
8983.497070
9222.945312
9034.067383
8872.969727
8979.334961
9047.125000
8940.362305
8945.220703
8868.049805
8878.083008
8828.215820
8991.443359
8839.165039
9018.456055
8866.129883
9005.478516
8911.837891
8984.511719
8994.692383
8901.430664
8913.161133
8929.108398
8860.805664
9031.040039
9078.450195
8912.964844
8839.225586
9002.565430
8878.471680
9010.478516
9085.375977
8834.523438
8941.040039
8905.243164
9012.206055
8952.820312
8963.570312
9055.599609
8912.012695
8846.449219
9099.754883
9009.391602
8959.291016
9077.383789
8945.414062
8990.556641
8976.282227
9057.048828
9057.072266
8945.339844
8926.138672
9048.925781
8962.832031
8917.066406
9062.653320
8994.963867
9008.948242
8964.262695
8996.844727
8904.480469
8964.152344
8939.313477
8961.116211
8852.972656
8977.778320
9015.888672
8896.261719
9011.236328
8982.488281
8874.019531
9014.046875
8875.890625
8887.518555
8957.827148
8918.517578
8903.721680
8935.763672
9011.429688
9025.695312
8937.695312
8966.650391
9023.151367
9012.296875
8875.356445
8908.081055
9111.447266
9104.742188
8925.094727
8885.172852
9082.979492
9094.052734
8954.863281
8937.935547
9072.775391
8894.987305
8990.047852
9063.041016
8910.724609
8945.660156
8865.551758
9051.934570
8882.194336
8985.788086
9001.590820
9000.119141
8924.996094
9000.965820
8919.292969
9007.257812
9029.180664
8900.482422
8837.149414
8990.920898
8915.885742
8918.833008
8918.789062
9158.507812
8941.807617
9094.173828
8929.555664
8946.220703
8921.635742
9019.545898
9046.224609
8947.313477
8995.291992
8959.753906
8897.818359
9003.924805
9023.027344
8943.112305
8888.220703
9052.649414
9041.161133
8970.800781
8976.253906
9090.974609
8876.267578
9044.114258
8941.192383
8881.808594
8929.138672
8922.052734
8905.761719
8909.259766
9040.576172
8914.121094
8905.958984
9088.052734
9044.428711
8967.948242
8929.176758
8845.331055
8939.137695
8927.925781
8953.736328
9008.770508
9028.581055
8842.268555
9133.652344
8885.422852
8988.391602
8773.517578
8964.948242
8987.279297
8902.986328
8982.318359
9014.859375
8839.140625
8938.800781
8951.851562
8890.790039
8946.317383
8891.755859
9018.936523
8917.998047
8862.169922
9044.562500
8906.445312
8823.862305
8932.746094
8988.524414
8897.449219
8979.647461
9101.730469
8952.591797
8801.725586
9050.158203
8922.436523
8970.108398
8901.210938
9002.644531
8943.545898
9025.756836
9031.322266
8793.664062
8945.339844
9004.624023
8944.880859
8979.997070
8868.553711
8965.283203
8893.165039
9014.404297
9049.086914
9132.331055
8970.393555
9013.684570
8948.353516
8960.347656
8994.816406
8887.874023
9140.304688
9005.009766
8866.986328
8941.729492
9035.079102
8983.618164
9044.271484
9125.289062
8980.000000
8819.556641
9033.240234
9043.591797
8952.368164
8972.037109
8978.910156
8990.513672
8848.696289
8932.572266
8888.049805
9017.112305
8926.306641
8977.145508
8868.332031
8867.161133
8986.421875
8946.131836
8963.472656
8986.109375
9015.421875
8954.952148
8940.035156
8940.005859
9028.556641
8898.323242
8926.459961
8936.226562
8908.863281
8840.915039
8957.949219
8923.024414
8954.529297
8942.958008
8935.763672
8972.887695
8864.431641
8835.762695
8832.605469
8864.722656
8994.797852
9026.149414
9032.625000
8914.444336
8947.538086
8988.563477
8946.810547
8916.328125
8919.037109
9043.609375
8839.787109
8948.896484
8932.308594
8884.393555
8886.451172
9004.237305
8903.699219
8896.778320
8859.300781
9042.106445
8810.743164
8844.795898
8941.197266
8859.436523
8930.447266
9006.175781
8900.678711
8841.751953
8961.585938
8913.309570
8909.842773
9103.534180
8991.092773
8749.540039
9036.170898
9006.455078
8825.270508
9008.438477
8904.009766
8899.526367
8950.052734
8942.779297
8846.538086
8848.620117
9013.321289
8912.882812
8853.402344
8829.265625
8881.200195
9057.861328
8893.756836
8992.362305
8917.360352
8864.708008
9037.696289
8823.036133
8973.501953
8915.982422
8897.097656
9053.736328
8859.170898
8835.147461
9090.500000
8939.828125
8927.830078
9072.636719
8819.916016
8943.017578
8992.461914
8980.202148
8824.518555
8991.515625
8961.878906
8749.838867
8793.490234
8896.815430
8699.780273
8952.360352
9064.205078
8959.746094
8919.555664
9001.809570
8893.200195
8916.331055
8951.867188
8842.003906
8879.638672
8861.516602
8858.358398
8815.085938
8936.087891
8987.021484
8809.970703
8844.722656
8845.379883
8946.682617
8796.899414
8868.515625
8926.732422
8956.481445
8854.700195
8835.422852
8812.567383
8804.730469
8906.142578
8939.521484
8979.655273
8953.432617
8905.924805
8748.652344
8976.340820
9073.776367
8904.042969
8869.737305
8957.094727
8856.025391
9019.395508
8972.883789
8816.638672
8926.392578
8951.566406
9004.276367
8843.391602
8886.449219
8991.066406
8890.221680
8894.288086
8843.576172
8840.312500
8873.708984
9043.611328
8977.272461
8896.548828
8830.947266
8950.289062
8876.250977
8851.432617
8935.275391
8887.755859
8840.721680
8913.791992
8934.983398
8852.127930
8895.859375
8901.966797
8863.482422
8795.627930
8938.118164
8839.600586
8822.792969
8910.637695
8987.951172
8890.484375
8845.442383
8892.953125
8895.515625
8801.571289
8922.514648
8925.465820
8925.851562
8867.375000
8919.171875
8850.798828
9020.912109
8905.443359
8836.525391
8960.276367
8891.813477
8963.195312
8905.190430
9044.160156
8975.166016
8791.947266
8990.577148
8929.429688
8843.652344
8925.931641
8916.571289
8789.589844
8875.728516
8915.872070
8812.592773
9022.337891
9143.439453
8690.447266
8998.489258
8869.424805
8919.098633
8973.417969
8935.927734
8864.073242
8909.705078
8983.369141
8866.738281
8939.323242
8931.969727
8837.580078
8760.415039
8919.502930
8725.159180
8847.904297
8880.108398
9009.356445
8883.422852
8844.204102
8946.101562
8984.601562
8915.572266
8929.583008
8885.124023
8844.030273
9012.693359
8917.001953
8898.084961
8875.107422
8831.309570
8847.600586
8853.978516
8813.651367
8846.587891
8909.878906
8955.784180
8854.754883
8920.998047
8926.434570
8922.463867
8749.617188
8968.589844
8955.798828
8846.952148
8930.167969
8825.925781
8778.189453
8912.291016
9036.375977
8914.582031
8883.219727
8786.436523
8957.734375
8873.609375
8793.610352
8815.269531
8965.334961
8921.792969
8976.342773
8971.563477
8931.751953
8903.109375
9001.163086
8932.607422
8831.117188
8727.840820
8969.990234
8924.920898
8802.697266
8862.059570
8939.516602
8846.326172
8819.086914
8945.926758
8795.269531
8852.641602
8806.011719
8856.492188
8898.491211
8859.763672
8896.476562
9032.758789
8921.524414
8868.991211
8831.261719
8808.108398
8919.432617
8901.041016
8864.038086
8859.009766
8917.408203
8764.587891
8820.312500
8968.580078
8979.154297
8924.080078
8941.236328
8878.987305
8864.416016
8977.134766
8967.318359
8851.663086
8923.401367
8889.514648
8976.110352
8797.105469
8815.455078
8942.251953
8821.602539
8948.905273
8966.012695
8803.899414
8956.234375
8942.515625
8887.450195
8789.793945
8995.315430
8825.719727
8831.670898
8891.285156
8933.983398
8890.995117
8902.296875
8958.121094
8981.118164
8836.007812
8769.527344
8844.750000
8912.967773
8853.539062
8861.274414
8924.246094
8768.975586
8900.141602
8892.521484
8898.035156
8790.169922
9036.341797
9002.933594
8936.383789
8955.463867
8914.997070
8873.322266
8851.973633
8918.573242
8775.806641
8965.397461
8937.397461
8864.754883
8850.313477
8817.289062
8821.896484
8897.111328
8880.549805
8926.607422
8964.666992
8865.617188
9000.070312
8956.008789
8770.230469
8933.500000
8969.547852
8826.045898
8879.424805
8973.702148
8924.669922
8764.004883
9002.078125
8873.441406
8767.898438
8950.289062
8918.320312
8911.582031
8774.268555
8753.076172
8869.623047
8860.831055
9004.914062
8982.416992
8896.510742
8789.027344
8987.713867
8892.185547
8781.146484
8894.098633
8993.669922
8826.419922
8952.613281
8851.458984
8848.177734
8778.499023
8835.558594
9115.760742
8979.798828
8800.086914
8968.647461
8965.616211
8879.813477
8906.360352
9109.693359
8949.257812
8833.186523
8914.911133
8940.976562
8750.475586
8944.439453
9100.853516
8830.409180
8845.141602
8817.810547
8870.172852
8817.900391
8734.217773
8966.475586
9018.175781
8990.927734
8898.375000
9024.250977
8937.362305
8709.963867
8832.621094
8848.148438
8832.034180
8838.681641
8901.275391
8937.943359
8692.139648
8876.841797
8978.565430
9013.022461
8750.809570
8675.971680
8945.100586
8971.076172
8889.070312
8950.787109
9001.626953
8792.755859
8877.352539
8938.568359
8916.401367
8860.346680
8902.865234
8939.108398
8889.399414
8802.404297
9041.215820
8870.543945
8752.109375
8893.120117
8886.398438
8805.385742
8925.757812
8952.569336
8897.759766
8914.385742
8958.174805
8973.395508
8876.530273
8955.148438
8900.927734
8934.127930
8934.154297
8809.730469
9030.287109
8871.119141
8927.474609
8904.316406
8975.400391
8830.028320
8885.711914
8843.034180
8902.585938
8932.360352
8871.477539
8841.791992
8972.397461
8828.330078
8804.804688
8840.477539
8706.504883
8919.794922
8958.820312
8848.125977
8789.043945
8965.599609
8963.819336
8873.516602
8786.769531
8825.571289
8877.629883
8800.860352
8860.767578
8873.171875
8923.465820
8818.095703
8861.023438
8786.087891
8841.408203
8955.622070
9015.963867
8897.801758
8828.196289
8869.293945
8947.948242
8924.454102
8767.357422
9013.717773
8955.521484
8870.194336
8927.098633
8822.677734
8902.367188
8903.342773
8856.588867
8880.905273
8864.231445
8911.504883
8875.682617
8811.256836
8888.753906
8856.988281
8874.050781
8730.565430
8788.760742
8970.795898
8948.270508
8925.651367
8925.485352
8890.797852
8878.694336
8918.664062
9013.823242
8969.332031
8904.558594
8974.149414
8859.518555
8787.802734
8946.539062
8848.625977
9024.918945
8763.600586
9018.333984
8990.577148
8950.229492
8818.018555
8804.951172
9043.105469
8865.492188
8885.505859
8975.723633
8872.372070
8885.846680
8979.362305
8782.202148
8945.747070
8798.744141
8980.829102
8803.639648
8911.868164
8915.391602
8781.056641
8883.702148
8938.588867
8821.699219
8952.884766
8937.306641
8949.036133
8920.498047
8788.081055
8868.629883
8791.796875
8766.702148
8786.790039
8906.860352
8829.278320
8867.416992
8934.263672
8753.612305
8828.856445
8877.880859
8819.557617
8876.254883
8856.446289
8872.727539
8804.493164
8904.828125
8928.664062
8859.046875
8865.143555
8812.149414
8975.506836
8825.896484
8961.908203
8782.232422
8818.512695
8871.328125
8821.831055
8883.616211
8739.043945
8789.583008
8734.204102
8935.668945
8892.564453
8752.949219
8881.883789
8889.421875
8814.793945
8846.350586
9022.552734
9032.970703
8796.676758
8656.139648
8967.337891
8944.127930
9023.228516
8930.961914
8962.392578
8757.266602
8778.087891
8827.943359
8875.786133
9000.087891
8839.874023
8884.562500
8842.061523
8879.887695
8774.832031
8733.811523
8888.542969
8894.069336
8756.710938
8980.538086
8841.329102
8915.946289
9008.256836
8986.355469
8902.205078
8789.828125
9025.250977
8931.308594
9054.479492
8896.098633
9086.798828
8999.407227
8847.801758
8932.250000
8914.833984
8873.940430
8789.429688
```
