## Supplementary material for "Functional connectivity across the human subcortical auditory system using an autoregressive matrix-Gaussian copula graphical model approach with partial correlations": Code: roi-12_mean_ts.txt

```
11869.130859
11695.135742
11640.478516
11690.855469
11649.767578
11436.540039
11485.816406
11490.555664
11324.960938
11339.032227
11364.897461
11233.585938
11277.016602
11370.231445
11330.614258
11213.340820
11316.003906
11342.978516
11220.203125
11352.610352
11329.431641
11228.220703
11300.782227
11273.926758
11252.924805
11346.844727
11400.689453
11288.147461
11202.927734
11274.207031
11216.144531
11167.577148
11239.110352
11216.966797
11151.153320
11311.012695
11361.340820
11220.198242
11231.559570
11277.571289
11245.894531
11243.386719
11341.773438
11311.919922
11145.123047
11182.914062
11263.275391
11231.816406
11146.355469
11247.790039
11303.133789
11189.551758
11280.977539
11332.519531
11289.535156
11317.229492
11386.766602
11412.408203
11344.120117
11388.433594
11409.119141
11266.305664
11259.088867
11366.616211
11338.666992
11215.544922
11296.571289
11338.257812
11236.653320
11253.211914
11313.035156
11198.538086
11151.077148
11277.665039
11256.618164
11135.804688
11204.761719
11270.689453
11205.779297
11207.979492
11337.559570
11366.580078
11254.043945
11360.632812
11483.391602
11423.551758
11292.715820
11344.552734
11406.029297
11294.853516
11311.200195
11370.159180
11286.161133
11192.894531
11230.524414
11294.952148
11265.132812
11355.498047
11453.791016
11342.047852
11318.964844
11398.673828
11352.113281
11230.665039
11290.183594
11262.233398
11161.696289
11210.242188
11294.520508
11284.505859
11162.456055
11261.610352
11367.423828
11269.189453
11400.984375
11462.997070
11384.398438
11508.698242
11584.500977
11473.522461
11453.442383
11497.943359
11463.695312
11299.921875
11328.541016
11375.505859
11261.130859
11294.510742
11323.801758
11259.050781
11213.120117
11283.572266
11225.784180
11154.904297
11199.700195
11278.711914
11186.978516
11219.066406
11356.329102
11384.182617
11257.959961
11249.963867
11297.081055
11213.230469
11303.442383
11433.093750
11389.052734
11419.634766
11456.672852
11267.999023
11230.855469
11315.664062
11323.771484
11227.810547
11292.330078
11317.984375
11209.377930
11207.477539
11371.798828
11440.150391
11257.765625
11294.760742
11296.656250
11192.215820
11178.707031
11296.458984
11240.366211
11148.621094
11232.305664
11272.988281
11151.451172
11208.416016
11323.098633
11271.597656
11183.751953
11263.539062
11444.062500
11364.000000
11333.378906
11362.782227
11326.133789
11211.985352
11262.015625
11312.972656
11228.262695
11247.520508
11393.009766
11425.771484
11403.934570
11476.700195
11489.548828
11334.731445
11355.625000
11345.588867
11276.877930
11292.630859
11385.050781
11267.795898
11241.220703
11300.762695
11293.119141
11194.634766
11213.109375
11241.925781
11190.195312
11228.194336
11314.343750
11390.379883
11321.377930
11344.000977
11368.574219
11298.145508
11226.051758
11257.100586
11312.327148
11338.750977
11327.282227
11395.787109
11419.133789
11299.659180
11318.392578
11347.366211
11339.323242
11262.566406
11385.541016
11484.307617
11341.913086
11306.916016
11365.009766
11372.445312
11319.159180
11393.852539
11378.166016
11262.394531
11318.369141
11383.753906
11316.943359
11224.853516
11261.480469
11257.349609
11181.288086
11211.490234
11285.974609
11222.510742
11156.300781
11250.913086
11371.017578
11334.739258
11270.318359
11327.581055
11410.990234
11298.352539
11301.718750
11345.560547
11300.916992
11282.848633
11414.098633
11451.136719
11317.397461
11346.673828
11418.817383
11384.565430
11253.069336
11273.564453
11287.958008
11167.032227
11206.270508
11270.061523
11257.188477
11154.210938
11210.301758
11305.336914
11302.452148
11362.634766
11390.000000
11281.655273
11259.365234
11340.380859
11325.217773
11269.401367
11317.963867
11384.852539
11261.215820
11292.090820
11333.099609
11257.637695
11227.582031
11319.090820
11347.813477
11370.101562
11454.802734
11405.237305
11261.078125
11310.419922
11363.596680
11349.697266
11413.943359
11510.254883
11391.740234
11406.951172
11387.220703
11285.625000
11316.461914
11377.560547
11315.425781
11367.391602
11404.937500
11259.875000
11185.536133
11236.949219
11177.192383
11186.414062
11263.798828
11173.846680
11172.734375
11301.766602
11284.943359
11287.036133
11286.321289
11196.632812
11165.181641
11233.830078
11217.032227
11201.304688
11280.038086
11267.389648
11285.237305
11396.872070
11347.231445
11225.530273
11343.993164
11402.699219
11286.317383
11330.976562
11429.041016
11348.433594
11320.707031
11310.092773
11145.237305
11141.347656
11200.592773
11128.817383
11107.641602
11185.351562
11076.773438
11098.675781
11181.298828
11248.066406
11169.610352
11293.158203
11323.325195
11220.189453
11164.464844
11307.739258
11384.777344
11280.371094
11343.972656
11381.720703
11299.795898
11234.410156
11358.879883
11356.458008
11248.213867
11290.582031
11252.059570
11208.769531
11289.343750
11325.487305
11269.103516
11338.062500
11436.489258
11325.463867
11291.554688
11393.443359
11359.386719
11357.577148
11500.574219
11503.203125
11424.048828
11513.165039
11505.919922
11408.400391
11433.321289
11480.433594
11433.543945
11505.450195
11524.161133
11426.730469
11386.975586
11405.745117
11303.706055
11237.580078
11310.973633
11383.166016
11291.844727
11302.287109
11425.096680
11335.990234
11146.346680
11155.152344
11113.818359
11077.473633
11176.520508
11196.506836
11104.795898
11132.886719
11197.863281
11120.836914
11109.271484
11188.249023
11127.592773
11161.038086
11255.114258
11289.527344
11271.532227
11336.169922
11299.781250
11200.913086
11280.796875
11356.837891
11235.852539
11270.726562
11310.166992
11194.696289
11201.419922
11246.494141
11232.361328
11184.361328
11229.841797
11209.050781
11129.521484
11212.880859
11307.526367
11209.737305
11197.041016
11232.460938
11202.658203
11209.670898
11360.165039
11339.818359
11262.438477
11288.792969
11354.499023
11240.428711
11317.212891
11321.161133
11214.528320
11206.865234
11304.611328
11280.092773
11206.891602
11307.523438
11328.560547
11340.077148
11430.981445
11362.035156
11199.975586
11225.320312
11224.130859
11197.701172
11261.123047
11291.759766
11266.249023
11306.012695
11404.679688
11365.813477
11406.769531
11495.731445
11454.855469
11301.090820
11328.358398
11388.189453
11330.612305
11410.476562
11465.192383
11375.716797
11403.204102
11397.574219
11247.718750
11220.527344
11264.990234
11180.830078
11221.550781
11269.111328
11186.101562
11154.894531
11239.608398
11271.399414
11231.760742
11274.086914
11208.314453
11117.436523
11197.715820
11262.211914
11145.831055
11150.445312
11262.363281
11285.123047
11207.145508
11318.392578
11337.008789
11243.533203
11131.798828
11144.737305
11171.250977
11082.773438
11063.625000
11139.259766
11153.487305
11117.671875
11192.506836
11172.509766
11131.574219
11181.883789
11232.899414
11213.496094
11179.316406
11228.132812
11314.274414
11298.557617
11301.996094
11369.233398
11311.658203
11198.804688
11246.344727
11239.838867
11157.484375
11149.166992
11237.099609
11218.204102
11185.714844
11281.146484
11386.660156
11305.608398
11313.483398
11298.811523
11170.261719
11133.088867
11223.098633
11238.156250
11162.686523
11210.368164
11234.644531
11176.558594
11234.771484
11341.499023
11308.403320
11251.458984
11386.531250
11430.336914
11375.565430
11425.111328
11471.392578
11357.686523
11366.318359
11486.256836
11414.415039
11344.539062
11395.414062
11442.907227
11377.709961
11377.538086
11416.269531
11272.750977
11212.428711
11259.807617
11199.566406
11248.263672
11356.080078
11295.922852
11171.509766
11180.021484
11210.268555
11180.242188
11185.711914
11239.649414
11216.631836
11089.810547
11149.966797
11212.259766
11208.717773
11246.099609
11246.909180
11194.627930
11175.905273
11279.581055
11296.291992
11256.593750
11297.958984
11271.389648
11146.118164
11207.464844
11270.186523
11185.566406
11191.375000
11251.252930
11222.088867
11178.923828
11225.140625
11309.902344
11315.373047
11289.580078
11336.442383
11298.990234
11274.048828
11368.967773
11361.230469
11278.578125
11321.301758
11385.221680
11361.821289
11432.253906
11506.933594
11417.626953
11326.102539
11423.726562
11426.285156
11354.304688
11376.461914
11326.258789
11185.209961
11187.723633
11230.988281
11198.523438
11143.937500
11167.946289
11166.089844
11130.705078
11058.413086
11152.140625
11202.707031
11150.664062
11174.182617
11216.117188
11226.816406
11180.077148
11302.709961
11269.630859
11178.333008
11072.349609
11129.664062
11163.906250
11070.834961
11079.743164
11184.967773
11187.907227
11122.772461
11191.335938
11254.166992
11265.105469
11323.285156
11309.789062
11169.298828
11129.960938
11206.030273
11186.975586
11160.425781
11256.777344
11279.631836
11155.659180
11062.700195
11146.259766
11164.967773
11113.217773
11156.030273
11275.222656
11271.861328
11184.242188
11237.352539
11228.059570
11131.351562
11214.380859
11314.419922
11349.612305
11282.954102
11344.961914
11399.751953
11382.282227
11272.730469
11279.888672
11305.353516
11239.487305
11150.320312
11231.123047
11380.539062
11341.856445
11295.791992
11347.249023
11345.396484
11225.376953
11209.264648
11333.938477
11310.080078
11269.236328
11283.845703
11303.785156
11233.804688
11295.538086
11390.233398
11335.000977
11332.466797
11368.628906
11336.049805
11332.318359
11436.292969
11439.411133
11365.717773
11350.368164
11419.739258
11341.686523
11221.120117
11223.127930
11275.748047
11212.307617
11188.709961
11269.070312
11244.775391
11199.954102
11243.048828
11349.092773
11349.458984
11313.503906
11352.473633
11364.264648
11342.194336
11318.404297
11415.779297
11415.560547
11256.568359
11299.105469
11363.728516
11363.021484
11282.897461
11340.209961
11378.407227
11304.630859
11289.743164
11377.204102
11345.668945
11260.365234
11230.701172
11358.970703
11342.045898
11245.753906
11247.314453
11274.751953
11203.652344
11159.569336
11242.666992
11272.532227
11174.804688
11195.863281
11218.731445
11179.633789
11180.355469
11313.236328
11306.531250
11269.349609
11342.247070
11377.641602
11252.666992
11181.164062
11200.871094
11212.776367
11144.353516
11214.997070
11232.147461
11166.048828
11173.314453
11276.254883
11247.832031
11162.329102
11168.385742
11275.900391
11259.287109
11263.653320
11329.141602
11326.481445
11217.662109
11174.640625
11258.649414
11258.730469
11244.057617
11290.513672
11321.771484
11228.156250
11194.173828
11263.898438
11286.263672
11175.340820
11227.051758
11389.525391
11476.387695
11366.448242
11362.678711
11388.829102
11345.450195
11283.310547
11301.539062
11290.349609
11231.264648
11295.298828
11354.156250
11265.807617
11254.093750
11302.095703
11237.561523
11301.054688
11427.165039
11432.702148
11354.223633
11365.344727
11408.608398
11282.581055
11320.221680
11380.568359
11319.467773
11219.740234
11239.343750
11245.448242
11148.856445
11245.467773
11379.009766
11346.367188
11329.126953
11358.827148
11319.268555
11229.428711
11280.160156
11300.226562
11172.484375
11203.289062
11230.909180
11166.251953
11216.776367
11278.947266
11236.988281
11234.220703
11319.983398
11289.211914
11168.463867
11211.005859
11223.876953
11159.246094
11136.253906
11172.886719
11170.000977
11161.683594
11252.855469
11289.903320
11300.233398
11382.057617
11467.740234
11354.242188
11397.369141
11409.128906
11341.199219
11314.964844
11418.375000
11402.282227
11341.127930
11345.406250
11362.377930
11237.482422
11212.788086
11204.320312
11315.411133
11338.801758
11281.225586
11279.240234
11255.661133
11209.658203
11192.966797
11188.403320
11145.024414
11051.401367
11060.572266
11083.491211
11044.817383
11068.803711
11163.958008
11244.106445
11191.176758
11201.720703
11271.063477
11286.610352
11319.310547
11414.161133
11394.411133
11280.856445
11174.788086
11320.539062
11318.720703
11429.422852
11471.201172
11488.333008
11335.172852
11320.246094
11373.701172
11271.240234
```
