## Supplementary material for "Functional connectivity across the human subcortical auditory system using an autoregressive matrix-Gaussian copula graphical model approach with partial correlations": Code: roi-13_mean_ts.txt

```
10161.061523
10088.836914
10018.000000
9969.692383
9975.765625
9967.002930
9922.951172
9943.093750
9979.049805
9953.956055
9944.279297
9955.847656
9912.702148
9894.917969
9924.351562
9923.457031
9909.303711
9927.436523
9910.504883
9885.768555
9899.773438
9911.881836
9888.857422
9897.633789
9902.116211
9875.512695
9892.822266
9903.852539
9871.895508
9875.030273
9887.763672
9891.992188
9858.082031
9879.781250
9887.348633
9870.040039
9908.969727
9928.481445
9917.315430
9879.879883
9889.795898
9876.022461
9867.385742
9886.256836
9885.314453
9860.988281
9854.892578
9879.813477
9882.681641
9864.028320
9902.660156
9930.827148
9922.988281
9932.860352
9954.846680
9921.068359
9887.737305
9923.252930
9939.654297
9917.536133
9923.412109
9930.297852
9906.461914
9875.167969
9889.427734
9890.057617
9874.625977
9891.831055
9913.294922
9884.734375
9870.965820
9896.071289
9888.507812
9882.624023
9903.287109
9883.170898
9863.275391
9879.755859
9910.075195
9899.675781
9891.980469
9900.835938
9901.564453
9888.248047
9902.016602
9939.097656
9928.482422
9893.788086
9890.275391
9895.059570
9863.039062
9855.971680
9882.133789
9869.224609
9852.902344
9880.824219
9887.186523
9860.774414
9842.583008
9865.412109
9833.144531
9830.005859
9846.861328
9828.073242
9813.344727
9827.523438
9827.398438
9821.503906
9852.362305
9903.674805
9862.282227
9861.313477
9902.426758
9900.235352
9912.068359
9939.606445
9948.585938
9919.913086
9903.815430
9912.747070
9892.247070
9887.973633
9910.011719
9911.573242
9893.438477
9901.101562
9896.264648
9864.481445
9859.807617
9887.601562
9869.072266
9864.425781
9882.347656
9858.128906
9834.872070
9834.720703
9852.318359
9831.633789
9825.528320
9850.493164
9852.990234
9831.313477
9864.108398
9881.806641
9868.923828
9891.446289
9910.197266
9872.079102
9851.812500
9855.865234
9828.953125
9822.375000
9854.522461
9866.176758
9863.833008
9879.923828
9892.053711
9848.191406
9836.995117
9875.166016
9891.964844
9880.971680
9882.801758
9900.793945
9855.465820
9838.916016
9843.024414
9849.111328
9853.200195
9881.878906
9893.823242
9863.758789
9868.996094
9858.956055
9832.791992
9826.357422
9851.185547
9869.996094
9852.556641
9829.043945
9839.355469
9815.436523
9803.453125
9836.859375
9862.447266
9853.534180
9865.263672
9889.922852
9871.227539
9859.686523
9872.721680
9868.324219
9835.104492
9827.574219
9833.562500
9828.604492
9817.361328
9852.838867
9840.449219
9821.527344
9838.158203
9818.579102
9789.719727
9789.929688
9807.494141
9811.007812
9806.031250
9834.720703
9857.388672
9837.261719
9844.706055
9841.123047
9821.901367
9795.219727
9799.583984
9816.574219
9812.023438
9807.193359
9837.699219
9848.773438
9833.983398
9856.408203
9900.999023
9887.432617
9886.444336
9904.726562
9910.836914
9877.970703
9868.830078
9903.832031
9889.445312
9879.655273
9867.459961
9851.106445
9839.620117
9849.939453
9874.148438
9864.562500
9865.673828
9890.658203
9884.048828
9853.414062
9851.923828
9856.775391
9844.237305
9834.054688
9852.101562
9857.261719
9820.028320
9821.653320
9860.187500
9899.182617
9878.953125
9879.991211
9901.607422
9895.236328
9881.480469
9901.049805
9905.837891
9891.312500
9873.407227
9880.324219
9857.853516
9813.520508
9820.566406
9834.556641
9835.693359
9829.941406
9838.146484
9822.310547
9809.522461
9832.833008
9864.693359
9852.051758
9850.403320
9856.450195
9851.467773
9851.300781
9870.933594
9880.395508
9856.137695
9861.322266
9857.885742
9837.195312
9838.568359
9841.833008
9818.505859
9801.802734
9830.434570
9824.815430
9808.278320
9808.229492
9807.460938
9807.016602
9850.781250
9879.625977
9868.573242
9893.164062
9897.851562
9860.382812
9833.213867
9840.360352
9829.047852
9840.182617
9894.115234
9854.755859
9843.987305
9841.829102
9810.920898
9817.861328
9849.578125
9839.587891
9825.644531
9820.495117
9800.989258
9803.893555
9824.698242
9799.175781
9803.501953
9837.026367
9825.559570
9838.615234
9867.168945
9851.446289
9831.891602
9875.083984
9870.839844
9877.497070
9902.238281
9911.958008
9891.400391
9903.897461
9886.872070
9839.625977
9831.045898
9833.778320
9785.639648
9800.949219
9798.476562
9770.928711
9773.724609
9817.997070
9789.364258
9785.494141
9795.474609
9771.440430
9779.456055
9815.864258
9813.983398
9805.657227
9839.432617
9844.007812
9809.086914
9797.010742
9818.209961
9827.410156
9806.965820
9817.052734
9843.282227
9835.610352
9813.674805
9830.388672
9806.375000
9775.103516
9793.595703
9818.006836
9814.755859
9843.916016
9856.036133
9830.655273
9818.578125
9833.830078
9816.826172
9838.691406
9880.485352
9858.710938
9869.078125
9873.141602
9854.707031
9833.446289
9849.415039
9855.754883
9832.164062
9835.573242
9858.436523
9855.286133
9872.976562
9883.422852
9860.938477
9836.498047
9844.035156
9826.144531
9814.842773
9860.750000
9897.982422
9865.415039
9870.534180
9882.580078
9864.876953
9854.250977
9869.049805
9857.706055
9840.111328
9847.280273
9875.451172
9873.998047
9881.224609
9902.186523
9880.996094
9862.199219
9890.330078
9881.452148
9873.121094
9863.944336
9822.389648
9801.919922
9822.234375
9822.050781
9827.425781
9860.959961
9858.535156
9828.599609
9831.827148
9854.865234
9849.991211
9831.494141
9842.071289
9836.924805
9811.045898
9837.638672
9850.124023
9831.456055
9837.950195
9861.187500
9824.663086
9814.493164
9836.288086
9839.344727
9835.739258
9874.881836
9879.641602
9872.955078
9894.364258
9905.170898
9887.500000
9897.318359
9901.353516
9862.457031
9856.716797
9889.807617
9899.864258
9895.642578
9922.244141
9913.792969
9878.898438
9875.285156
9840.726562
9829.707031
9841.686523
9845.158203
9832.375977
9850.293945
9851.708008
9773.123047
9820.780273
9834.262695
9817.881836
9775.112305
9790.707031
9769.588867
9778.812500
9847.376953
9881.236328
9885.460938
9912.683594
9913.898438
9866.043945
9853.828125
9839.307617
9826.464844
9841.394531
9864.365234
9839.070312
9803.135742
9808.563477
9783.296875
9779.765625
9811.512695
9800.075195
9799.759766
9826.895508
9832.047852
9803.087891
9807.812500
9804.967773
9762.230469
9780.644531
9826.587891
9822.408203
9831.267578
9865.396484
9862.052734
9828.928711
9786.010742
9788.807617
9791.661133
9762.505859
9777.349609
9823.138672
9832.674805
9829.640625
9865.833008
9864.499023
9846.539062
9844.179688
9858.333984
9843.973633
9838.250977
9849.437500
9862.075195
9832.334961
9823.434570
9860.207031
9859.035156
9844.561523
9839.808594
9834.050781
9794.506836
9803.649414
9837.379883
9850.565430
9837.857422
9857.339844
9846.707031
9819.727539
9820.482422
9826.934570
9812.894531
9831.681641
9853.883789
9864.941406
9829.434570
9829.648438
9832.168945
9800.003906
9813.846680
9821.839844
9798.716797
9807.452148
9849.943359
9869.235352
9841.435547
9858.458008
9867.142578
9826.712891
9814.885742
9824.132812
9827.791992
9826.636719
9870.070312
9887.353516
9843.229492
9835.706055
9845.599609
9845.158203
9864.534180
9880.963867
9869.807617
9848.974609
9851.819336
9851.145508
9834.930664
9858.483398
9891.172852
9884.483398
9865.046875
9859.171875
9849.836914
9830.230469
9849.522461
9892.647461
9884.637695
9888.825195
9892.029297
9879.463867
9863.336914
9864.545898
9843.838867
9828.939453
9857.155273
9859.242188
9848.603516
9856.785156
9869.105469
9854.358398
9863.708984
9889.026367
9893.954102
9881.392578
9908.422852
9912.611328
9873.841797
9852.701172
9856.481445
9851.099609
9833.605469
9840.147461
9846.649414
9831.212891
9853.657227
9909.119141
9900.202148
9885.216797
9887.983398
9857.927734
9849.757812
9865.478516
9865.557617
9848.596680
9865.740234
9883.299805
9864.666992
9839.187500
9823.999023
9807.898438
9777.935547
9782.101562
9799.345703
9795.893555
9796.396484
9825.168945
9846.523438
9838.612305
9844.639648
9875.120117
9862.665039
9846.189453
9859.370117
9831.482422
9803.833984
9789.440430
9824.715820
9832.583984
9812.552734
9812.855469
9837.283203
9830.837891
9824.481445
9853.629883
9860.493164
9825.268555
9821.625000
9806.014648
9777.611328
9809.144531
9863.416016
9874.821289
9862.108398
9869.197266
9844.720703
9807.019531
9786.228516
9809.776367
9815.771484
9817.210938
9854.374023
9892.541016
9890.082031
9869.277344
9879.472656
9850.986328
9819.165039
9799.329102
9801.779297
9804.267578
9792.046875
9781.303711
9788.134766
9799.166992
9770.910156
9758.605469
9796.916016
9795.458984
9770.587891
9812.330078
9852.165039
9860.042969
9855.541016
9867.068359
9859.611328
9814.519531
9814.574219
9836.194336
9846.759766
9841.674805
9855.100586
9853.541016
9827.816406
9827.156250
9853.731445
9831.481445
9856.844727
9875.405273
9857.534180
9856.327148
9882.236328
9898.673828
9857.171875
9855.794922
9850.323242
9837.083984
9814.974609
9830.857422
9860.988281
9838.487305
9849.823242
9858.812500
9869.853516
9868.889648
9856.212891
9871.820312
9874.794922
9839.801758
9827.162109
9857.771484
9871.649414
9869.839844
9894.041016
9899.337891
9878.671875
9871.644531
9909.650391
9921.656250
9911.142578
9928.655273
9915.433594
9893.799805
9872.269531
9879.587891
9887.395508
9853.173828
9850.157227
9855.019531
9832.194336
9804.474609
9826.816406
9854.000000
9854.708984
9850.552734
9868.241211
9866.770508
9834.472656
9823.894531
9834.396484
9808.808594
9809.131836
9840.353516
9873.101562
9870.429688
9878.651367
9866.101562
9838.057617
9798.881836
9820.551758
9828.279297
9815.220703
9843.153320
9860.166992
9864.566406
9850.266602
9852.657227
9852.281250
9827.593750
9850.312500
9876.954102
9887.971680
9868.811523
9877.220703
9879.118164
9847.331055
9822.808594
9854.982422
9881.229492
9871.721680
9902.249023
9903.401367
9879.897461
9844.498047
9875.762695
9867.675781
9832.048828
9820.374023
9853.308594
9884.547852
9886.333984
9886.691406
9899.826172
9874.788086
9827.574219
9849.991211
9866.063477
9853.140625
9863.958984
9886.924805
9854.267578
9835.876953
9853.390625
9864.007812
9849.128906
9876.953125
9885.722656
9840.437500
9829.220703
9833.898438
9839.134766
9848.473633
9873.172852
9859.616211
9841.170898
9858.166016
9865.771484
9870.139648
9885.951172
9906.687500
9872.949219
9859.515625
9882.001953
9877.392578
9854.381836
9866.478516
9858.186523
9819.783203
9838.505859
9876.251953
9866.471680
9882.803711
9898.275391
9889.972656
9867.239258
9885.347656
9884.195312
9860.514648
9862.377930
9880.462891
9846.142578
9855.195312
9881.580078
9882.856445
9877.418945
9886.621094
9879.528320
9876.435547
9887.742188
9897.867188
9869.890625
9880.702148
9911.808594
9881.162109
9850.439453
9875.595703
9878.616211
9865.706055
9882.648438
9875.314453
9840.116211
9808.832031
9823.501953
9865.516602
9848.961914
9852.383789
9847.571289
9857.117188
9849.645508
9840.623047
9815.372070
9788.034180
9772.150391
9762.827148
9760.029297
9762.016602
9754.983398
9791.404297
9833.653320
9836.215820
9855.632812
9887.858398
9888.559570
9880.406250
9883.662109
9896.486328
9845.205078
9804.275391
9864.958984
9844.374023
9894.654297
9911.155273
9894.570312
9869.208984
9870.166016
9880.768555
```
