## Supplementary material for "Functional connectivity across the human subcortical auditory system using an autoregressive matrix-Gaussian copula graphical model approach with partial correlations": Code: roi-14_mean_ts.txt

```
11631.688477
11469.815430
11401.395508
11461.693359
11423.866211
11228.499023
11276.634766
11299.568359
11111.059570
11097.363281
11101.659180
10961.018555
10967.416992
11085.187500
11034.182617
10939.375000
11029.695312
11023.488281
10921.498047
11030.673828
11042.511719
10970.939453
11038.923828
11006.341797
10976.150391
11052.483398
11104.564453
10997.768555
10922.441406
10953.425781
10876.772461
10856.892578
10941.264648
10918.290039
10838.491211
10967.789062
11054.900391
10920.381836
10954.480469
10966.124023
10918.559570
10939.934570
11050.151367
11037.573242
10866.029297
10862.981445
10938.904297
10857.770508
10811.239258
10923.420898
10981.587891
10900.011719
10980.307617
11027.582031
10943.363281
10983.587891
11079.628906
11099.500977
11080.339844
11151.862305
11184.480469
11039.426758
11025.641602
11112.226562
11088.822266
10917.700195
10983.723633
11004.274414
10902.280273
10918.286133
10993.040039
10873.868164
10871.060547
10961.859375
10978.613281
10818.820312
10893.637695
10931.927734
10879.034180
10934.597656
11042.703125
11069.493164
10960.005859
11060.901367
11215.103516
11138.742188
11034.975586
11062.790039
11101.331055
11006.370117
11035.728516
11105.571289
11024.089844
10903.810547
10937.949219
11022.909180
10980.668945
11106.938477
11163.413086
11050.677734
11028.574219
11096.075195
11052.994141
10997.492188
10987.556641
10979.922852
10855.993164
10921.529297
11018.700195
10964.711914
10899.491211
10978.808594
11031.838867
10989.220703
11094.440430
11134.662109
11090.901367
11216.347656
11308.722656
11191.136719
11215.519531
11243.341797
11207.461914
11050.137695
11055.311523
11093.913086
10979.277344
10995.510742
11027.648438
10932.613281
10884.899414
10946.594727
10921.259766
10791.919922
10859.990234
10918.096680
10844.994141
10874.831055
11032.131836
11061.951172
10947.991211
10955.945312
10999.185547
10892.955078
10969.950195
11093.475586
11033.312500
11119.532227
11162.936523
10954.593750
10906.390625
10996.568359
10983.772461
10857.259766
10935.944336
10995.241211
10883.452148
10867.219727
10978.717773
11082.034180
10956.783203
11010.096680
10976.416992
10863.362305
10857.764648
10966.940430
10878.346680
10795.089844
10880.807617
10903.265625
10803.738281
10865.267578
10955.682617
10926.290039
10855.721680
10928.070312
11106.064453
11034.264648
11016.835938
11025.449219
11005.246094
10852.959961
10919.066406
10956.031250
10861.015625
10903.944336
11049.708984
11068.315430
11069.507812
11179.435547
11234.717773
11064.693359
11072.077148
11095.653320
11007.663086
11033.164062
11070.418945
10955.870117
10884.562500
10954.278320
10963.711914
10849.561523
10876.602539
10909.255859
10787.325195
10850.699219
10930.048828
11031.500977
10957.105469
11031.280273
11041.847656
10963.662109
10867.361328
10900.351562
10952.916016
10964.756836
10959.951172
11067.857422
11115.660156
10959.765625
10992.000000
11030.470703
10989.875000
10916.817383
11016.050781
11135.534180
10990.765625
10976.714844
11027.983398
11023.866211
10980.044922
11070.016602
11078.432617
10898.473633
10965.733398
11047.288086
10986.373047
10870.865234
10915.141602
10927.090820
10812.229492
10855.777344
10904.860352
10858.729492
10790.788086
10894.242188
11051.857422
10994.979492
10945.425781
11016.909180
11114.171875
10979.619141
10962.958008
11010.805664
10935.000000
10909.612305
11041.515625
11123.835938
10934.568359
10963.810547
11056.267578
11075.571289
10936.021484
10952.377930
10947.438477
10793.587891
10859.095703
10939.723633
10890.050781
10805.732422
10844.583008
10980.681641
10943.612305
11040.586914
11098.235352
10953.403320
10955.370117
10997.031250
10981.074219
10917.041992
11001.041992
11051.099609
10884.195312
10969.915039
11010.125977
10939.232422
10911.139648
11000.166016
10989.592773
11058.924805
11162.121094
11077.271484
10955.662109
10960.637695
11017.114258
10954.664062
11080.251953
11158.346680
11039.491211
11061.039062
11048.184570
10915.131836
10950.613281
11015.272461
10978.225586
11026.594727
11089.668945
10916.513672
10837.609375
10875.905273
10744.191406
10800.259766
10854.823242
10785.035156
10834.347656
10923.852539
10905.594727
10948.458008
10933.425781
10812.928711
10823.668945
10885.069336
10816.749023
10829.534180
10933.774414
10867.738281
10953.676758
11091.201172
11020.201172
10920.342773
11027.895508
11058.441406
10946.156250
10982.767578
11083.199219
10985.751953
10985.698242
10966.601562
10794.346680
10795.536133
10858.487305
10749.617188
10735.556641
10821.275391
10667.834961
10736.711914
10828.652344
10895.995117
10822.448242
10922.270508
10978.480469
10861.040039
10812.166992
10935.531250
11024.830078
10924.541016
11002.637695
11031.512695
10961.441406
10902.154297
11035.422852
10974.116211
10899.711914
10903.649414
10880.667969
10804.873047
10911.452148
10956.446289
10863.677734
10967.311523
11053.194336
10948.129883
10957.671875
11041.990234
10958.554688
11018.833008
11172.089844
11136.777344
11112.363281
11177.201172
11185.527344
11097.149414
11129.395508
11167.839844
11101.799805
11210.643555
11235.551758
11165.935547
11109.091797
11133.134766
11015.418945
10899.365234
10992.166016
11054.512695
10951.693359
10965.105469
11073.922852
10988.809570
10815.179688
10799.871094
10716.533203
10677.202148
10751.368164
10755.267578
10696.421875
10732.179688
10807.958984
10761.175781
10813.190430
10839.970703
10740.185547
10816.358398
10892.026367
10913.205078
10943.195312
11004.155273
10930.524414
10832.190430
10861.973633
10938.202148
10841.013672
10885.538086
10929.817383
10787.928711
10831.110352
10883.488281
10844.807617
10780.705078
10832.185547
10816.149414
10775.699219
10852.371094
10921.076172
10879.428711
10869.910156
10858.305664
10838.814453
10836.309570
10976.516602
10996.150391
10935.250000
10995.340820
10979.765625
10874.749023
10932.665039
10905.381836
10760.533203
10768.355469
10879.913086
10888.607422
10843.617188
10908.106445
10913.030273
10968.029297
11060.901367
11017.958984
10876.152344
10892.482422
10871.564453
10841.900391
10904.428711
10931.392578
10946.888672
10935.828125
11077.301758
11011.689453
11093.563477
11151.117188
11104.875977
10988.348633
11003.850586
11039.420898
10971.515625
11083.206055
11139.044922
11055.091797
11110.001953
11112.653320
10923.626953
10948.053711
10949.051758
10820.266602
10864.637695
10903.857422
10781.168945
10837.689453
10875.618164
10900.815430
10914.018555
10957.505859
10834.632812
10788.015625
10854.211914
10914.035156
10796.688477
10834.506836
10941.466797
10968.975586
10917.845703
11005.095703
11040.304688
10931.481445
10843.475586
10848.598633
10817.174805
10669.367188
10706.467773
10781.748047
10742.760742
10739.503906
10822.760742
10788.688477
10755.905273
10803.802734
10873.144531
10874.683594
10876.344727
10946.405273
10982.072266
10943.980469
10952.003906
10996.009766
10917.502930
10809.313477
10841.900391
10833.830078
10738.800781
10756.545898
10842.868164
10857.539062
10804.269531
10905.250977
10989.110352
10938.824219
10979.885742
10978.177734
10786.447266
10768.794922
10835.669922
10864.497070
10786.290039
10852.757812
10871.976562
10806.612305
10907.371094
11005.805664
10934.006836
10933.558594
11010.274414
11075.512695
11015.973633
11103.674805
11162.949219
11046.581055
11091.396484
11165.046875
11104.814453
11022.191406
11043.566406
11135.425781
11055.033203
11078.302734
11100.344727
10918.502930
10899.159180
10935.365234
10851.035156
10909.277344
11010.666992
10947.853516
10796.930664
10835.692383
10874.673828
10801.980469
10810.214844
10835.072266
10826.484375
10727.200195
10799.212891
10842.250000
10821.546875
10879.250000
10925.829102
10810.269531
10811.326172
10906.453125
10908.264648
10917.487305
10974.426758
10946.046875
10780.732422
10830.005859
10858.979492
10770.810547
10811.830078
10863.990234
10825.581055
10784.935547
10859.125000
10957.648438
10923.471680
10967.034180
11006.923828
10937.202148
10923.296875
11021.397461
11020.312500
10897.299805
10960.330078
11041.669922
11016.174805
11130.687500
11203.581055
11107.342773
11056.712891
11131.063477
11117.125977
11032.989258
11083.882812
11047.197266
10885.875977
10850.475586
10879.708984
10824.220703
10770.576172
10796.402344
10816.958008
10749.550781
10676.208008
10756.698242
10822.845703
10742.809570
10797.286133
10854.122070
10808.125977
10824.545898
10940.543945
10940.742188
10787.739258
10710.486328
10751.109375
10786.466797
10693.286133
10770.109375
10834.100586
10832.146484
10780.863281
10858.262695
10833.788086
10918.060547
11015.388672
11002.229492
10844.989258
10819.231445
10864.250977
10886.242188
10819.242188
10900.397461
10901.985352
10789.556641
10733.267578
10780.381836
10815.125000
10736.428711
10835.357422
10913.938477
10931.035156
10843.915039
10908.150391
10889.246094
10788.448242
10846.451172
10975.085938
11028.660156
10928.833008
11003.416016
11068.717773
11052.847656
10939.373047
10983.845703
11013.129883
10910.807617
10822.629883
10882.991211
11068.979492
11032.185547
10999.281250
11069.449219
11038.126953
10874.562500
10881.585938
10978.579102
10960.817383
10925.757812
10964.162109
10950.541016
10904.604492
10958.054688
11051.980469
10972.114258
10988.372070
11048.784180
11005.276367
11006.824219
11112.421875
11134.822266
11027.512695
11052.259766
11090.822266
11015.496094
10899.093750
10947.245117
10953.104492
10911.812500
10872.331055
10915.633789
10939.200195
10833.372070
10935.285156
11024.925781
11031.527344
10953.248047
11040.245117
11043.328125
11011.044922
11027.511719
11121.493164
11113.689453
10958.673828
10982.299805
11040.500977
11005.164062
10925.141602
11000.763672
11008.390625
10950.632812
10939.339844
11045.541992
11015.250977
10923.345703
10914.708008
10987.988281
10990.162109
10910.461914
10925.120117
10919.687500
10858.458984
10826.699219
10868.951172
10911.207031
10796.536133
10855.306641
10914.920898
10828.109375
10855.527344
10986.336914
11014.494141
10972.195312
11007.970703
11018.336914
10864.858398
10846.541992
10858.250000
10887.323242
10780.895508
10874.975586
10891.808594
10797.008789
10840.215820
10943.252930
10900.366211
10825.220703
10876.295898
10941.915039
10917.151367
10959.800781
11024.135742
11055.587891
10948.577148
10903.738281
10927.090820
10906.056641
10882.436523
10950.094727
10983.627930
10887.998047
10895.259766
10905.510742
10959.593750
10820.400391
10877.659180
11020.494141
11115.229492
11013.393555
11039.707031
11069.405273
11018.708008
10998.497070
11018.341797
10987.472656
10893.551758
10950.140625
11006.267578
10907.844727
10945.486328
10984.569336
10913.416016
10951.059570
11090.777344
11077.944336
11029.137695
11059.927734
11066.134766
10934.860352
11014.392578
11038.358398
10986.499023
10903.842773
10919.917969
10902.135742
10764.870117
10872.426758
10961.205078
10977.789062
11006.100586
11029.190430
10948.458984
10895.391602
10929.488281
10950.945312
10844.735352
10886.325195
10912.925781
10804.901367
10886.266602
10931.480469
10892.106445
10963.723633
11065.546875
11048.939453
10927.708984
10951.994141
10972.890625
10844.161133
10836.724609
10859.064453
10853.095703
10872.510742
10914.571289
10934.863281
11006.631836
11127.583008
11161.076172
11041.643555
11108.024414
11118.063477
11033.779297
11061.919922
11141.337891
11163.858398
11107.255859
11116.904297
11063.295898
10996.730469
10955.435547
10910.838867
10985.843750
11026.216797
10979.105469
10945.772461
10945.403320
10940.166992
10919.134766
10927.181641
10880.208008
10744.732422
10735.632812
10711.335938
10694.416992
10750.186523
10812.567383
10922.187500
10900.518555
10955.280273
11005.445312
11006.627930
11106.852539
11147.561523
11148.505859
11010.133789
10900.266602
11032.879883
11019.191406
11161.170898
11228.809570
11218.468750
11091.425781
11086.259766
11109.174805
10993.522461
```
