## Supplementary material for "Functional connectivity across the human subcortical auditory system using an autoregressive matrix-Gaussian copula graphical model approach with partial correlations": Code: roi-15_mean_ts.txt

```
10878.881836
10825.672852
10768.803711
10702.608398
10713.029297
10744.783203
10665.880859
10663.392578
10708.787109
10654.052734
10625.992188
10663.870117
10641.295898
10608.098633
10658.367188
10671.616211
10645.047852
10664.337891
10685.039062
10631.122070
10653.931641
10679.389648
10610.315430
10625.722656
10673.438477
10643.890625
10647.979492
10680.580078
10638.800781
10588.558594
10626.094727
10676.883789
10641.004883
10665.269531
10704.891602
10655.916016
10666.912109
10723.150391
10707.633789
10668.851562
10715.097656
10690.456055
10638.418945
10664.994141
10704.784180
10673.019531
10651.736328
10702.266602
10710.961914
10669.416016
10682.311523
10729.438477
10692.673828
10666.914062
10695.060547
10686.041992
10634.041992
10674.487305
10730.405273
10667.277344
10656.819336
10696.402344
10665.253906
10618.961914
10642.238281
10669.004883
10622.933594
10643.520508
10685.001953
10653.628906
10626.400391
10685.269531
10676.653320
10638.813477
10650.177734
10662.375977
10620.674805
10636.058594
10679.494141
10654.201172
10618.166016
10631.701172
10661.522461
10632.268555
10624.699219
10693.336914
10705.392578
10657.187500
10662.568359
10689.806641
10648.912109
10625.392578
10658.196289
10651.866211
10608.105469
10644.086914
10673.431641
10638.974609
10614.081055
10674.669922
10630.245117
10606.748047
10651.336914
10656.717773
10607.150391
10611.927734
10653.233398
10636.646484
10652.704102
10710.758789
10681.788086
10628.836914
10682.315430
10703.138672
10681.529297
10683.953125
10737.360352
10682.426758
10674.419922
10725.396484
10698.655273
10668.062500
10694.029297
10717.282227
10678.706055
10680.135742
10698.651367
10629.361328
10609.288086
10668.715820
10658.151367
10628.002930
10640.081055
10644.560547
10617.799805
10624.885742
10677.935547
10666.859375
10649.342773
10690.649414
10701.729492
10651.269531
10666.083008
10710.759766
10684.123047
10693.870117
10756.623047
10725.290039
10682.615234
10718.806641
10701.361328
10657.039062
10678.192383
10724.208008
10677.292969
10661.314453
10699.861328
10664.237305
10624.876953
10679.092773
10718.806641
10670.337891
10633.882812
10661.302734
10607.276367
10564.216797
10604.411133
10623.008789
10612.379883
10646.782227
10697.661133
10664.224609
10648.451172
10653.150391
10633.027344
10607.333008
10618.591797
10671.246094
10641.563477
10619.710938
10638.761719
10648.270508
10610.919922
10622.919922
10661.848633
10654.470703
10650.750000
10684.027344
10701.199219
10658.311523
10656.332031
10676.031250
10621.148438
10620.009766
10658.705078
10658.319336
10621.823242
10684.597656
10682.461914
10637.012695
10644.250977
10645.197266
10608.968750
10603.241211
10628.937500
10635.777344
10604.073242
10645.313477
10687.635742
10658.740234
10655.204102
10677.855469
10680.068359
10652.826172
10666.188477
10716.323242
10726.812500
10695.635742
10721.754883
10737.114258
10716.052734
10710.960938
10737.960938
10737.427734
10696.736328
10696.182617
10718.006836
10678.653320
10656.438477
10700.594727
10719.678711
10690.377930
10682.250000
10706.090820
10671.387695
10650.610352
10671.975586
10649.802734
10632.681641
10668.171875
10688.640625
10657.979492
10655.569336
10679.393555
10683.392578
10663.751953
10679.346680
10705.822266
10682.576172
10649.397461
10668.011719
10709.379883
10655.920898
10621.273438
10653.512695
10668.344727
10648.829102
10663.752930
10696.810547
10680.254883
10630.199219
10644.644531
10615.779297
10567.613281
10598.289062
10633.806641
10632.493164
10620.762695
10651.004883
10655.346680
10627.816406
10631.935547
10679.986328
10642.109375
10627.945312
10674.950195
10665.967773
10649.450195
10679.988281
10688.989258
10661.476562
10668.370117
10688.946289
10666.595703
10650.948242
10676.676758
10670.874023
10660.538086
10699.065430
10696.547852
10652.645508
10659.492188
10664.418945
10628.463867
10654.993164
10678.977539
10659.095703
10666.170898
10684.624023
10631.641602
10613.522461
10658.706055
10625.458984
10616.110352
10685.721680
10649.272461
10615.587891
10649.390625
10620.549805
10601.510742
10676.629883
10654.018555
10629.223633
10649.556641
10626.220703
10607.463867
10665.100586
10633.227539
10605.095703
10665.444336
10643.021484
10632.009766
10667.854492
10636.265625
10588.791016
10652.778320
10646.353516
10646.815430
10669.826172
10678.196289
10647.276367
10640.368164
10658.013672
10628.041992
10621.836914
10672.476562
10604.126953
10602.910156
10625.427734
10602.972656
10598.480469
10668.766602
10627.140625
10618.732422
10642.012695
10600.352539
10576.750000
10617.094727
10619.894531
10582.484375
10603.148438
10626.440430
10603.219727
10569.875000
10614.778320
10644.509766
10626.087891
10612.697266
10669.863281
10673.569336
10643.509766
10658.732422
10659.999023
10608.254883
10612.868164
10631.032227
10631.431641
10637.371094
10674.319336
10635.290039
10623.836914
10667.690430
10651.873047
10642.421875
10703.882812
10675.053711
10665.124023
10676.677734
10643.924805
10619.876953
10627.335938
10654.270508
10619.403320
10619.053711
10638.672852
10632.813477
10621.969727
10658.596680
10643.879883
10613.833008
10640.055664
10646.214844
10625.600586
10658.246094
10712.090820
10673.809570
10648.203125
10679.795898
10666.114258
10639.280273
10655.666992
10670.908203
10634.923828
10633.166992
10679.747070
10646.112305
10640.970703
10673.644531
10632.079102
10614.995117
10648.994141
10640.147461
10614.036133
10622.175781
10619.579102
10595.873047
10623.167969
10630.709961
10616.083984
10637.751953
10649.775391
10622.107422
10627.458008
10662.968750
10650.538086
10616.723633
10628.115234
10630.032227
10612.339844
10640.296875
10656.629883
10624.725586
10613.768555
10660.288086
10651.617188
10629.813477
10678.133789
10689.951172
10662.639648
10690.335938
10694.200195
10657.841797
10675.783203
10695.159180
10665.703125
10644.125000
10658.191406
10628.770508
10604.833008
10640.971680
10668.852539
10646.266602
10685.790039
10692.367188
10655.812500
10660.578125
10652.830078
10621.824219
10636.220703
10641.422852
10631.207031
10649.708008
10686.517578
10635.916992
10668.927734
10671.775391
10657.940430
10596.838867
10616.388672
10624.232422
10592.742188
10653.161133
10704.629883
10681.775391
10705.371094
10722.447266
10658.819336
10634.115234
10642.485352
10609.660156
10612.936523
10669.859375
10624.181641
10595.897461
10624.717773
10575.739258
10566.060547
10636.769531
10631.346680
10607.251953
10606.999023
10641.749023
10607.293945
10617.396484
10652.599609
10614.632812
10600.637695
10646.804688
10677.376953
10654.332031
10658.104492
10673.156250
10626.625000
10594.713867
10593.307617
10627.708984
10606.962891
10610.269531
10664.291016
10667.069336
10638.666992
10655.781250
10671.132812
10633.268555
10645.870117
10661.839844
10655.832031
10647.366211
10670.734375
10708.689453
10685.230469
10657.406250
10684.283203
10690.751953
10652.518555
10636.636719
10661.117188
10624.673828
10618.159180
10656.715820
10670.418945
10636.430664
10658.228516
10682.358398
10650.978516
10643.510742
10673.758789
10677.990234
10653.694336
10664.377930
10674.490234
10611.955078
10617.967773
10641.632812
10608.409180
10626.704102
10652.794922
10623.114258
10615.269531
10673.676758
10704.779297
10662.118164
10664.639648
10712.388672
10689.302734
10672.572266
10689.969727
10701.159180
10666.751953
10708.495117
10747.688477
10698.108398
10682.906250
10714.706055
10704.895508
10690.503906
10732.464844
10709.397461
10657.047852
10645.578125
10659.935547
10634.960938
10636.249023
10699.567383
10683.419922
10652.368164
10655.791992
10651.713867
10623.848633
10638.070312
10700.800781
10667.142578
10660.540039
10671.950195
10667.781250
10641.252930
10671.858398
10676.566406
10634.262695
10668.768555
10691.733398
10670.355469
10677.085938
10700.750977
10671.779297
10662.992188
10678.240234
10690.315430
10654.572266
10683.446289
10718.576172
10672.337891
10634.761719
10657.132812
10673.541016
10660.702148
10675.852539
10716.263672
10678.612305
10669.920898
10751.033203
10731.195312
10694.908203
10718.323242
10663.523438
10646.797852
10668.092773
10697.743164
10679.724609
10698.511719
10735.095703
10678.762695
10623.201172
10592.685547
10606.729492
10591.507812
10603.129883
10644.013672
10643.173828
10632.611328
10645.837891
10694.049805
10646.283203
10629.193359
10650.999023
10648.503906
10618.307617
10629.314453
10648.018555
10642.225586
10633.469727
10669.680664
10700.854492
10674.433594
10667.703125
10699.860352
10688.649414
10656.807617
10680.978516
10694.971680
10661.104492
10687.359375
10686.916016
10639.680664
10648.364258
10709.962891
10686.841797
10672.532227
10682.667969
10689.872070
10656.494141
10648.020508
10676.971680
10677.280273
10669.027344
10680.257812
10715.027344
10693.191406
10671.836914
10677.144531
10677.515625
10633.903320
10598.410156
10631.333008
10637.916992
10635.734375
10638.976562
10668.931641
10651.965820
10634.822266
10652.190430
10669.931641
10673.280273
10674.375000
10712.608398
10742.406250
10715.818359
10672.337891
10673.022461
10652.923828
10616.159180
10633.306641
10662.899414
10665.317383
10660.036133
10663.986328
10651.846680
10648.990234
10668.093750
10689.759766
10677.784180
10715.366211
10736.392578
10721.777344
10725.864258
10737.298828
10738.428711
10713.629883
10715.295898
10726.666992
10702.420898
10685.051758
10697.633789
10718.576172
10697.000977
10698.307617
10713.388672
10701.811523
10678.430664
10681.467773
10714.829102
10699.698242
10681.450195
10665.435547
10694.980469
10696.309570
10707.016602
10701.565430
10683.441406
10645.150391
10639.864258
10678.268555
10704.292969
10698.242188
10729.571289
10724.162109
10697.263672
10662.725586
10656.341797
10647.324219
10617.601562
10622.861328
10637.460938
10615.747070
10601.655273
10633.506836
10657.053711
10649.278320
10645.852539
10644.018555
10648.324219
10610.315430
10615.535156
10634.228516
10622.381836
10641.273438
10673.015625
10703.352539
10682.613281
10694.506836
10679.434570
10673.653320
10644.468750
10667.340820
10656.748047
10670.483398
10669.239258
10683.291992
10662.270508
10656.127930
10666.083008
10659.918945
10605.378906
10635.459961
10673.832031
10680.861328
10684.259766
10699.023438
10685.040039
10648.361328
10638.452148
10668.783203
10702.857422
10698.051758
10711.123047
10738.375977
10712.063477
10690.613281
10707.583008
10699.883789
10680.467773
10671.710938
10724.028320
10754.195312
10725.076172
10699.229492
10701.391602
10667.089844
10639.987305
10663.427734
10655.647461
10650.693359
10672.883789
10705.219727
10684.412109
10678.323242
10704.687500
10712.766602
10691.501953
10703.389648
10701.051758
10664.222656
10654.048828
10659.300781
10655.154297
10668.001953
10666.179688
10639.467773
10621.775391
10637.543945
10651.066406
10636.016602
10661.807617
10716.169922
10712.195312
10692.208008
10723.596680
10713.733398
10674.604492
10676.723633
10666.507812
10641.979492
10648.453125
10694.398438
10674.600586
10693.890625
10706.550781
10681.569336
10652.139648
10666.183594
10657.994141
10627.822266
10639.272461
10657.934570
10622.000000
10625.108398
10666.294922
10669.195312
10659.590820
10674.115234
10698.360352
10693.085938
10697.302734
10710.456055
10691.076172
10687.607422
10723.361328
10716.375977
10694.368164
10730.307617
10710.823242
10685.467773
10683.313477
10701.750977
10699.055664
10683.766602
10674.307617
10688.972656
10660.813477
10636.838867
10633.425781
10657.152344
10670.434570
10673.329102
10654.123047
10646.086914
10614.602539
10600.497070
10609.145508
10613.918945
10599.219727
10625.056641
10668.643555
10663.824219
10664.942383
10702.028320
10691.750000
10673.859375
10676.802734
10711.484375
10683.870117
10664.558594
10707.384766
10703.250000
10735.818359
10739.052734
10711.830078
10672.214844
10676.838867
10689.902344
```
