## Supplementary material for "Functional connectivity across the human subcortical auditory system using an autoregressive matrix-Gaussian copula graphical model approach with partial correlations": Code: roi-00_mean_ts.txt

```
10103.749023
10052.306641
10003.780273
9953.871094
9971.933594
9975.924805
9973.498047
9927.824219
9930.634766
9960.423828
9965.115234
9931.827148
9944.942383
9958.442383
9957.187500
9950.055664
9960.080078
9958.616211
9945.818359
9931.461914
9953.808594
9991.646484
9973.947266
9956.810547
9953.459961
9969.832031
9930.915039
9921.375977
9947.505859
9956.097656
9920.319336
9905.610352
9920.630859
9938.530273
9922.125000
9940.250977
9946.131836
9912.598633
9909.484375
9925.685547
9927.652344
9911.056641
9919.159180
9938.093750
9903.404297
9866.888672
9899.798828
9930.208984
9928.713867
9911.977539
9952.499023
9963.424805
9911.749023
9900.436523
9940.482422
9959.970703
9925.521484
9905.456055
9954.514648
9969.245117
9954.232422
9951.634766
9935.919922
9894.436523
9887.468750
9841.070312
9854.706055
9902.284180
9925.044922
9912.710938
9900.318359
9930.265625
9947.612305
9905.824219
9893.312500
9907.691406
9942.323242
9925.582031
9920.368164
9934.984375
9966.158203
9937.342773
9905.248047
9914.186523
9932.352539
9898.488281
9866.287109
9907.436523
9927.171875
9935.676758
9877.528320
9880.101562
9900.737305
9932.248047
9931.117188
9934.616211
9950.683594
9946.494141
9935.509766
9867.653320
9862.463867
9870.346680
9864.622070
9810.847656
9815.839844
9834.036133
9881.300781
9876.994141
9886.660156
9907.546875
9917.176758
9870.951172
9835.566406
9834.271484
9864.964844
9865.671875
9828.401367
9851.770508
9898.555664
9924.639648
9919.685547
9960.852539
9967.828125
9913.076172
9864.432617
9869.519531
9913.291992
9905.851562
9871.560547
9876.032227
9925.517578
9913.474609
9871.889648
9880.593750
9893.657227
9876.171875
9847.556641
9861.537109
9874.263672
9850.691406
9823.297852
9834.715820
9855.638672
9825.608398
9797.983398
9805.547852
9836.166016
9821.329102
9790.150391
9769.652344
9816.839844
9846.800781
9849.819336
9820.426758
9843.798828
9850.307617
9823.738281
9817.881836
9844.233398
9851.406250
9879.013672
9862.905273
9827.873047
9874.811523
9853.380859
9831.769531
9820.541016
9826.159180
9860.505859
9878.625977
9854.454102
9871.757812
9877.588867
9886.878906
9861.286133
9859.696289
9852.670898
9862.758789
9837.599609
9831.950195
9857.694336
9883.766602
9908.119141
9883.247070
9911.938477
9912.121094
9893.215820
9861.473633
9852.576172
9867.580078
9919.369141
9922.002930
9926.018555
9971.551758
9956.218750
9915.232422
9868.738281
9857.476562
9859.585938
9866.597656
9865.138672
9906.216797
9951.222656
9944.479492
9883.302734
9856.169922
9856.942383
9826.150391
9789.117188
9804.239258
9837.732422
9812.326172
9785.285156
9810.245117
9838.795898
9802.521484
9804.941406
9818.702148
9837.644531
9818.497070
9788.542969
9810.650391
9809.211914
9761.578125
9779.526367
9780.124023
9784.664062
9789.316406
9820.158203
9884.760742
9909.752930
9935.020508
9938.761719
9920.734375
9870.861328
9818.491211
9820.741211
9824.334961
9801.532227
9765.054688
9788.218750
9833.480469
9851.739258
9841.091797
9863.674805
9903.525391
9901.330078
9862.912109
9847.488281
9843.153320
9838.619141
9783.616211
9788.395508
9811.607422
9837.554688
9822.773438
9800.960938
9830.687500
9863.701172
9846.670898
9827.678711
9820.862305
9853.159180
9851.114258
9814.312500
9785.191406
9824.890625
9874.175781
9868.129883
9884.303711
9897.700195
9897.000000
9865.973633
9835.652344
9836.597656
9834.919922
9819.336914
9811.504883
9853.593750
9881.226562
9858.614258
9839.880859
9842.146484
9826.165039
9749.639648
9740.897461
9775.727539
9762.295898
9767.086914
9826.163086
9842.097656
9809.027344
9818.489258
9817.030273
9794.085938
9769.067383
9778.098633
9760.951172
9772.146484
9760.395508
9780.543945
9840.959961
9912.646484
9936.540039
9951.024414
9942.386719
9914.959961
9889.416992
9844.574219
9804.201172
9826.043945
9785.300781
9787.542969
9806.328125
9841.251953
9850.474609
9862.708984
9885.358398
9900.272461
9853.507812
9818.718750
9824.864258
9794.140625
9770.253906
9795.271484
9833.745117
9842.629883
9831.269531
9847.500977
9869.159180
9829.234375
9813.606445
9842.123047
9829.345703
9806.920898
9780.276367
9806.228516
9849.686523
9829.363281
9831.767578
9847.094727
9868.398438
9837.530273
9836.508789
9860.900391
9880.191406
9811.423828
9804.718750
9819.838867
9796.583008
9788.729492
9805.191406
9810.840820
9778.907227
9787.583984
9797.435547
9813.750977
9771.506836
9756.215820
9797.132812
9777.425781
9765.952148
9781.017578
9799.182617
9780.316406
9742.881836
9765.833008
9783.006836
9783.986328
9757.966797
9773.532227
9797.657227
9826.422852
9781.400391
9782.824219
9801.849609
9810.935547
9793.393555
9796.716797
9825.008789
9858.898438
9832.588867
9831.329102
9863.497070
9896.286133
9876.688477
9860.426758
9864.248047
9868.453125
9808.989258
9768.413086
9776.909180
9792.690430
9804.522461
9772.097656
9827.371094
9883.177734
9859.320312
9859.059570
9898.368164
9894.000000
9839.527344
9821.235352
9834.096680
9823.994141
9806.833008
9780.594727
9842.525391
9864.022461
9847.001953
9844.018555
9865.139648
9855.804688
9781.701172
9755.871094
9752.177734
9741.639648
9717.472656
9742.722656
9779.593750
9771.904297
9805.795898
9882.185547
9889.084961
9830.275391
9775.936523
9793.448242
9790.513672
9811.405273
9862.704102
9856.327148
9832.122070
9795.293945
9792.227539
9767.505859
9726.461914
9735.472656
9763.041016
9742.340820
9749.464844
9769.186523
9793.551758
9776.313477
9804.658203
9818.011719
9808.715820
9767.330078
9753.709961
9775.964844
9797.245117
9805.750977
9821.714844
9832.688477
9820.541016
9788.462891
9769.448242
9773.699219
9776.525391
9770.763672
9740.248047
9777.467773
9831.414062
9849.149414
9870.224609
9840.657227
9844.808594
9813.104492
9805.667969
9842.455078
9880.342773
9839.171875
9832.894531
9835.552734
9854.127930
9805.849609
9777.233398
9825.073242
9843.809570
9833.964844
9863.649414
9892.329102
9852.677734
9802.879883
9810.362305
9804.651367
9760.306641
9753.745117
9807.077148
9792.079102
9787.621094
9824.545898
9849.668945
9811.333008
9776.941406
9798.459961
9828.760742
9836.195312
9837.574219
9816.939453
9765.968750
9741.054688
9735.318359
9728.933594
9736.897461
9795.183594
9840.537109
9867.041992
9844.526367
9812.773438
9784.526367
9753.695312
9724.086914
9739.777344
9771.251953
9804.303711
9774.543945
9776.432617
9789.502930
9777.909180
9758.615234
9741.101562
9756.583008
9801.163086
9783.114258
9746.930664
9756.736328
9744.505859
9731.440430
9682.177734
9724.321289
9757.475586
9776.630859
9788.280273
9812.037109
9817.144531
9796.097656
9755.838867
9745.428711
9752.283203
9723.294922
9697.557617
9756.141602
9799.458984
9819.371094
9818.140625
9859.220703
9915.229492
9863.028320
9871.117188
9861.297852
9844.071289
9801.601562
9793.025391
9784.894531
9768.601562
9735.495117
9744.676758
9800.138672
9797.238281
9792.268555
9795.749023
9797.558594
9782.968750
9759.323242
9765.085938
9772.962891
9777.854492
9769.235352
9818.293945
9843.935547
9816.663086
9824.612305
9846.699219
9835.774414
9824.202148
9827.043945
9832.288086
9814.958008
9776.814453
9764.972656
9789.285156
9787.172852
9767.852539
9745.695312
9738.061523
9759.854492
9750.662109
9772.842773
9777.975586
9764.866211
9773.569336
9766.780273
9723.162109
9713.824219
9728.540039
9760.045898
9780.356445
9753.080078
9768.089844
9773.713867
9776.391602
9763.898438
9749.653320
9725.484375
9686.377930
9646.361328
9705.814453
9765.860352
9802.561523
9793.226562
9789.281250
9745.346680
9674.118164
9633.738281
9655.253906
9679.989258
9693.403320
9697.843750
9741.365234
9777.961914
9763.541992
9713.654297
9712.186523
9701.032227
9697.639648
9651.893555
9675.798828
9698.115234
9717.438477
9775.768555
9776.240234
9798.699219
9833.810547
9828.822266
9778.581055
9750.430664
9736.428711
9748.950195
9733.257812
9787.960938
9828.769531
9851.374023
9798.924805
9771.778320
9777.976562
9751.678711
9717.590820
9755.601562
9777.147461
9752.088867
9742.960938
9760.397461
9780.754883
9768.981445
9744.679688
9738.074219
9752.558594
9725.008789
9717.819336
9719.291992
9716.781250
9720.586914
9679.632812
9698.327148
9732.166016
9754.769531
9727.760742
9726.486328
9724.680664
9729.325195
9739.114258
9778.878906
9817.467773
9810.951172
9777.720703
9762.898438
9766.338867
9775.560547
9751.309570
9727.076172
9743.481445
9722.782227
9702.366211
9678.573242
9669.334961
9661.445312
9662.672852
9673.824219
9711.836914
9711.784180
9704.400391
9709.326172
9730.343750
9741.141602
9728.981445
9721.932617
9742.694336
9793.814453
9835.665039
9840.488281
9842.834961
9848.206055
9831.082031
9772.486328
9737.931641
9725.467773
9698.895508
9672.749023
9669.641602
9679.107422
9705.079102
9725.106445
9759.244141
9799.187500
9788.451172
9776.875000
9726.173828
9711.907227
9723.265625
9707.369141
9690.193359
9689.638672
9763.833984
9783.270508
9810.017578
9808.074219
9776.475586
9764.328125
9740.054688
9704.650391
9664.162109
9695.861328
9731.023438
9744.789062
9768.344727
9812.475586
9832.151367
9817.404297
9815.625977
9805.296875
9790.299805
9767.379883
9730.820312
9649.348633
9642.813477
9629.787109
9622.008789
9579.039062
9598.918945
9635.256836
9661.212891
9637.746094
9655.936523
9704.801758
9712.059570
9680.499023
9694.734375
9687.177734
9658.026367
9599.538086
9615.067383
9651.860352
9682.096680
9684.292969
9683.705078
9708.600586
9729.786133
9728.829102
9717.651367
9766.838867
9831.127930
9851.394531
9826.770508
9813.236328
9820.955078
9748.783203
9706.553711
9722.900391
9745.502930
9757.236328
9759.743164
9822.718750
9850.492188
9811.086914
9805.856445
9787.750000
9796.392578
9755.451172
9716.271484
9723.772461
9699.992188
9716.563477
9720.191406
9757.710938
9808.192383
9800.247070
9787.854492
9770.398438
9752.149414
9724.326172
9682.666992
9643.615234
9648.204102
9662.963867
9702.819336
9696.298828
9744.593750
9819.709961
9839.819336
9841.803711
9844.004883
9849.437500
9791.171875
9708.564453
9713.562500
9725.524414
9697.541992
9675.665039
9684.534180
9687.589844
9663.935547
9657.838867
9687.129883
9683.349609
9724.515625
9777.114258
9802.983398
9798.429688
9838.885742
9831.576172
9758.817383
9749.558594
9731.809570
9745.315430
9737.085938
9756.611328
9783.175781
9803.564453
9789.939453
9776.287109
9794.918945
9782.358398
9790.136719
9786.379883
9789.594727
9814.180664
9816.846680
9781.203125
9736.457031
9728.531250
9728.118164
9713.282227
9748.954102
9763.278320
9736.566406
9685.745117
9708.933594
9727.332031
9724.990234
9706.612305
9719.487305
9711.840820
9674.236328
9652.020508
9688.004883
9755.235352
9742.166992
9742.451172
9806.141602
9763.047852
9726.822266
9750.424805
9730.542969
9727.388672
9740.370117
9783.000000
9794.970703
9762.001953
9724.391602
9708.048828
9697.080078
9689.165039
9673.875977
9690.686523
9710.247070
9701.516602
9649.059570
9646.027344
9709.641602
9761.226562
9735.342773
9751.283203
9793.365234
9820.277344
9802.142578
9781.912109
9778.411133
9792.838867
9765.250000
9760.764648
```
