## Supplementary material for "Functional connectivity across the human subcortical auditory system using an autoregressive matrix-Gaussian copula graphical model approach with partial correlations": Code: roi-01_mean_ts.txt

```
10954.614258
10820.986328
10751.451172
10660.602539
10620.358398
10622.218750
10619.296875
10555.502930
10627.263672
10666.575195
10605.590820
10628.546875
10613.604492
10655.972656
10648.233398
10578.879883
10634.391602
10667.007812
10632.803711
10626.472656
10598.061523
10661.661133
10640.495117
10640.176758
10641.397461
10611.906250
10574.296875
10574.815430
10607.891602
10603.657227
10537.553711
10552.744141
10579.276367
10555.869141
10572.863281
10556.703125
10593.823242
10545.416992
10521.875977
10478.438477
10517.947266
10485.617188
10532.224609
10521.872070
10515.758789
10517.370117
10551.512695
10557.650391
10587.801758
10556.282227
10564.272461
10579.416016
10556.595703
10566.451172
10579.169922
10577.747070
10624.259766
10623.178711
10627.602539
10633.763672
10650.373047
10697.873047
10619.178711
10560.983398
10512.750977
10534.685547
10524.622070
10631.324219
10581.757812
10613.183594
10638.474609
10687.613281
10643.566406
10586.673828
10565.040039
10606.482422
10637.090820
10668.113281
10669.095703
10670.680664
10649.139648
10552.341797
10561.650391
10562.532227
10557.435547
10524.314453
10567.404297
10568.139648
10593.965820
10625.376953
10578.548828
10559.884766
10638.741211
10642.486328
10565.772461
10617.744141
10578.420898
10547.979492
10545.604492
10535.542969
10459.703125
10440.325195
10418.949219
10398.246094
10396.821289
10450.499023
10496.900391
10550.556641
10604.819336
10604.696289
10550.647461
10457.032227
10483.117188
10440.912109
10440.173828
10445.020508
10465.977539
10518.960938
10524.365234
10569.546875
10596.270508
10561.218750
10519.532227
10465.373047
10456.210938
10414.799805
10465.733398
10483.567383
10495.453125
10481.305664
10556.305664
10522.351562
10503.459961
10522.705078
10494.586914
10516.263672
10432.050781
10446.801758
10455.770508
10391.291016
10412.284180
10449.648438
10457.369141
10370.859375
10389.396484
10362.834961
10327.027344
10345.744141
10347.518555
10411.486328
10393.979492
10425.820312
10431.292969
10417.474609
10429.946289
10432.571289
10455.298828
10426.052734
10477.257812
10445.287109
10454.200195
10430.149414
10464.391602
10534.762695
10499.900391
10473.211914
10483.425781
10501.312500
10573.097656
10541.426758
10525.161133
10525.714844
10541.982422
10559.961914
10527.654297
10509.849609
10494.264648
10496.754883
10457.220703
10458.873047
10534.852539
10493.196289
10510.076172
10500.285156
10492.595703
10449.264648
10399.610352
10443.862305
10386.210938
10483.860352
10568.261719
10545.047852
10581.640625
10558.767578
10505.850586
10510.920898
10462.916992
10466.016602
10499.369141
10469.167969
10551.381836
10571.824219
10599.992188
10578.446289
10452.257812
10415.080078
10399.200195
10370.396484
10372.627930
10394.480469
10391.890625
10383.084961
10411.472656
10387.628906
10404.485352
10352.194336
10383.509766
10317.488281
10316.078125
10308.773438
10334.537109
10328.444336
10316.434570
10261.384766
10245.007812
10247.134766
10281.773438
10296.690430
10432.650391
10496.750000
10556.012695
10493.255859
10466.880859
10423.924805
10384.500977
10299.891602
10315.849609
10357.198242
10342.100586
10298.996094
10339.338867
10391.030273
10401.445312
10408.126953
10414.943359
10451.732422
10484.661133
10474.221680
10373.148438
10381.995117
10358.548828
10384.909180
10407.238281
10429.185547
10487.367188
10494.054688
10475.323242
10430.560547
10451.282227
10498.570312
10428.606445
10459.083984
10411.507812
10369.210938
10358.166016
10392.233398
10414.095703
10491.842773
10488.970703
10478.744141
10458.915039
10467.597656
10452.097656
10414.535156
10380.689453
10406.416016
10379.973633
10471.861328
10549.711914
10506.406250
10440.483398
10426.609375
10347.049805
10328.968750
10284.440430
10227.911133
10232.355469
10255.874023
10250.889648
10299.182617
10346.752930
10302.531250
10390.983398
10405.491211
10343.720703
10239.266602
10224.245117
10254.281250
10290.956055
10221.096680
10361.244141
10441.277344
10518.213867
10512.025391
10497.673828
10458.069336
10468.561523
10393.279297
10367.744141
10325.046875
10407.681641
10331.974609
10276.838867
10323.448242
10350.703125
10390.630859
10375.796875
10454.201172
10472.250977
10431.820312
10304.750977
10313.161133
10242.973633
10237.428711
10310.018555
10346.976562
10309.083008
10380.303711
10358.358398
10416.803711
10362.402344
10339.258789
10355.084961
10339.821289
10285.042969
10292.869141
10357.667969
10445.974609
10359.636719
10427.000000
10410.451172
10415.313477
10438.450195
10426.967773
10405.207031
10394.695312
10317.485352
10313.670898
10351.654297
10355.773438
10318.163086
10365.432617
10409.065430
10380.397461
10413.762695
10467.479492
10398.036133
10386.439453
10351.178711
10339.235352
10413.759766
10313.446289
10328.095703
10295.953125
10253.823242
10311.092773
10295.017578
10266.669922
10322.017578
10331.561523
10371.438477
10447.061523
10429.984375
10386.157227
10422.235352
10359.197266
10354.655273
10325.413086
10320.709961
10279.787109
10352.349609
10324.788086
10353.608398
10501.328125
10481.880859
10436.890625
10465.041016
10456.379883
10410.416016
10292.948242
10270.180664
10248.228516
10275.809570
10342.440430
10333.403320
10380.216797
10463.007812
10351.876953
10357.955078
10398.351562
10393.319336
10319.463867
10246.127930
10251.355469
10254.799805
10261.870117
10278.750000
10353.898438
10403.273438
10379.259766
10425.741211
10420.467773
10349.798828
10339.323242
10322.468750
10317.292969
10273.247070
10231.110352
10208.104492
10250.252930
10264.029297
10317.758789
10443.725586
10401.023438
10324.115234
10292.040039
10330.077148
10315.154297
10324.426758
10413.334961
10447.787109
10404.298828
10397.823242
10345.913086
10276.174805
10186.262695
10212.178711
10229.718750
10212.074219
10232.285156
10294.220703
10318.411133
10336.399414
10378.154297
10285.766602
10323.407227
10268.971680
10355.077148
10387.201172
10461.247070
10493.240234
10535.958984
10523.712891
10496.875000
10445.530273
10450.318359
10435.308594
10454.716797
10373.685547
10340.455078
10455.184570
10446.102539
10415.480469
10331.397461
10301.370117
10354.479492
10325.616211
10372.770508
10448.399414
10420.807617
10352.139648
10348.708008
10356.945312
10382.147461
10277.372070
10313.997070
10380.000977
10358.502930
10374.056641
10393.002930
10432.417969
10369.580078
10319.122070
10236.924805
10333.418945
10230.860352
10227.604492
10280.727539
10295.425781
10279.509766
10241.233398
10310.458984
10233.926758
10335.719727
10282.101562
10419.065430
10474.631836
10519.321289
10489.064453
10466.272461
10435.647461
10416.088867
10373.641602
10423.613281
10440.694336
10515.513672
10549.032227
10500.319336
10446.657227
10323.108398
10366.053711
10377.174805
10408.544922
10419.500977
10455.981445
10420.176758
10369.898438
10388.150391
10351.065430
10371.527344
10320.822266
10318.263672
10368.400391
10348.995117
10336.124023
10341.898438
10253.819336
10335.180664
10230.312500
10276.394531
10307.395508
10335.916016
10334.940430
10380.767578
10342.209961
10279.829102
10209.066406
10166.567383
10175.650391
10137.959961
10151.256836
10222.084961
10300.566406
10341.253906
10382.495117
10400.497070
10460.469727
10432.128906
10383.899414
10406.632812
10418.105469
10382.437500
10339.711914
10324.784180
10289.067383
10250.723633
10287.382812
10296.044922
10277.702148
10272.281250
10220.508789
10257.498047
10281.578125
10226.855469
10248.460938
10281.979492
10262.909180
10264.595703
10279.517578
10329.740234
10308.035156
10311.233398
10341.614258
10324.900391
10308.389648
10266.939453
10290.316406
10282.424805
10275.615234
10233.831055
10222.731445
10276.297852
10190.530273
10270.014648
10247.622070
10258.654297
10333.832031
10401.008789
10441.882812
10458.977539
10358.816406
10365.281250
10327.510742
10301.183594
10298.518555
10320.361328
10368.845703
10363.208008
10341.414062
10327.346680
10361.633789
10304.120117
10300.535156
10288.336914
10214.959961
10216.788086
10288.067383
10327.088867
10377.241211
10351.055664
10312.521484
10245.556641
10134.264648
10156.707031
10089.391602
10174.378906
10211.798828
10255.017578
10209.923828
10269.605469
10222.069336
10197.584961
10131.904297
10130.333984
10131.581055
10100.565430
10083.593750
10173.602539
10244.652344
10295.526367
10361.566406
10431.944336
10477.025391
10381.082031
10311.948242
10161.677734
10105.358398
10137.948242
10166.066406
10340.104492
10412.567383
10419.055664
10355.183594
10299.955078
10276.729492
10229.583984
10149.995117
10185.220703
10275.851562
10244.878906
10234.686523
10297.727539
10367.384766
10293.459961
10352.013672
10340.286133
10286.351562
10269.393555
10238.950195
10269.521484
10253.961914
10218.917969
10199.877930
10197.114258
10262.670898
10273.643555
10149.152344
10092.240234
10185.211914
10140.304688
10211.994141
10324.323242
10347.388672
10290.149414
10274.048828
10248.119141
10217.583984
10182.497070
10228.428711
10198.595703
10188.480469
10170.167969
10146.229492
10142.627930
10111.926758
10077.417969
10167.351562
10217.377930
10202.156250
10273.067383
10256.141602
10266.085938
10272.297852
10255.038086
10243.428711
10192.380859
10244.319336
10291.143555
10305.326172
10289.021484
10345.083984
10341.075195
10351.851562
10291.743164
10285.998047
10233.441406
10207.737305
10127.875000
10042.098633
10115.738281
10207.093750
10212.241211
10351.821289
10372.752930
10335.290039
10301.411133
10187.479492
10172.000977
10231.290039
10136.592773
10197.228516
10212.364258
10250.671875
10346.938477
10401.435547
10404.707031
10427.964844
10380.129883
10333.428711
10203.538086
10140.297852
10147.968750
10191.709961
10235.250977
10256.370117
10333.014648
10364.009766
10370.408203
10353.253906
10345.834961
10246.430664
10254.593750
10205.980469
10144.628906
10134.844727
10198.003906
10184.797852
10238.165039
10237.314453
10259.113281
10316.364258
10299.750977
10292.322266
10326.240234
10312.381836
10197.205078
10233.435547
10186.211914
10225.915039
10143.517578
10189.782227
10210.399414
10281.631836
10270.565430
10194.877930
10201.367188
10188.775391
10209.806641
10185.136719
10292.521484
10320.941406
10298.386719
10305.321289
10275.285156
10266.437500
10199.897461
10178.354492
10124.221680
10135.000000
10243.625977
10328.688477
10339.331055
10378.415039
10315.503906
10235.583008
10229.326172
10209.510742
10200.084961
10221.827148
10152.323242
10175.093750
10194.974609
10241.491211
10333.507812
10406.715820
10441.715820
10435.836914
10372.379883
10344.858398
10297.886719
10204.303711
10127.974609
10045.193359
10070.303711
10087.045898
10096.428711
10193.569336
10360.862305
10369.463867
10386.488281
10316.494141
10281.264648
10147.228516
10075.303711
10132.420898
10208.792969
10122.615234
10103.575195
10128.839844
10154.679688
10128.213867
10119.986328
10244.861328
10205.083008
10263.904297
10438.320312
10299.707031
10267.861328
10287.325195
10311.355469
10243.644531
10241.981445
10209.594727
10196.488281
10203.781250
10154.520508
10180.403320
10256.561523
10253.444336
10295.738281
10250.886719
10164.377930
10207.340820
10248.779297
10287.035156
10299.245117
10302.034180
10227.682617
10200.277344
10224.717773
10172.911133
10205.806641
10279.355469
10265.755859
10313.413086
10296.757812
10338.472656
10304.323242
10205.825195
10295.616211
10150.452148
10228.504883
10113.323242
10133.869141
10183.132812
10315.090820
10315.007812
10252.461914
10315.182617
10246.185547
10238.087891
10221.125977
10229.416016
10168.090820
10277.388672
10308.141602
10392.439453
10308.168945
10275.161133
10171.759766
10229.163086
10231.648438
10234.025391
10267.505859
10239.058594
10184.495117
10138.197266
10090.380859
10201.985352
10339.357422
10184.442383
10270.334961
10396.321289
10321.430664
10392.492188
10326.317383
10309.078125
10284.583984
10229.968750
10214.604492
```
