## Supplementary material for "Functional connectivity across the human subcortical auditory system using an autoregressive matrix-Gaussian copula graphical model approach with partial correlations": Code: roi-02_mean_ts.txt

```
11649.750977
11571.214844
11470.966797
11460.616211
11462.559570
11441.549805
11395.595703
11407.317383
11439.475586
11418.193359
11369.628906
11407.351562
11428.083984
11392.910156
11365.433594
11389.707031
11397.175781
11374.119141
11326.982422
11345.251953
11397.377930
11387.216797
11376.843750
11397.303711
11407.476562
11371.084961
11327.406250
11367.207031
11391.509766
11365.009766
11347.617188
11346.855469
11374.350586
11353.657227
11360.709961
11379.163086
11338.556641
11341.476562
11357.869141
11346.659180
11286.185547
11313.110352
11340.651367
11336.959961
11283.087891
11333.378906
11366.803711
11362.827148
11351.300781
11383.465820
11404.610352
11352.184570
11339.904297
11385.830078
11409.903320
11379.200195
11351.696289
11325.365234
11413.817383
11416.606445
11384.105469
11386.481445
11415.017578
11368.377930
11302.752930
11294.927734
11360.860352
11387.021484
11359.106445
11335.623047
11412.440430
11396.721680
11383.375000
11320.258789
11366.017578
11399.477539
11386.077148
11372.756836
11402.002930
11434.042969
11389.540039
11346.460938
11385.819336
11385.183594
11359.167969
11312.616211
11317.639648
11358.555664
11356.177734
11315.636719
11319.561523
11353.101562
11388.291992
11380.296875
11372.804688
11425.915039
11437.535156
11372.765625
11321.218750
11322.043945
11326.399414
11290.647461
11258.824219
11260.079102
11264.163086
11308.407227
11302.933594
11331.983398
11389.238281
11402.820312
11343.842773
11314.775391
11290.937500
11298.233398
11296.985352
11248.833984
11281.035156
11313.535156
11333.743164
11346.318359
11409.281250
11432.422852
11390.505859
11337.806641
11346.919922
11349.145508
11326.625977
11316.096680
11343.272461
11364.563477
11355.751953
11297.628906
11305.377930
11330.470703
11304.262695
11278.969727
11314.173828
11322.402344
11272.031250
11234.605469
11261.985352
11290.512695
11275.517578
11241.063477
11257.210938
11257.355469
11252.754883
11228.286133
11209.469727
11251.167969
11272.625000
11296.353516
11261.777344
11292.351562
11338.397461
11305.639648
11292.115234
11289.875000
11322.756836
11330.551758
11298.193359
11290.287109
11308.123047
11352.913086
11315.361328
11307.348633
11318.356445
11339.260742
11374.109375
11342.927734
11320.484375
11345.889648
11371.040039
11350.429688
11328.843750
11356.625000
11350.594727
11319.190430
11272.165039
11306.249023
11355.940430
11386.649414
11339.783203
11355.101562
11416.813477
11371.851562
11320.389648
11273.012695
11312.040039
11350.904297
11354.903320
11388.334961
11428.163086
11428.813477
11379.825195
11363.489258
11339.708984
11332.020508
11323.639648
11317.886719
11363.505859
11400.259766
11389.876953
11367.190430
11336.934570
11344.174805
11321.340820
11267.770508
11293.783203
11276.639648
11266.913086
11233.589844
11261.977539
11280.879883
11271.633789
11262.506836
11265.967773
11303.395508
11267.186523
11305.100586
11301.469727
11284.896484
11242.953125
11231.254883
11216.687500
11214.924805
11206.492188
11239.855469
11264.819336
11333.170898
11362.365234
11365.858398
11380.852539
11304.861328
11274.603516
11250.025391
11249.605469
11234.666992
11231.813477
11237.531250
11256.535156
11264.121094
11268.411133
11301.151367
11322.783203
11333.335938
11327.711914
11325.849609
11335.456055
11311.205078
11288.837891
11265.511719
11303.720703
11329.819336
11298.145508
11298.038086
11311.300781
11336.778320
11321.360352
11301.192383
11313.540039
11344.983398
11374.503906
11297.299805
11266.999023
11292.528320
11327.704102
11340.592773
11358.850586
11384.982422
11391.622070
11341.073242
11327.868164
11351.614258
11327.278320
11314.294922
11291.805664
11320.070312
11362.095703
11338.755859
11330.864258
11320.022461
11297.627930
11257.423828
11231.125000
11223.833984
11200.129883
11228.246094
11259.433594
11282.878906
11300.298828
11334.955078
11316.018555
11286.978516
11248.662109
11240.374023
11246.578125
11230.737305
11194.134766
11202.337891
11283.000000
11348.277344
11376.920898
11403.805664
11458.988281
11431.597656
11391.712891
11336.926758
11328.743164
11311.136719
11270.038086
11269.276367
11277.967773
11276.745117
11258.331055
11272.340820
11330.568359
11343.749023
11337.138672
11308.618164
11303.760742
11268.211914
11237.615234
11236.236328
11258.123047
11278.284180
11271.778320
11297.933594
11315.907227
11311.551758
11304.600586
11326.221680
11335.713867
11259.578125
11250.014648
11281.625977
11307.370117
11302.964844
11285.752930
11326.950195
11348.279297
11334.709961
11298.130859
11325.462891
11321.644531
11299.981445
11290.500000
11271.784180
11283.840820
11281.508789
11275.795898
11273.611328
11291.284180
11295.485352
11314.511719
11310.387695
11294.839844
11274.914062
11297.220703
11263.128906
11248.033203
11258.043945
11266.606445
11260.141602
11204.617188
11228.966797
11254.215820
11240.706055
11212.554688
11225.107422
11282.609375
11308.930664
11284.626953
11273.875977
11298.693359
11311.399414
11295.255859
11263.319336
11270.498047
11337.244141
11309.359375
11334.586914
11351.127930
11383.119141
11368.200195
11363.677734
11372.301758
11363.678711
11304.824219
11263.027344
11245.963867
11256.920898
11242.245117
11219.022461
11272.695312
11317.666016
11324.606445
11308.799805
11347.128906
11359.343750
11322.955078
11305.012695
11283.935547
11282.207031
11233.239258
11207.118164
11260.234375
11291.282227
11304.147461
11275.310547
11332.325195
11324.227539
11258.903320
11261.009766
11235.110352
11212.690430
11192.118164
11221.446289
11206.487305
11227.796875
11230.384766
11291.192383
11303.281250
11299.791992
11256.020508
11259.796875
11276.104492
11285.372070
11288.512695
11292.172852
11301.987305
11326.054688
11298.808594
11261.903320
11204.906250
11221.914062
11235.458008
11217.847656
11220.587891
11232.027344
11240.047852
11246.004883
11265.753906
11275.479492
11278.875977
11238.565430
11226.438477
11256.664062
11287.580078
11277.386719
11280.432617
11326.176758
11354.230469
11308.589844
11282.906250
11302.583008
11309.729492
11273.169922
11243.615234
11293.584961
11313.541992
11333.991211
11347.917969
11388.918945
11356.926758
11310.990234
11268.053711
11329.001953
11349.422852
11310.396484
11288.825195
11314.971680
11289.657227
11265.655273
11254.363281
11273.549805
11279.075195
11262.636719
11296.963867
11329.473633
11318.636719
11327.787109
11316.682617
11271.904297
11229.334961
11262.238281
11260.224609
11254.618164
11260.495117
11291.965820
11307.665039
11298.178711
11297.469727
11282.204102
11314.183594
11360.982422
11343.998047
11332.924805
11312.488281
11299.177734
11261.997070
11244.509766
11242.289062
11301.327148
11357.729492
11368.280273
11358.653320
11349.202148
11372.726562
11294.083984
11240.208984
11231.337891
11261.259766
11316.347656
11281.732422
11298.356445
11312.066406
11333.503906
11280.628906
11246.481445
11256.746094
11298.396484
11306.482422
11274.703125
11307.374023
11303.569336
11264.176758
11210.150391
11215.004883
11249.582031
11265.270508
11248.251953
11324.630859
11358.968750
11323.785156
11247.716797
11271.033203
11250.128906
11207.821289
11175.853516
11209.222656
11284.095703
11281.883789
11280.182617
11327.008789
11322.505859
11315.711914
11344.196289
11364.477539
11341.915039
11313.421875
11341.104492
11342.304688
11290.777344
11257.267578
11274.257812
11273.584961
11291.095703
11277.407227
11323.586914
11321.434570
11279.017578
11278.587891
11281.009766
11268.425781
11254.144531
11240.735352
11271.061523
11290.161133
11288.668945
11304.736328
11320.727539
11311.242188
11283.376953
11275.314453
11286.516602
11276.861328
11244.930664
11271.165039
11277.003906
11268.385742
11242.863281
11268.142578
11316.304688
11221.407227
11225.450195
11257.657227
11237.866211
11253.511719
11306.930664
11305.539062
11259.707031
11226.397461
11229.411133
11265.758789
11263.879883
11242.207031
11247.234375
11287.362305
11288.458008
11241.181641
11255.011719
11300.145508
11251.456055
11162.783203
11183.854492
11259.704102
11271.384766
11308.498047
11352.713867
11351.038086
11265.053711
11154.364258
11171.625977
11181.080078
11178.948242
11178.633789
11220.497070
11276.919922
11246.011719
11226.589844
11226.431641
11219.726562
11180.813477
11125.842773
11140.017578
11178.666992
11216.451172
11219.079102
11221.168945
11287.908203
11385.425781
11354.900391
11324.923828
11287.442383
11287.190430
11240.371094
11196.831055
11217.402344
11302.930664
11340.081055
11328.530273
11333.508789
11315.364258
11246.992188
11228.937500
11214.500977
11209.269531
11201.457031
11232.225586
11284.912109
11298.418945
11274.358398
11231.524414
11300.254883
11295.300781
11256.656250
11222.078125
11230.511719
11245.725586
11224.023438
11195.674805
11219.402344
11243.735352
11243.121094
11204.850586
11223.434570
11192.466797
11174.737305
11147.306641
11203.296875
11302.060547
11321.777344
11290.114258
11300.264648
11265.378906
11261.858398
11225.779297
11230.631836
11253.271484
11246.318359
11228.791016
11222.651367
11211.850586
11172.792969
11154.717773
11175.691406
11189.105469
11205.583984
11194.420898
11180.372070
11203.988281
11242.451172
11244.922852
11211.541016
11223.010742
11260.920898
11304.255859
11294.580078
11273.062500
11318.073242
11300.861328
11282.660156
11243.571289
11261.108398
11241.666016
11171.265625
11184.409180
11190.058594
11191.933594
11184.821289
11222.676758
11293.406250
11323.462891
11286.035156
11262.445312
11238.106445
11254.483398
11233.104492
11192.151367
11215.252930
11172.546875
11279.348633
11295.702148
11291.090820
11253.271484
11298.687500
11311.891602
11232.616211
11132.008789
11169.817383
11208.255859
11213.116211
11235.269531
11265.173828
11286.826172
11306.757812
11308.826172
11276.765625
11310.870117
11290.642578
11215.911133
11194.460938
11195.369141
11192.994141
11160.966797
11118.838867
11135.203125
11165.465820
11155.112305
11135.186523
11159.735352
11211.643555
11231.135742
11218.511719
11232.965820
11258.462891
11220.762695
11125.471680
11130.381836
11174.065430
11220.712891
11200.752930
11162.551758
11194.269531
11213.255859
11198.544922
11186.110352
11222.197266
11258.708984
11275.994141
11280.012695
11311.153320
11310.919922
11273.494141
11244.351562
11237.956055
11208.649414
11195.138672
11221.316406
11273.149414
11319.914062
11309.868164
11306.948242
11295.113281
11283.443359
11242.679688
11211.205078
11188.083008
11207.132812
11185.065430
11170.531250
11239.252930
11294.250977
11336.961914
11320.338867
11304.403320
11349.472656
11335.255859
11263.268555
11205.221680
11179.521484
11186.206055
11166.693359
11122.744141
11168.753906
11211.406250
11244.660156
11269.994141
11323.871094
11333.146484
11276.070312
11240.160156
11209.986328
11182.744141
11172.600586
11167.985352
11177.799805
11147.458984
11142.671875
11145.506836
11143.858398
11180.340820
11184.388672
11248.407227
11262.048828
11269.852539
11276.977539
11292.825195
11250.381836
11257.285156
11251.432617
11214.878906
11201.875977
11191.201172
11249.305664
11261.250000
11253.047852
11246.454102
11262.926758
11266.133789
11240.233398
11203.581055
11238.126953
11313.751953
11333.936523
11281.987305
11260.952148
11265.434570
11239.602539
11185.588867
11246.533203
11241.349609
11240.457031
11222.584961
11259.746094
11265.104492
11234.718750
11231.469727
11277.801758
11293.376953
11223.741211
11171.614258
11187.255859
11214.004883
11221.640625
11260.933594
11283.954102
11254.417969
11254.454102
11284.901367
11286.725586
11228.198242
11215.522461
11319.125000
11324.109375
11299.426758
11244.489258
11243.911133
11270.784180
11228.500000
11175.191406
11242.128906
11248.167969
11232.673828
11167.214844
11145.667969
11168.313477
11228.000977
11200.747070
11247.362305
11283.160156
11271.867188
11251.646484
11304.975586
11276.096680
11272.294922
11243.405273
11244.116211
11280.285156
```
