## Supplementary material for "Functional connectivity across the human subcortical auditory system using an autoregressive matrix-Gaussian copula graphical model approach with partial correlations": Code: roi-03_mean_ts.txt

```
11702.572266
11482.781250
11341.909180
11426.444336
11455.586914
11377.110352
11243.465820
11317.982422
11340.825195
11313.459961
11272.539062
11339.533203
11385.709961
11332.567383
11263.724609
11369.665039
11375.784180
11351.837891
11241.309570
11315.082031
11324.533203
11399.803711
11294.943359
11357.869141
11347.134766
11304.794922
11223.108398
11291.516602
11331.828125
11209.174805
11227.753906
11268.905273
11268.072266
11181.668945
11280.556641
11236.429688
11185.792969
11166.376953
11224.831055
11203.329102
11046.430664
11159.651367
11203.437500
11171.735352
11060.051758
11230.121094
11230.179688
11265.731445
11153.110352
11202.128906
11280.291016
11174.908203
11173.489258
11305.109375
11241.347656
11208.982422
11162.934570
11297.854492
11277.040039
11387.208984
11236.832031
11288.551758
11306.764648
11326.493164
11220.062500
11171.091797
11276.775391
11253.187500
11227.895508
11307.802734
11293.151367
11342.566406
11291.540039
11188.912109
11272.354492
11299.558594
11347.129883
11276.501953
11293.067383
11306.650391
11357.190430
11237.322266
11320.839844
11221.145508
11239.631836
11197.476562
11260.979492
11292.435547
11264.935547
11208.695312
11165.079102
11257.223633
11295.199219
11231.354492
11261.866211
11349.694336
11306.712891
11282.649414
11178.309570
11190.415039
11222.834961
11100.876953
11057.350586
11119.916016
11088.028320
11131.632812
11154.505859
11192.135742
11285.781250
11254.299805
11213.019531
11167.140625
11215.290039
11208.925781
11213.349609
11161.607422
11221.257812
11198.854492
11219.224609
11205.069336
11232.537109
11227.560547
11198.932617
11119.660156
11139.930664
11215.248047
11169.341797
11222.655273
11196.898438
11288.896484
11226.799805
11144.344727
11176.462891
11135.435547
11143.835938
11171.908203
11200.623047
11161.494141
11148.319336
11033.569336
11127.898438
11102.374023
11088.299805
11019.378906
11011.325195
11107.815430
11109.873047
11028.551758
10999.514648
11052.430664
11133.363281
11059.678711
11030.676758
11157.909180
11128.034180
11084.799805
11104.925781
11169.431641
11207.120117
11114.215820
11099.950195
11038.726562
11180.615234
11148.241211
11161.247070
11114.188477
11107.520508
11190.129883
11243.604492
11220.553711
11226.540039
11264.524414
11227.679688
11228.131836
11211.114258
11192.302734
11235.459961
11198.302734
11111.146484
11239.242188
11254.696289
11221.433594
11151.137695
11179.061523
11250.508789
11156.239258
11111.603516
11075.435547
11178.181641
11224.763672
11234.375977
11218.824219
11347.995117
11350.590820
11143.409180
11138.516602
11226.546875
11250.661133
11204.302734
11207.985352
11242.251953
11346.346680
11274.196289
11166.328125
11118.070312
11186.160156
11111.349609
11066.846680
11105.582031
11140.276367
11020.727539
11057.544922
11086.923828
11125.393555
11014.546875
11018.957031
11033.549805
11037.519531
10995.565430
10944.951172
11078.530273
11016.794922
10974.209961
10910.403320
10898.758789
10926.126953
10904.410156
11055.784180
11116.149414
11116.504883
11201.188477
11217.578125
11140.700195
11101.276367
11045.579102
11035.299805
11034.049805
11021.683594
11035.985352
11056.107422
11081.853516
11072.566406
11051.871094
11083.745117
11103.062500
11172.777344
11084.718750
11101.755859
11141.174805
11129.037109
11055.783203
11084.982422
11108.259766
11133.055664
11071.726562
11100.721680
11174.766602
11139.151367
11159.582031
11067.549805
11096.485352
11141.799805
11111.209961
11080.602539
10972.849609
11076.472656
11104.124023
11188.673828
11163.997070
11222.917969
11198.739258
11138.985352
11084.218750
11181.206055
11172.751953
11125.938477
11127.792969
11182.795898
11252.093750
11185.688477
11105.761719
11160.471680
11074.617188
10991.819336
11010.257812
10986.081055
10936.748047
10884.873047
10915.341797
11029.803711
10999.992188
10989.973633
11070.644531
11092.912109
11018.137695
10996.326172
10973.881836
10936.179688
10937.120117
10993.285156
11107.798828
11148.212891
11222.491211
11190.803711
11235.042969
11193.056641
11131.491211
11061.589844
11074.347656
11073.899414
11105.760742
11004.019531
11027.647461
10991.458008
11016.881836
10960.370117
11101.492188
11166.892578
11154.508789
11076.536133
11025.177734
10955.715820
10906.201172
10970.368164
11035.824219
11043.809570
11032.578125
11105.312500
11070.739258
11094.118164
11040.390625
11128.940430
11123.804688
11043.387695
11019.488281
11042.188477
11066.962891
11137.398438
11051.658203
11163.217773
11117.095703
11087.100586
11079.910156
11126.602539
11141.010742
11072.791992
10954.972656
11004.437500
11055.335938
11051.443359
11019.290039
11095.962891
11106.027344
11054.054688
11153.889648
11188.807617
11083.790039
11062.722656
11086.291992
11075.052734
10987.461914
11009.793945
11082.123047
11013.585938
10944.332031
10951.235352
11015.244141
11013.280273
10988.635742
10982.385742
11095.391602
11168.398438
11096.305664
11084.037109
11155.680664
11052.952148
11046.162109
10969.651367
10974.395508
11045.142578
11016.046875
11017.520508
11092.123047
11163.112305
11164.081055
11095.926758
11141.034180
11107.488281
11041.343750
10985.000000
10973.907227
10936.328125
11053.561523
10994.932617
11059.755859
11101.995117
11216.719727
11034.311523
11080.014648
11088.360352
11082.423828
10977.469727
11011.848633
10995.979492
11013.269531
10991.825195
11034.320312
11073.919922
11048.496094
11070.445312
11160.468750
11193.703125
11015.446289
11040.196289
11039.351562
11012.759766
11031.828125
11063.719727
10982.547852
10995.897461
11004.600586
11033.519531
11052.302734
10990.076172
11021.670898
11023.718750
11016.619141
11018.205078
11068.598633
11118.511719
11110.832031
11174.769531
11105.745117
11041.564453
10902.022461
10919.563477
10972.135742
10896.322266
10833.715820
10932.870117
11028.786133
11038.101562
10991.836914
11091.050781
10991.640625
11020.853516
11007.355469
11010.165039
11117.783203
11133.886719
11129.607422
11254.698242
11227.638672
11159.860352
11026.826172
11062.902344
11138.008789
11109.867188
11074.552734
11071.332031
11108.769531
11135.670898
11086.958008
11153.495117
11048.781250
10988.908203
10960.049805
11085.405273
11152.056641
11092.174805
11065.517578
11080.236328
11075.874023
11043.162109
11094.650391
11038.020508
11039.856445
11040.882812
11024.218750
11126.867188
11131.365234
11057.752930
11072.499023
11043.434570
10990.822266
10946.774414
10969.819336
11028.917969
11019.167969
11073.209961
11050.332031
11021.298828
10935.491211
11049.169922
10955.405273
11095.296875
11186.564453
11179.953125
11178.356445
11212.037109
11123.691406
11081.011719
11046.444336
11116.791992
11206.266602
11173.239258
11214.303711
11148.231445
11110.631836
10994.840820
10978.415039
10979.021484
11070.942383
11054.037109
11102.531250
10983.997070
11059.872070
11073.194336
10996.146484
10943.569336
11003.053711
11052.472656
10975.387695
10974.623047
11031.847656
10995.943359
10975.473633
10887.167969
10870.427734
11005.075195
11021.500977
10930.699219
11034.558594
11020.416016
11000.564453
10924.160156
11009.565430
10938.139648
10903.536133
10789.528320
10843.797852
10954.051758
10927.714844
10981.572266
11053.546875
10998.818359
11026.742188
11014.743164
11055.643555
11027.312500
11034.243164
11034.764648
11106.563477
11013.045898
10925.101562
10890.547852
10953.741211
11005.559570
11012.593750
10934.001953
10865.465820
10917.024414
10893.259766
10914.757812
10947.358398
10941.958008
10936.709961
10979.639648
11065.511719
11015.129883
10965.071289
11053.378906
11022.317383
10928.332031
11022.389648
10987.860352
10924.167969
10901.104492
10940.467773
11000.241211
10978.958008
10910.132812
10935.374023
10941.059570
10846.781250
10869.702148
10952.536133
11012.702148
11047.610352
11192.430664
11109.319336
11029.382812
10884.376953
10992.778320
11097.250977
11018.186523
10903.339844
10961.756836
10984.934570
10984.032227
10896.797852
10920.437500
11002.670898
10897.915039
10813.137695
10834.001953
10912.415039
10923.547852
10958.969727
11032.412109
11010.452148
10919.215820
10783.187500
10790.703125
10836.397461
10930.660156
10802.977539
10876.603516
10870.546875
10797.699219
10805.974609
10842.000977
10755.049805
10756.244141
10737.648438
10662.389648
10769.339844
10826.920898
10841.452148
10914.927734
11002.507812
11111.682617
11016.826172
11016.061523
10893.014648
10865.498047
10815.115234
10718.254883
10760.166992
10959.290039
11043.055664
11050.709961
10983.214844
10891.191406
10948.695312
10848.918945
10815.531250
10791.892578
10871.929688
10902.311523
10973.906250
11000.828125
11004.294922
10983.255859
11020.348633
11040.950195
10972.583984
10877.007812
10962.702148
10957.356445
10917.496094
10885.031250
10881.314453
10926.527344
10911.528320
10800.819336
10813.510742
10737.614258
10731.282227
10744.165039
10877.165039
10977.895508
10921.912109
10929.926758
10882.392578
10863.693359
10899.674805
10848.775391
10848.390625
10875.342773
10900.068359
10847.459961
10777.639648
10791.101562
10730.904297
10726.011719
10776.090820
10792.793945
10795.091797
10795.302734
10750.021484
10888.430664
11006.243164
10948.597656
10909.197266
10874.043945
10923.969727
11013.273438
11002.166992
10896.209961
11035.093750
11008.510742
10952.760742
10921.274414
10923.400391
10929.050781
10811.293945
10778.845703
10832.235352
10829.721680
10807.968750
10883.058594
10961.155273
11053.549805
11025.884766
10937.157227
10909.958984
10950.668945
10997.555664
10881.142578
10846.310547
10928.935547
10879.822266
10999.081055
11043.496094
11049.117188
11106.417969
11091.830078
10992.207031
10851.447266
10832.147461
10909.037109
10865.054688
10822.316406
10964.152344
11011.031250
11042.368164
10962.467773
10984.527344
11035.267578
10972.612305
10920.787109
10891.698242
10858.621094
10907.575195
10881.751953
10838.332031
10815.058594
10947.268555
10911.809570
10914.129883
10871.196289
10942.540039
10893.446289
10896.748047
10953.592773
10932.572266
10908.014648
10828.732422
10833.467773
10885.787109
10958.475586
10939.290039
10805.389648
10894.902344
10833.811523
10793.498047
10803.831055
10880.360352
10944.203125
11007.962891
10947.084961
10994.709961
10927.400391
10918.375977
10868.482422
10845.283203
10839.126953
10864.893555
10888.079102
10965.037109
11068.829102
10994.700195
11022.878906
11051.726562
10937.126953
10863.138672
10854.513672
10872.870117
10962.415039
10815.238281
10870.345703
10945.748047
11020.360352
11100.797852
11089.407227
11107.998047
11117.471680
11026.637695
10924.544922
10847.845703
10832.219727
10758.692383
10731.576172
10771.816406
10755.450195
10890.015625
11008.308594
10954.829102
11025.184570
11048.323242
11002.197266
10845.049805
10791.495117
10824.967773
10869.259766
10892.709961
10815.510742
10892.700195
10819.030273
10816.528320
10836.359375
10904.991211
10886.610352
10984.416016
10997.454102
10955.813477
10953.260742
10976.079102
10883.354492
10904.191406
11057.614258
10919.581055
10899.998047
10921.792969
10935.547852
10921.379883
10891.946289
10906.635742
10984.808594
11014.718750
10897.582031
10935.549805
10948.895508
11052.943359
11066.056641
10957.449219
10896.281250
10934.050781
10974.928711
10923.371094
10921.151367
10888.969727
10922.376953
10971.595703
11031.516602
11079.134766
11000.812500
10931.055664
10988.308594
10995.257812
10988.174805
10807.251953
10885.322266
10941.885742
11032.052734
10994.862305
11023.293945
11044.177734
11000.334961
11017.767578
11005.927734
10926.312500
10874.634766
11049.334961
11088.097656
11055.604492
11008.160156
11019.867188
10990.719727
10884.943359
10862.578125
10996.765625
11028.654297
11059.395508
10897.138672
10797.712891
10942.645508
10992.130859
11006.392578
10957.699219
11007.416016
11057.645508
11058.893555
11079.498047
11091.148438
10989.428711
10985.427734
10952.930664
11040.963867
```
