## Supplementary material for "Functional connectivity across the human subcortical auditory system using an autoregressive matrix-Gaussian copula graphical model approach with partial correlations": Code: roi-04_mean_ts.txt

```
10233.621094
10138.533203
10401.249023
10410.432617
9895.976562
10354.246094
10385.687500
10333.169922
10421.382812
10304.883789
10377.019531
10032.883789
10126.928711
10460.053711
10380.863281
10559.778320
10081.749023
10448.323242
10255.905273
10085.187500
10230.021484
10339.620117
10292.013672
10351.402344
10274.541016
10262.999023
10049.134766
10231.516602
9931.136719
10322.081055
10312.759766
10304.030273
10063.685547
10310.939453
10155.873047
10310.722656
10338.974609
10307.407227
9956.882812
10275.796875
10480.679688
9711.537109
10231.804688
9912.283203
9971.251953
9774.358398
10022.322266
10342.195312
10096.811523
10318.392578
10616.646484
9975.487305
9826.979492
10268.251953
10107.200195
10194.271484
10205.451172
10482.945312
10426.850586
10236.599609
10307.208984
10111.562500
9959.908203
10232.966797
10363.494141
10247.068359
9932.645508
10195.154297
10506.737305
10208.166992
10047.173828
10051.175781
10595.552734
10162.918945
10201.902344
10236.009766
10335.173828
10375.507812
9927.676758
10146.501953
10378.770508
10146.093750
10115.060547
10229.800781
9984.745117
10098.025391
9943.597656
10301.394531
10300.170898
10434.538086
10177.861328
10092.903320
10131.146484
10254.699219
10247.765625
10367.503906
10093.265625
10453.277344
10502.980469
10015.842773
10365.261719
10346.755859
10168.985352
9981.203125
9818.256836
9837.670898
9906.238281
10023.881836
9791.097656
10247.509766
10276.628906
10169.745117
10244.421875
10189.899414
10264.853516
10177.800781
9974.479492
9914.552734
9982.291016
10170.972656
9946.936523
10120.675781
10240.425781
10213.686523
10122.306641
10020.886719
10124.398438
10302.377930
10171.076172
9890.062500
10069.697266
10139.417969
10262.391602
10093.547852
10647.771484
10244.554688
10291.141602
10178.712891
10280.990234
10434.958984
10156.712891
10048.949219
10220.230469
10156.187500
10019.685547
10061.158203
9997.331055
10386.012695
9931.265625
9939.146484
9984.812500
10105.212891
10025.941406
10196.386719
9964.008789
10032.489258
10150.484375
9783.423828
9905.775391
9974.068359
10448.207031
10036.291016
9901.243164
10194.237305
9968.833008
9912.916016
9933.319336
9829.635742
10041.128906
10056.646484
10034.149414
10368.058594
10179.818359
10161.003906
10283.895508
9863.423828
10050.732422
10308.183594
10250.138672
10132.125000
10166.468750
10358.137695
10329.150391
10202.289062
9929.205078
9865.392578
10339.692383
10164.669922
10021.145508
10182.073242
9949.208984
10490.484375
10341.660156
10123.304688
10378.375977
10310.871094
9928.837891
9983.191406
10178.705078
10153.765625
10144.448242
10219.785156
10205.169922
10445.358398
10291.636719
10227.677734
10238.412109
9968.732422
10166.885742
10095.558594
10231.903320
10161.181641
10248.909180
10054.343750
10056.259766
10087.515625
10371.773438
9832.296875
10304.754883
10519.718750
10104.969727
10048.466797
10340.877930
9918.390625
9926.568359
10084.468750
10278.322266
10030.378906
10309.153320
10218.147461
9775.835938
9814.359375
10194.707031
9968.769531
10173.202148
10171.137695
9989.277344
10136.605469
10084.550781
10275.302734
10085.548828
10313.179688
10104.483398
9907.418945
10252.421875
10083.423828
10277.978516
10091.478516
9933.826172
10173.136719
10245.093750
10171.004883
10077.574219
10041.837891
10171.384766
10320.890625
9995.664062
10254.991211
10085.442383
10250.953125
10070.255859
10290.650391
9795.633789
10249.186523
10237.570312
10140.373047
10137.638672
10212.959961
10329.080078
10221.059570
10687.317383
10156.337891
10298.416016
10386.225586
10166.284180
10338.748047
10179.724609
10282.216797
10206.755859
9837.519531
10248.503906
10359.761719
10116.562500
10340.455078
10180.640625
10320.675781
10475.503906
10045.599609
10115.869141
10074.325195
10338.552734
10132.023438
9884.185547
10289.493164
10315.680664
9882.951172
10336.457031
9966.773438
10183.477539
10360.789062
9937.347656
10401.983398
10124.416016
10279.179688
10218.169922
10454.924805
10020.134766
10234.586914
10172.031250
9940.267578
9995.083984
10079.773438
9882.778320
9845.765625
10311.206055
9983.870117
9956.205078
10241.302734
10008.510742
10125.425781
10129.470703
9944.898438
10082.373047
9920.681641
10162.054688
10161.328125
10356.318359
10140.313477
9820.590820
10190.930664
10101.425781
10160.619141
10303.225586
10005.557617
10264.847656
10053.867188
10233.125000
9852.405273
10432.013672
10132.750000
10227.903320
10123.914062
10188.580078
9887.441406
10037.956055
10362.644531
10091.970703
9829.273438
9950.363281
10332.523438
10056.181641
10158.834961
9874.284180
10031.804688
10239.018555
10341.039062
10382.452148
10270.643555
9903.722656
10059.184570
10065.523438
9975.035156
10268.920898
10360.339844
10402.143555
10148.998047
10083.878906
10090.508789
10344.347656
10133.095703
10118.046875
10101.308594
10248.042969
10293.062500
9934.244141
9974.775391
9898.187500
10226.789062
10114.819336
10266.578125
10317.361328
10214.875000
10053.097656
10226.189453
10301.277344
10194.457031
10229.765625
9797.968750
10396.510742
10368.578125
10334.017578
9992.480469
10176.302734
10120.886719
9976.494141
10048.793945
10043.573242
10391.437500
9917.466797
9999.169922
10376.202148
10159.812500
10240.540039
10213.609375
10163.558594
9714.009766
10064.382812
9931.513672
10144.664062
9947.356445
9796.523438
10143.605469
10372.636719
10050.953125
10101.021484
10401.182617
10388.156250
10019.371094
10003.500000
10209.786133
10068.673828
10045.570312
9995.035156
10184.931641
10064.021484
10110.953125
9959.466797
10188.164062
9933.689453
10275.943359
9983.869141
10033.150391
10378.384766
10045.468750
10300.158203
10232.388672
10338.883789
10089.787109
10052.362305
10052.579102
10099.623047
10094.328125
9880.750000
9952.972656
10150.060547
10132.739258
10317.190430
10011.055664
9973.906250
10232.689453
9906.485352
10065.479492
10249.990234
10208.283203
10219.751953
10178.086914
10104.771484
10142.181641
10449.289062
10018.345703
10029.511719
9960.899414
10332.005859
10657.866211
9955.591797
10401.304688
10293.806641
10132.613281
9878.205078
10389.535156
10189.997070
10063.243164
9924.255859
10247.663086
10437.746094
10075.763672
10174.628906
10176.274414
10002.242188
9984.603516
9671.125977
10064.786133
10163.687500
9851.788086
10443.925781
10195.434570
10106.832031
10034.185547
9930.279297
10165.591797
9997.067383
10267.937500
10208.248047
10295.075195
10071.472656
10277.187500
10113.996094
10449.387695
10210.519531
10209.201172
9914.009766
10173.879883
10355.319336
10093.269531
9999.208984
10646.621094
10175.050781
10174.955078
10126.706055
10374.267578
10388.021484
10050.572266
10004.417969
10151.039062
10219.796875
9968.447266
10244.556641
10239.400391
10094.261719
10092.730469
10352.294922
10333.734375
10155.330078
10323.166016
10067.495117
10117.300781
10359.608398
9970.964844
10258.557617
9955.126953
9689.225586
10041.267578
10172.868164
10279.071289
10494.544922
10149.580078
10375.542969
10170.501953
10080.250000
9944.773438
9831.444336
9709.597656
10072.068359
10052.082031
10110.193359
9984.315430
10076.252930
9908.953125
9770.616211
10008.587891
10088.630859
10294.416016
10232.281250
10340.828125
10168.174805
9989.251953
9815.660156
10304.534180
10271.425781
10068.501953
10196.380859
10054.466797
9980.859375
10187.347656
9773.510742
9867.984375
10088.892578
10046.783203
9991.742188
10330.946289
9802.845703
9980.049805
9937.287109
9905.800781
9839.441406
9899.773438
9818.798828
10191.503906
9979.449219
10218.497070
10278.529297
10211.359375
10124.205078
9826.591797
10021.356445
10041.404297
10247.380859
9953.689453
10014.083984
10043.460938
10250.763672
10157.675781
9846.684570
9781.335938
9995.244141
10097.037109
10163.143555
10052.378906
10245.929688
10322.428711
10143.227539
9967.158203
10090.765625
9913.783203
10128.970703
9894.207031
10009.121094
10208.398438
10316.154297
10137.781250
10041.319336
10458.094727
9908.903320
10170.214844
9809.779297
9796.328125
10001.350586
10042.521484
9969.572266
9833.519531
10430.004883
10000.273438
10118.673828
10116.562500
9926.128906
9844.966797
9903.916016
10187.572266
9959.043945
9987.394531
9788.564453
9842.763672
10030.514648
10508.234375
9821.597656
10050.681641
10018.961914
10234.414062
9895.447266
9866.658203
9878.986328
9981.664062
10117.107422
9654.221680
9851.344727
10179.141602
10069.589844
9999.191406
10358.365234
9894.466797
9833.419922
9946.476562
10250.093750
10095.946289
9826.613281
9553.750977
10184.583984
10221.500000
9808.750000
10192.218750
9758.478516
10407.099609
9962.319336
10062.271484
10281.353516
9987.214844
9931.949219
9798.374023
10036.429688
10284.036133
10027.967773
9948.787109
9791.724609
9803.656250
10005.787109
9942.681641
9962.405273
10247.653320
10226.767578
10292.832031
9917.300781
10112.222656
9774.857422
10177.386719
9815.167969
10034.083984
9614.524414
9855.625977
9793.794922
9755.768555
10073.535156
10134.879883
10088.357422
10146.632812
9984.607422
9707.538086
9782.415039
10135.750000
10180.457031
9958.453125
9861.927734
9878.179688
9908.783203
9798.859375
10047.310547
10297.762695
9864.218750
9707.897461
10089.037109
9840.175781
10220.318359
10059.810547
10001.203125
9841.169922
10087.365234
10072.284180
9734.726562
9838.144531
10043.847656
9933.005859
10044.986328
9977.569336
9804.946289
10090.819336
10040.529297
10124.247070
10304.980469
10132.306641
10017.190430
10008.701172
9661.099609
9779.814453
9771.324219
10150.650391
9628.307617
10043.638672
10166.602539
9951.105469
9974.210938
9756.376953
10011.794922
9888.798828
9926.621094
9973.910156
9924.439453
10193.906250
9995.001953
9779.380859
9958.790039
9921.861328
10049.488281
9645.095703
10046.898438
9921.890625
9832.904297
9796.292969
10124.022461
9929.496094
9781.425781
9753.621094
9827.166016
9693.636719
9978.658203
10292.425781
9970.619141
9817.837891
9880.417969
9992.217773
9567.085938
10079.861328
9969.783203
9796.482422
9923.931641
9908.534180
10030.847656
10014.841797
9757.564453
10161.941406
10313.849609
10203.037109
9817.492188
9964.550781
10066.000000
9872.903320
10111.888672
10203.298828
9662.296875
9975.476562
9940.725586
9918.416016
10010.261719
9888.330078
9933.395508
9818.121094
9876.091797
10334.824219
10110.416016
10087.278320
9931.182617
10223.210938
9963.470703
10036.106445
10065.029297
10021.762695
10254.646484
9763.416016
10135.691406
9830.312500
10189.961914
10199.705078
10350.410156
10250.150391
10316.794922
9880.605469
9701.724609
9872.312500
10088.744141
9640.798828
10305.632812
9800.533203
9752.740234
9607.216797
9673.612305
9926.587891
9839.478516
9950.832031
9832.024414
9959.972656
10111.623047
10100.596680
10108.007812
10091.651367
9840.872070
9920.380859
10164.476562
9731.166016
10118.568359
10022.699219
9795.621094
9752.373047
9758.080078
10039.111328
9942.388672
9662.644531
9968.611328
9883.740234
9770.457031
9983.826172
9779.034180
10210.803711
10075.822266
9928.796875
9968.367188
10012.462891
9918.054688
10032.158203
10097.875977
10011.879883
10104.843750
10253.179688
9990.414062
9905.560547
10055.601562
9881.568359
10023.375000
9880.087891
9691.748047
10209.650391
10107.387695
9925.423828
10179.482422
10010.972656
10011.994141
9877.822266
9854.482422
10075.484375
10239.695312
10095.892578
9812.759766
10336.529297
10207.022461
9941.279297
10087.806641
9748.736328
9989.980469
10070.275391
9833.526367
9411.644531
10067.081055
9979.674805
9892.591797
9903.986328
9957.857422
9781.781250
9773.833984
10305.638672
10039.500000
9779.181641
10201.066406
9837.316406
```
