## Supplementary material for "Functional connectivity across the human subcortical auditory system using an autoregressive matrix-Gaussian copula graphical model approach with partial correlations": Code: roi-05_mean_ts.txt

```
12211.100586
12178.049805
12399.940430
12200.375000
11492.623047
12458.009766
12532.227539
12106.856445
12178.305664
12224.504883
12135.619141
12240.484375
12036.219727
12234.731445
12705.601562
11697.598633
11617.496094
12035.804688
12638.137695
12021.193359
11618.531250
12262.455078
12635.393555
12002.287109
11847.197266
12046.227539
12109.483398
12120.751953
12574.496094
12287.215820
12263.109375
11694.983398
11994.886719
12096.995117
11716.380859
11901.545898
11930.461914
11977.181641
11842.431641
11762.086914
12043.464844
12009.217773
12006.093750
11947.612305
12514.714844
12187.188477
12236.778320
12468.541016
12257.361328
12120.381836
11974.667969
11785.765625
12266.201172
11775.243164
12283.379883
12556.803711
11844.562500
12123.127930
11942.406250
12330.090820
12520.575195
12019.863281
11689.568359
12081.802734
12077.813477
12422.190430
11731.762695
11371.114258
12074.967773
12180.820312
11906.183594
11640.752930
12170.690430
12338.373047
11731.539062
11656.299805
12105.393555
12126.154297
11873.333984
11918.671875
12049.160156
12422.025391
11975.085938
12091.708984
11766.544922
12289.781250
11994.575195
12109.969727
12353.862305
12163.500977
11972.262695
11924.816406
12120.786133
12628.772461
12299.587891
11566.500000
11865.259766
12416.016602
12117.999023
12370.612305
11969.636719
12054.636719
12335.419922
12132.106445
12219.434570
11812.330078
12508.825195
12246.865234
12082.929688
11860.332031
12369.161133
12129.483398
11628.972656
11791.869141
11909.300781
12485.497070
11476.568359
12270.796875
12526.462891
12385.406250
12100.876953
12061.093750
12150.803711
12320.606445
11939.836914
12178.913086
11990.832031
12197.383789
12111.978516
11972.794922
12193.010742
12214.083984
12043.577148
11839.868164
12491.521484
12368.694336
12094.635742
11654.912109
12193.833008
12199.218750
12136.122070
11472.390625
11839.158203
12342.957031
12114.261719
11939.870117
11598.936523
11969.360352
12034.180664
11427.306641
11745.102539
12326.309570
12177.864258
11668.591797
11867.196289
12069.297852
12367.739258
11868.453125
11937.068359
11748.997070
12041.820312
12180.287109
11351.905273
11798.342773
11991.672852
12420.505859
11856.964844
11962.695312
12181.522461
12400.476562
11908.959961
11835.059570
12166.107422
12192.894531
12254.110352
11710.864258
11691.871094
11779.960938
12246.440430
12115.376953
11579.376953
11946.531250
12512.924805
12471.845703
12154.200195
12034.157227
12282.659180
12160.596680
12172.510742
12053.552734
12064.546875
12401.626953
11813.046875
12356.322266
12380.764648
12391.947266
12340.597656
12272.478516
12207.353516
12357.093750
11615.702148
12000.518555
11944.962891
12667.320312
11998.246094
12338.807617
12275.784180
12285.250977
11948.251953
11923.333984
12275.406250
12319.989258
12001.144531
11863.065430
12384.339844
12221.782227
11712.761719
12186.507812
12127.816406
11969.967773
12107.650391
11994.374023
12174.131836
11946.828125
11819.100586
12066.676758
12077.338867
11726.829102
12146.319336
12156.834961
11898.248047
11789.943359
11716.191406
12239.528320
12276.124023
11986.298828
12326.876953
12168.952148
12567.683594
12037.216797
11821.443359
11746.739258
12090.976562
11980.714844
11514.383789
12032.907227
12207.409180
12246.316406
11793.513672
12303.645508
12232.412109
12257.841797
11979.933594
11856.108398
12164.601562
12797.098633
11895.828125
11786.439453
12269.851562
11941.050781
12111.636719
11934.698242
11901.723633
12155.385742
12628.891602
12206.877930
11827.370117
12460.544922
12057.115234
12018.490234
12054.937500
12204.904297
12097.567383
11844.234375
12430.571289
11874.968750
12275.900391
12142.530273
11847.145508
12321.477539
12346.552734
11980.125000
12186.269531
12514.380859
12171.178711
12491.473633
11812.169922
12045.086914
11977.696289
12211.080078
11771.047852
11960.241211
11836.347656
12000.957031
12482.235352
11831.767578
11893.139648
12047.373047
12085.971680
11971.579102
11971.469727
12276.323242
12333.182617
11951.943359
12045.509766
11723.776367
12419.602539
12245.068359
11963.532227
11799.026367
12186.502930
12465.416992
12130.225586
11691.851562
12325.727539
12323.506836
12312.937500
12005.998047
12331.328125
12041.264648
11859.223633
12079.047852
12538.446289
11904.045898
11739.752930
12184.695312
12338.206055
11865.908203
11878.310547
12361.737305
12041.289062
11992.126953
12032.157227
11860.008789
11999.671875
11626.643555
12105.474609
12125.615234
12403.941406
12199.099609
11819.780273
12044.056641
12411.851562
12028.179688
11873.727539
12292.125000
12454.326172
11731.691406
12169.702148
12239.765625
12095.807617
12600.738281
12230.934570
12091.539062
11905.311523
12385.521484
12347.312500
11911.902344
12336.279297
11916.305664
12153.601562
11735.358398
12069.939453
12217.264648
12427.655273
11960.818359
11973.078125
11709.914062
11858.703125
12117.144531
11776.860352
11783.147461
12330.544922
12029.253906
11918.249023
11247.003906
12272.206055
12352.084961
12225.375000
11911.258789
12086.436523
12471.666992
11789.110352
11786.267578
12197.311523
11924.142578
11884.536133
11737.179688
12300.305664
12170.537109
12137.271484
11641.156250
11769.048828
12110.363281
11743.470703
11904.548828
12001.310547
11897.508789
11882.428711
11986.771484
12454.236328
12227.341797
12278.230469
11871.504883
12514.975586
12160.923828
11822.880859
12155.191406
12126.371094
12525.413086
11740.314453
11845.559570
11942.570312
12296.765625
12277.535156
12270.026367
12012.438477
11755.145508
12296.195312
12081.336914
12394.361328
11919.653320
11981.696289
12035.015625
11958.829102
12271.605469
12348.939453
12520.492188
12107.030273
12008.851562
12550.901367
11793.487305
11743.246094
11961.334961
12003.329102
11569.100586
12162.691406
12048.438477
12194.859375
11930.434570
12193.787109
12200.549805
11953.155273
11810.125000
12247.761719
11969.218750
11986.756836
12109.072266
12008.998047
12302.229492
12087.547852
11461.263672
11831.228516
12054.583008
12287.626953
11885.191406
12067.894531
12433.122070
12169.194336
12041.165039
12065.824219
12450.706055
12275.554688
11800.356445
12258.149414
11788.320312
12426.000000
11527.157227
11880.916992
12075.050781
11802.894531
11926.807617
12127.221680
11955.555664
11955.324219
11537.253906
12131.369141
11769.066406
11564.066406
12062.095703
12189.530273
12269.426758
11940.509766
11914.584961
12524.074219
12236.870117
11713.782227
12178.951172
12419.038086
11742.118164
12097.855469
12127.536133
12117.904297
11885.416016
12249.597656
11722.756836
12270.714844
12067.913086
12184.703125
11735.706055
11728.092773
12163.030273
12150.008789
11724.910156
11969.349609
12289.830078
11950.382812
12046.942383
11678.650391
11862.872070
12367.257812
12218.737305
11813.888672
12000.454102
12179.288086
11928.560547
11707.578125
11452.283203
12205.596680
12099.948242
11837.578125
11744.841797
12103.342773
12138.733398
12017.247070
12323.288086
12120.777344
11984.237305
11863.329102
11896.406250
12271.007812
12229.836914
12086.309570
12003.036133
12003.437500
11913.508789
11773.292969
11676.706055
11603.888672
12420.462891
11577.539062
11956.575195
11908.499023
11939.327148
12020.381836
11755.445312
12449.822266
12181.402344
11635.684570
11894.882812
11971.356445
11935.858398
11964.362305
12159.149414
12312.541016
12091.231445
12275.005859
11938.863281
12097.124023
11881.574219
12098.913086
12074.143555
12141.451172
12171.333984
11947.770508
12440.831055
12130.999023
12275.431641
11692.306641
11577.641602
11377.827148
11801.329102
12323.961914
12029.581055
12098.489258
11814.291992
12089.640625
12020.672852
11934.793945
11857.287109
12024.673828
12247.828125
11907.480469
12029.415039
11706.516602
11933.931641
12201.331055
11787.695312
12159.056641
11925.515625
12324.803711
12188.880859
12247.893555
12316.371094
11960.444336
12321.227539
12444.507812
12083.029297
11571.292969
12075.909180
12454.001953
12073.959961
12200.692383
12011.702148
12055.353516
12036.355469
12125.463867
12289.500000
12348.776367
12267.110352
12131.923828
11927.503906
12103.863281
11521.209961
12154.979492
11860.849609
12294.208984
12225.166016
11970.481445
12037.492188
11589.426758
12009.836914
11500.541992
11939.230469
12704.405273
12137.285156
11917.722656
11736.396484
11995.644531
12787.643555
11956.791992
11924.431641
12024.521484
11955.926758
12196.108398
12129.489258
12238.301758
12403.231445
11981.428711
11863.510742
12196.561523
11601.781250
12129.021484
12116.893555
12449.094727
11674.093750
11685.515625
11992.614258
12151.662109
12006.470703
12048.811523
11779.196289
12366.686523
12022.591797
11930.966797
11870.991211
12030.511719
11747.565430
12189.623047
12047.604492
12403.253906
12137.000977
11947.146484
11907.763672
11780.735352
12058.043945
12131.362305
11938.438477
12114.893555
11932.631836
11731.805664
11827.888672
12242.436523
11690.598633
11789.527344
11886.250000
12033.724609
11867.603516
12079.525391
11840.736328
11578.129883
12181.683594
12093.202148
11938.257812
11949.437500
11957.204102
11416.816406
11967.129883
12186.169922
11669.700195
12337.474609
12183.899414
12165.489258
11999.696289
11869.840820
12245.248047
11931.448242
11794.594727
11955.578125
11669.456055
11829.739258
12067.000000
12290.102539
12015.096680
11508.353516
12178.718750
11953.098633
11367.574219
11722.600586
11865.387695
12141.391602
12144.946289
11949.295898
11879.364258
11884.476562
12151.210938
12217.902344
11862.596680
11904.942383
11908.324219
12218.517578
11468.301758
11949.743164
12018.265625
12361.007812
12220.488281
11469.980469
11414.937500
12187.461914
12089.015625
11819.416992
12082.338867
12056.028320
11603.943359
11913.252930
11956.221680
11970.513672
11991.003906
11805.219727
11796.890625
11998.983398
11814.330078
12081.954102
11885.542969
12131.456055
11850.443359
12411.135742
12035.984375
11966.223633
12221.267578
12202.612305
11797.919922
11928.526367
11979.544922
11966.766602
11790.692383
11824.159180
11913.236328
11747.043945
12301.309570
11751.973633
11923.045898
12296.364258
12071.323242
11891.209961
12057.853516
11524.557617
11589.867188
11969.359375
11586.432617
11859.110352
12161.884766
11819.608398
12128.123047
11970.019531
12053.817383
11410.601562
11961.309570
11825.598633
11884.936523
11918.770508
11898.942383
12245.837891
11904.070312
11994.625977
11961.676758
11909.042969
11834.455078
11947.930664
11858.203125
11826.252930
12016.199219
11914.890625
11522.438477
11667.784180
12119.349609
12094.401367
11946.924805
11610.362305
11583.908203
12012.882812
11730.103516
11757.225586
12094.630859
11676.558594
12130.265625
11863.061523
12059.429688
11697.694336
11915.621094
12193.856445
11893.455078
11714.625000
11532.508789
11953.527344
11965.209961
11589.464844
11776.021484
11764.527344
11849.953125
12138.574219
12185.678711
11896.363281
12362.570312
11497.487305
11759.593750
11905.037109
11784.787109
12251.159180
12078.997070
11800.098633
11899.549805
12023.321289
11899.598633
11882.486328
12019.300781
12004.036133
11791.740234
11671.175781
11635.217773
12050.724609
11897.738281
12231.374023
11944.210938
11657.803711
11412.172852
11578.720703
11718.253906
12143.328125
12045.250977
12340.687500
12008.551758
11931.767578
12016.467773
12082.877930
12018.108398
11413.579102
12083.245117
12250.178711
11231.597656
11866.353516
11646.858398
11976.928711
11561.176758
11682.897461
11941.654297
11743.015625
11217.848633
11864.890625
11939.182617
11753.604492
11673.551758
11370.712891
11914.163086
11668.825195
11726.672852
11948.073242
12425.824219
11674.997070
11807.679688
11946.296875
11939.022461
11514.596680
11673.823242
11838.429688
12146.365234
11901.415039
11535.023438
11896.619141
11789.988281
12001.369141
11781.948242
11789.589844
11882.630859
11870.913086
11759.921875
11898.446289
11982.592773
11502.975586
11512.028320
```
