## Supplementary material for "Functional connectivity across the human subcortical auditory system using an autoregressive matrix-Gaussian copula graphical model approach with partial correlations": Code: roi-06_mean_ts.txt

```
11177.233398
11310.255859
11582.036133
11347.712891
11172.455078
11545.838867
11366.446289
11013.304688
11030.441406
11220.064453
11593.251953
11293.219727
11306.027344
11148.203125
11527.379883
11322.955078
11258.869141
11447.306641
11087.980469
11003.360352
11099.947266
11039.140625
11310.932617
11171.552734
11025.953125
11607.810547
11154.710938
11089.564453
10960.647461
11172.732422
11136.429688
11209.455078
11132.693359
11535.099609
11364.373047
11572.164062
11256.388672
11356.152344
11308.819336
11366.853516
11403.023438
10633.384766
11195.304688
11123.260742
11616.097656
10873.021484
11197.873047
11474.745117
11027.833008
11250.845703
11279.027344
11476.095703
11309.215820
10921.494141
11486.511719
11678.162109
11193.794922
11046.376953
10937.861328
11459.421875
11226.312500
10961.274414
11334.269531
11345.608398
11527.097656
11168.105469
11192.184570
11103.990234
11252.636719
11388.855469
11240.453125
11338.248047
10956.476562
11382.453125
11025.359375
11364.539062
11288.390625
11122.984375
10942.417969
10878.927734
11198.987305
11661.714844
11204.224609
11136.277344
11269.392578
11274.680664
11098.682617
11332.379883
11143.696289
11197.262695
11047.127930
10923.770508
10984.185547
11319.103516
11158.689453
10980.416992
11342.209961
11125.472656
11346.490234
11048.193359
11162.269531
10833.327148
11285.450195
10803.376953
11135.451172
11157.285156
11167.374023
10882.225586
10898.744141
10966.900391
11105.686523
11097.354492
10810.846680
11043.726562
11149.728516
11306.964844
10822.146484
10937.876953
10820.593750
11147.943359
10821.921875
11192.751953
11330.042969
11440.166016
11094.186523
11272.039062
11185.580078
11244.358398
10983.378906
11322.855469
10999.799805
11266.202148
10862.279297
11058.468750
11311.799805
11303.028320
11054.559570
10782.412109
11208.336914
11077.121094
10855.596680
11102.638672
10887.084961
11158.084961
10857.302734
11095.794922
11185.957031
10998.677734
11091.478516
11087.599609
10891.729492
11034.117188
11054.514648
10936.305664
10976.596680
11009.436523
11048.770508
10786.314453
10832.638672
10988.652344
11288.971680
11104.733398
11066.095703
10929.748047
11137.899414
11314.468750
10851.118164
10961.208008
10796.337891
11207.701172
10888.207031
11100.117188
11266.379883
11219.235352
10987.441406
10903.346680
10860.941406
11256.042969
11543.371094
11076.960938
10898.380859
11194.002930
11613.192383
11191.755859
10988.041016
11051.189453
11181.445312
11285.401367
10951.684570
11140.243164
11162.505859
11415.415039
11237.582031
11338.093750
11540.350586
11353.791992
10808.395508
11174.625000
11074.388672
11170.662109
10961.078125
11341.406250
11299.917969
11107.965820
11110.266602
11131.758789
10896.340820
11565.702148
10803.325195
10924.246094
11243.519531
11045.068359
10704.954102
10665.412109
11161.834961
10969.392578
10768.570312
10841.886719
11082.738281
10970.626953
11181.178711
10893.201172
11265.146484
10772.585938
11026.571289
10730.478516
11287.966797
11080.773438
10889.579102
11145.713867
11226.563477
10799.596680
11167.698242
11169.359375
11334.666992
11012.379883
10890.151367
11172.859375
11147.531250
10816.548828
10920.158203
11116.916016
11272.615234
10730.619141
10858.693359
11299.225586
11264.145508
11230.471680
11065.570312
10978.547852
11294.433594
11171.038086
10842.416016
11028.027344
11061.365234
11230.152344
10921.980469
10934.437500
11412.617188
10987.566406
10952.547852
10947.445312
11060.824219
11052.274414
11029.296875
10880.253906
10954.640625
11206.476562
11174.206055
11041.906250
11309.957031
11416.559570
10956.804688
10907.275391
10882.916016
11144.853516
11122.738281
11070.174805
11085.060547
11337.938477
11175.175781
11074.424805
11189.292969
11059.387695
11048.682617
10948.004883
10863.693359
10929.130859
11200.051758
11148.617188
10882.576172
11183.597656
10756.257812
11191.653320
10836.111328
11012.993164
10676.324219
11132.228516
10970.021484
10665.851562
10652.208984
10970.228516
11299.699219
10859.830078
10825.041992
10961.501953
11248.054688
11300.998047
10805.365234
10971.407227
11011.306641
11300.076172
11147.248047
10982.039062
10955.823242
11040.761719
11050.521484
11066.020508
11288.909180
11203.826172
10857.812500
10805.873047
11063.503906
11041.067383
10922.951172
10988.648438
10985.293945
10765.821289
11093.737305
10935.730469
11387.693359
11000.494141
10956.004883
11070.913086
10983.511719
10571.636719
10603.599609
10885.076172
11251.934570
10971.869141
10813.893555
11260.380859
11308.857422
11073.753906
11387.026367
11107.420898
11020.543945
10965.682617
10817.361328
11268.101562
10824.511719
10992.724609
10964.279297
11095.762695
11109.434570
10912.658203
11252.376953
10897.740234
10822.412109
11020.398438
11164.474609
11020.744141
10970.035156
10876.795898
11084.658203
10777.290039
11033.275391
10800.634766
11310.277344
11248.843750
10861.484375
10915.921875
11093.682617
10987.267578
10904.373047
11000.484375
11321.023438
11218.892578
11262.780273
10878.677734
11121.057617
11058.591797
10953.585938
10945.545898
11056.328125
11319.773438
10967.590820
11277.734375
11140.540039
11245.529297
10942.926758
11049.611328
11053.953125
11046.871094
10864.944336
10769.480469
11445.763672
11005.923828
11067.989258
11004.476562
11162.068359
11074.414062
10909.979492
11086.567383
10835.927734
11035.369141
10555.595703
10964.623047
11056.779297
11165.875000
11291.667969
11062.201172
11022.623047
10948.039062
10892.031250
10942.028320
11034.708008
10752.951172
10855.417969
11072.369141
11082.070312
10708.052734
10956.052734
11144.624023
11063.957031
10998.997070
10994.925781
11027.906250
11037.539062
10999.597656
11207.714844
10948.516602
11079.791016
10991.843750
11183.083984
11044.722656
10920.648438
11126.453125
11014.222656
10722.839844
11054.203125
11145.183594
10969.807617
11051.575195
11053.552734
11200.685547
11197.158203
10783.550781
10758.588867
11401.706055
11139.609375
10995.098633
11184.254883
11321.188477
11342.102539
10838.884766
11122.919922
11118.344727
11287.798828
10904.542969
10780.254883
11231.675781
10631.712891
11282.709961
10909.809570
11391.727539
11028.060547
10911.224609
11240.575195
11423.966797
11061.499023
11134.248047
11391.514648
10782.045898
11237.769531
11072.632812
11215.019531
11153.023438
11285.956055
10832.943359
11248.953125
11027.416992
10715.055664
10809.279297
11094.057617
11038.691406
10763.304688
11004.644531
11061.923828
10788.322266
11042.018555
11283.384766
10838.172852
10775.660156
11136.570312
11157.757812
11068.318359
11545.465820
11198.399414
10785.873047
11016.240234
11326.693359
11477.055664
10504.314453
11012.947266
11466.351562
11536.147461
11083.267578
10900.855469
11190.328125
11300.443359
11021.009766
10740.576172
11199.699219
11713.044922
11266.097656
11103.879883
11228.152344
11355.015625
11460.454102
10758.785156
10951.698242
11204.556641
11043.146484
10862.578125
10958.675781
11170.869141
11115.546875
10804.362305
11031.304688
10923.632812
11258.773438
10982.978516
11106.482422
11402.719727
11108.060547
11183.592773
10656.733398
10780.278320
10945.309570
10654.468750
10858.349609
10979.630859
11114.345703
10787.440430
10747.717773
11319.845703
10837.420898
10858.258789
10972.457031
10961.837891
10819.165039
11057.710938
11013.914062
11120.630859
10806.697266
11029.839844
11137.163086
11057.340820
10824.320312
10880.285156
11174.739258
10934.597656
10731.744141
10821.117188
10881.578125
11017.714844
11048.667969
10864.285156
11014.366211
10955.842773
11040.259766
10854.138672
11241.031250
11007.111328
10900.455078
10876.769531
10962.948242
10957.641602
11329.380859
10935.906250
11052.785156
11266.490234
11212.282227
10907.166016
10745.898438
10754.742188
11216.769531
11211.457031
10930.114258
11103.650391
11184.555664
11336.960938
11028.091797
11008.286133
11102.833008
11275.978516
10794.969727
10740.959961
11095.458008
11281.017578
11141.361328
10816.442383
11274.605469
11131.632812
10863.007812
10905.383789
11445.697266
11301.111328
11073.312500
10881.130859
10967.521484
11241.534180
10877.415039
10708.252930
10919.134766
11047.343750
11044.791016
11009.662109
11108.755859
11121.531250
10842.470703
10780.652344
10954.031250
11447.589844
10792.666992
10609.775391
11010.817383
10960.886719
10797.916992
10782.742188
10770.541016
10745.804688
10927.075195
11185.929688
10798.639648
10980.685547
11093.973633
10891.320312
10943.360352
10976.190430
10981.666992
11147.186523
10965.010742
10839.705078
11006.797852
10928.960938
11057.773438
11226.200195
10835.753906
10869.800781
11048.574219
10896.614258
11421.078125
10671.865234
10961.078125
11029.247070
10891.084961
10882.593750
10746.297852
11099.991211
11099.171875
10922.291992
10719.883789
10999.582031
10628.126953
10523.330078
10738.886719
10786.480469
11010.190430
10719.159180
10631.663086
10687.560547
11232.629883
10823.023438
10615.845703
11158.708984
10977.912109
10910.784180
10715.751953
10832.266602
10785.571289
10773.000000
10673.063477
10795.062500
10989.240234
10737.870117
10751.765625
10628.038086
10888.387695
10935.763672
10780.554688
10934.367188
10849.295898
11159.576172
11015.106445
10864.726562
10948.962891
10855.501953
10905.466797
11133.500000
11121.861328
11122.884766
10723.717773
10731.734375
10816.572266
11056.448242
10610.984375
10848.027344
10658.862305
11327.082031
10909.142578
10916.645508
11246.867188
10796.958984
11289.656250
10876.363281
10869.769531
10946.802734
11020.060547
11454.120117
10942.121094
10838.168945
11205.628906
11066.045898
11275.634766
11050.339844
10978.966797
10872.568359
11072.620117
11031.460938
10765.291992
11020.027344
11091.227539
10970.875977
10891.279297
11082.988281
11186.132812
11097.367188
10917.535156
10933.713867
11154.954102
10792.648438
10987.202148
10757.324219
10841.661133
11015.703125
10793.886719
10608.663086
10850.268555
11356.742188
10665.438477
10653.386719
11185.964844
10965.078125
10911.287109
10811.751953
11016.294922
10974.349609
10780.136719
10432.136719
10702.821289
10942.625000
10968.227539
10742.946289
10999.180664
10767.271484
10885.390625
10818.116211
10688.898438
10882.787109
10690.219727
11007.751953
10910.408203
10977.284180
11133.641602
10721.519531
10820.413086
11263.605469
11058.322266
10794.368164
10974.055664
11120.966797
10993.637695
10903.577148
11045.045898
11023.037109
11209.272461
10952.905273
10941.744141
10936.587891
10883.611328
11127.408203
10906.408203
10926.626953
11235.623047
11009.281250
10915.333984
10825.249023
10841.832031
10828.714844
10689.739258
11012.005859
10622.476562
11044.320312
10770.036133
10933.271484
10812.740234
11142.666016
11002.974609
11014.966797
11191.810547
11011.324219
10894.556641
11003.208984
10869.521484
11037.872070
10964.632812
10884.663086
11242.260742
10729.935547
10721.005859
10948.935547
11003.281250
10853.406250
10699.892578
10842.766602
10678.579102
10871.881836
10859.557617
10835.569336
10737.847656
10890.562500
10865.278320
10820.076172
10672.167969
10735.478516
10799.369141
11001.461914
10820.094727
10845.204102
11041.488281
11067.255859
10934.441406
10714.711914
10800.062500
10892.510742
10950.724609
10974.642578
11051.692383
10844.711914
10730.449219
10695.602539
11218.803711
11122.248047
10883.847656
11051.621094
11354.634766
11330.242188
11022.874023
10817.961914
11111.722656
10865.499023
10612.928711
10772.774414
11163.804688
10568.376953
10792.132812
11073.527344
10828.000000
10774.560547
10881.661133
11140.639648
10919.482422
10735.299805
10863.930664
11036.541016
11049.625000
10857.284180
10929.329102
11147.616211
11161.591797
10774.629883
10847.613281
10867.607422
11000.756836
10925.742188
10725.107422
10683.537109
10909.400391
10863.189453
10715.307617
11068.260742
11110.306641
11150.099609
10874.400391
10951.385742
10899.752930
10958.849609
10856.847656
```
