## Supplementary material for "Functional connectivity across the human subcortical auditory system using an autoregressive matrix-Gaussian copula graphical model approach with partial correlations": Code: roi-07_mean_ts.txt

```
12425.329102
12477.399414
12967.852539
12624.143555
12408.172852
12632.924805
12757.483398
12575.613281
12243.431641
12379.937500
12754.360352
12464.877930
12430.639648
12877.016602
12618.946289
12190.681641
12298.244141
12563.521484
12588.241211
12494.741211
12471.524414
12801.363281
12893.600586
12214.969727
12318.230469
12896.999023
12380.122070
12303.393555
12337.121094
12543.643555
12535.140625
12462.875000
12439.425781
12732.719727
12342.680664
12367.639648
12745.668945
12547.531250
12181.331055
12458.553711
12451.750977
12380.002930
12071.084961
12364.815430
12481.883789
12503.130859
12388.493164
12487.391602
12525.646484
12377.802734
12537.722656
12773.292969
12538.031250
12562.700195
12470.899414
12601.884766
12319.170898
11670.155273
12325.649414
12531.839844
12643.268555
12551.795898
12333.519531
12175.928711
12608.594727
12441.403320
12150.347656
12178.327148
12619.334961
12401.130859
12185.792969
12455.000000
12543.922852
12687.441406
12498.630859
12087.833984
12351.721680
12688.897461
12498.162109
12310.562500
12520.318359
12637.631836
12292.534180
12326.613281
12750.866211
12738.203125
12462.943359
12099.350586
12152.380859
12609.108398
12682.821289
12333.109375
12245.425781
12710.413086
12460.136719
12604.328125
12410.508789
12563.587891
12774.811523
12411.018555
12331.092773
12157.438477
12652.949219
12471.344727
12120.514648
12515.015625
12343.174805
12506.706055
12264.262695
12318.261719
12488.600586
12735.381836
12434.136719
12309.246094
12366.336914
12703.847656
11850.352539
12357.155273
12444.930664
12637.800781
12210.714844
12237.850586
12470.631836
12580.877930
12066.125977
12145.055664
12465.194336
12603.399414
12123.855469
12160.147461
12523.781250
12409.686523
12063.785156
12135.188477
12403.836914
12804.802734
12305.964844
12116.377930
12517.465820
12537.577148
11896.243164
11890.432617
12323.321289
12347.593750
11988.199219
12016.454102
11984.631836
12549.696289
12114.711914
12044.584961
11958.603516
12224.258789
12369.572266
12014.295898
11971.625000
12350.891602
12420.734375
12152.753906
11908.978516
12269.670898
12209.858398
12350.469727
12160.796875
12197.915039
12031.871094
12559.956055
12217.843750
12253.586914
12372.694336
12482.832031
12563.681641
12209.721680
12639.156250
12708.106445
12244.556641
12238.546875
12172.440430
12462.222656
12497.196289
12368.427734
12304.799805
12465.355469
12593.869141
12373.634766
11825.219727
12378.366211
12570.163086
12725.730469
12451.000000
12178.288086
12386.290039
12580.915039
12307.656250
12389.043945
12540.211914
12652.850586
12317.369141
12253.187500
12348.243164
12787.519531
12340.925781
12266.194336
12529.292969
12731.521484
12291.980469
12047.022461
12342.868164
12652.143555
11930.149414
12212.045898
12094.458984
12488.425781
12150.662109
12034.900391
12631.790039
12336.072266
11960.412109
12353.325195
12400.321289
12145.733398
12021.259766
12084.025391
12542.971680
12117.116211
11739.624023
12184.197266
12598.909180
12111.072266
12091.139648
12535.825195
12311.075195
12191.735352
11896.613281
12523.704102
12500.844727
12089.747070
12120.485352
12201.291016
12489.159180
12112.355469
12304.656250
12042.327148
12428.431641
12347.702148
12095.108398
12245.721680
12902.519531
11982.105469
12124.406250
12273.407227
12599.639648
12500.244141
12058.166016
12384.297852
12426.469727
12741.759766
12305.618164
12320.756836
12268.750977
12536.493164
12188.196289
11953.586914
12315.153320
12400.438477
12530.608398
12404.325195
12131.615234
12496.733398
12564.681641
12190.953125
12147.162109
12606.683594
12638.733398
12208.561523
12268.828125
12595.672852
12502.759766
12151.249023
11900.733398
12471.372070
12505.002930
11922.363281
12195.728516
12589.834961
12358.082031
12068.497070
12177.761719
12458.640625
12019.842773
12173.969727
12483.849609
12309.587891
12046.887695
12360.509766
12452.281250
12149.469727
11929.532227
12266.165039
12412.967773
12460.950195
12367.258789
12426.259766
12588.659180
12434.296875
12185.087891
12171.909180
12458.674805
12700.102539
12232.771484
12008.241211
12293.000000
12286.234375
12277.593750
12001.897461
12506.018555
12718.353516
12412.993164
12323.381836
12412.224609
12299.396484
12086.684570
12237.766602
12746.903320
12143.793945
12204.643555
12226.024414
12466.024414
12303.217773
12131.787109
12313.821289
12395.657227
11978.787109
12208.665039
12390.325195
12265.380859
12233.793945
12252.003906
12406.191406
12588.920898
12320.600586
11946.965820
12228.488281
12520.363281
12442.339844
12326.079102
12327.278320
12320.516602
12095.781250
12365.719727
12528.581055
12296.170898
12059.063477
12621.086914
12426.791016
12035.627930
12149.899414
12502.618164
12185.012695
12210.815430
12303.747070
12838.394531
12347.043945
12130.600586
12311.018555
12381.362305
12050.163086
12186.631836
12255.731445
12302.688477
12542.291016
12178.068359
12070.863281
12564.802734
12556.125977
12232.672852
12046.630859
12375.438477
12381.593750
12161.572266
11977.791016
12548.084961
12517.543945
11982.309570
12009.875000
12783.999023
12712.514648
12319.055664
12260.087891
12411.528320
12590.224609
12242.855469
12019.728516
12266.006836
12764.615234
12149.238281
12199.759766
12312.538086
12529.366211
12236.256836
12429.582031
12454.375000
12227.950195
11844.285156
12150.829102
12454.980469
12433.177734
12194.731445
12029.704102
12559.684570
12424.281250
12041.230469
12259.087891
12602.468750
12626.340820
12101.839844
12192.037109
12354.441406
12253.110352
11848.826172
12419.578125
12408.788086
12086.704102
12307.784180
12466.782227
12441.855469
12099.369141
12180.287109
12297.340820
12028.188477
12455.916016
12651.140625
12266.990234
12115.496094
12351.847656
12379.186523
12002.696289
12160.481445
12290.703125
12193.837891
12095.528320
12133.508789
12529.086914
12321.443359
12108.394531
12317.339844
12567.727539
12386.509766
11957.041016
12121.581055
12530.508789
12656.993164
12142.525391
12346.715820
12401.493164
12490.761719
12241.784180
12128.913086
12524.941406
12793.386719
12154.537109
12188.212891
12571.889648
12330.478516
12312.643555
12023.157227
12578.993164
12685.177734
12306.003906
11869.772461
12596.456055
12610.124023
12033.452148
12150.079102
12440.968750
12333.774414
12101.434570
12139.305664
12700.821289
12360.500977
12120.313477
12261.781250
12265.488281
12236.275391
12133.681641
12533.293945
12253.922852
12101.965820
12189.105469
12405.990234
12116.987305
12034.722656
12358.916016
12530.740234
12362.122070
12529.921875
12286.386719
12424.457031
12790.921875
12702.953125
12000.749023
12341.127930
12525.584961
12602.530273
12219.365234
12039.537109
12797.316406
13090.827148
12582.204102
12340.300781
12216.993164
12528.731445
12609.274414
12245.447266
12081.102539
12735.957031
12578.662109
12157.780273
12344.931641
12437.149414
12743.313477
12143.005859
12229.302734
12489.459961
12753.800781
12304.002930
11977.121094
12265.233398
12565.433594
12183.009766
12084.487305
12342.200195
12482.941406
12216.150391
12223.043945
12583.032227
12658.628906
11953.897461
11998.772461
12043.802734
12509.543945
12038.375000
11878.375977
12003.125000
12374.821289
12095.306641
12109.509766
12279.677734
12397.639648
12027.052734
12311.527344
12678.465820
12672.616211
12278.858398
12123.256836
12540.675781
12461.268555
12070.403320
12370.346680
12568.305664
12018.297852
12090.602539
12383.188477
12489.500977
12122.052734
12204.234375
12295.292969
12402.559570
12093.046875
12060.605469
12187.936523
12384.665039
11966.634766
12509.055664
12267.390625
11920.687500
12059.278320
12009.606445
12450.271484
12056.834961
12124.159180
12183.497070
12493.849609
12273.971680
12220.178711
12014.778320
12367.599609
12076.105469
12655.334961
13026.590820
12353.334961
12153.247070
12155.083984
12481.125977
12353.852539
12018.231445
12384.203125
12726.761719
12495.910156
11870.032227
12489.394531
12936.315430
12478.025391
12355.600586
12372.160156
12402.237305
12443.277344
11833.912109
12633.438477
12632.665039
12323.199219
12093.735352
12465.680664
12213.204102
12157.683594
12226.562500
12170.787109
12653.721680
12342.525391
12223.922852
12154.800781
12647.717773
12230.194336
12064.913086
12066.065430
12456.168945
12163.774414
11871.233398
11932.399414
12208.086914
12428.762695
11969.502930
11889.294922
12495.639648
12739.153320
12596.559570
12269.641602
11935.324219
12597.527344
12475.593750
12233.178711
12231.089844
12707.110352
12476.040039
12173.938477
12499.292969
12365.521484
12168.115234
12014.522461
12260.753906
12392.818359
12102.834961
12282.468750
12258.832031
12640.941406
11983.045898
11916.287109
12456.318359
12618.149414
12292.430664
12144.969727
12060.897461
12376.266602
12139.613281
11847.498047
12242.340820
12396.255859
12029.143555
12049.234375
12129.772461
12622.469727
11865.102539
12050.800781
11961.496094
12365.994141
12223.024414
12224.243164
12178.975586
12512.063477
12553.846680
12198.180664
12187.313477
12348.769531
11885.433594
12015.637695
12001.667969
12418.985352
12068.527344
11771.597656
12281.543945
12232.343750
12501.042969
12170.579102
12328.915039
12336.456055
12299.766602
12369.425781
12274.549805
12033.681641
12307.046875
12583.413086
12342.778320
12211.147461
12524.581055
12555.968750
12129.534180
12110.472656
12263.053711
12305.883789
12236.537109
12071.082031
12471.842773
12550.191406
12291.796875
12257.290039
12526.056641
12611.625000
12268.125977
12301.092773
12272.441406
12278.741211
12561.407227
12036.788086
12235.671875
12199.118164
12392.860352
12848.622070
12202.436523
12157.599609
12390.894531
12410.265625
12043.780273
11879.471680
12200.686523
12355.106445
12083.542969
12266.194336
12051.127930
12321.568359
12455.681641
12065.053711
12331.434570
12499.722656
12329.177734
12141.755859
12168.764648
12144.667969
12395.743164
12255.454102
12342.427734
12306.894531
12359.671875
12149.636719
12012.715820
12314.105469
12603.058594
12053.481445
12170.309570
12099.592773
12138.790039
12303.891602
12110.915039
12057.522461
12138.042969
12603.177734
12360.396484
11887.301758
12232.650391
12210.752930
12154.035156
12159.856445
12315.156250
12465.999023
12207.478516
12079.312500
12363.433594
12410.936523
11968.933594
12178.741211
12408.711914
12396.366211
12175.605469
12404.592773
12426.534180
12195.110352
12228.288086
12138.139648
12310.416016
12305.859375
12004.600586
11929.999023
12188.425781
12235.921875
12038.543945
12064.856445
11978.224609
12524.469727
12535.831055
12116.782227
12198.425781
12258.247070
12323.199219
12033.730469
11944.115234
12095.450195
12154.124023
12368.968750
11887.464844
12078.350586
12507.303711
12382.718750
12309.452148
12196.014648
12374.269531
12030.575195
12019.159180
12447.958984
12232.740234
12046.018555
12061.903320
12179.149414
12300.733398
12020.238281
11919.369141
12246.485352
12048.618164
12231.221680
12123.787109
12077.318359
12259.331055
12430.175781
12149.228516
12076.709961
12115.363281
12081.207031
12004.803711
12054.522461
12026.247070
12167.082031
12237.193359
12256.511719
12233.193359
12058.940430
12443.558594
12337.565430
12215.958984
12273.500977
12231.537109
12377.243164
12198.887695
12259.728516
12124.785156
12202.121094
12390.872070
12665.284180
12389.971680
11890.809570
12306.259766
12171.186523
12428.881836
12110.741211
11942.653320
12234.042969
12267.874023
12061.550781
12136.360352
12362.653320
12168.305664
11818.531250
12465.759766
12423.619141
12180.813477
11979.731445
12419.500977
12522.396484
12115.780273
12021.456055
12257.177734
12456.083984
11933.403320
12023.987305
12086.458984
12285.718750
12117.811523
12145.444336
11804.701172
12201.406250
12271.363281
12009.741211
12284.417969
11996.438477
11971.855469
12167.969727
12310.894531
12311.074219
12035.924805
12046.209961
12019.183594
12233.622070
12229.474609
12038.410156
```
