## Supplementary material for "Functional connectivity across the human subcortical auditory system using an autoregressive matrix-Gaussian copula graphical model approach with partial correlations": Code: roi-08_mean_ts.txt

```
11223.102539
11063.749023
11082.880859
11137.856445
10847.435547
10845.072266
11041.310547
11027.888672
10882.352539
10827.322266
11160.314453
10888.369141
10993.946289
10937.131836
11163.875000
10929.715820
10773.980469
10932.532227
11133.853516
10997.821289
10947.994141
10925.222656
11218.358398
11043.924805
10747.884766
11023.153320
11051.826172
10980.168945
10800.791992
11001.741211
11083.924805
10764.920898
10830.195312
11168.311523
10927.251953
10739.955078
10886.899414
11061.708008
10768.372070
10770.662109
10838.306641
10973.175781
10764.408203
10871.731445
10985.196289
10938.224609
10712.642578
10902.003906
11029.498047
10868.408203
10798.230469
10902.882812
11005.846680
10874.386719
10733.364258
10984.814453
10961.572266
10878.318359
10926.173828
10830.069336
11045.763672
11024.795898
10836.690430
10816.623047
10877.233398
10843.416992
10836.875977
10690.714844
11003.085938
10963.142578
10872.517578
10784.613281
10813.617188
10982.534180
10931.631836
10650.164062
10613.362305
11107.623047
10963.179688
10714.819336
10910.218750
11003.789062
10927.041016
10901.785156
10928.988281
11025.344727
10915.743164
10853.287109
10838.310547
10948.925781
11041.644531
10930.224609
10722.553711
11047.521484
11080.479492
10799.305664
10798.430664
10839.068359
10955.191406
10765.059570
10685.045898
10648.331055
10918.356445
10602.847656
10715.239258
10791.832031
10857.083984
10998.502930
10817.458984
10741.369141
10832.558594
11055.876953
10875.756836
10773.982422
10734.605469
10951.522461
10751.219727
10730.837891
10899.705078
11061.747070
10829.051758
10692.352539
10891.091797
11120.978516
10825.388672
10763.673828
10863.233398
10972.740234
10770.823242
10648.949219
10819.926758
11054.108398
10931.931641
10649.104492
10734.043945
11030.079102
10773.679688
10718.364258
10916.374023
11110.021484
10718.931641
10629.815430
10717.858398
10981.160156
10649.412109
10640.448242
10658.400391
10848.298828
10738.788086
10690.750000
10747.433594
10786.540039
10981.880859
10788.047852
10549.405273
10692.380859
10903.906250
10838.541992
10574.579102
10630.690430
10829.799805
10963.638672
10674.169922
10624.358398
10613.876953
10992.016602
10853.258789
10732.115234
10691.618164
10787.503906
10965.186523
10651.782227
10580.219727
10695.793945
11057.306641
10748.958984
10640.081055
10749.037109
11084.062500
10712.706055
10744.667969
10825.606445
10921.707031
10795.949219
10800.788086
10755.509766
10677.266602
10842.287109
10737.603516
10782.835938
10784.298828
11100.990234
10737.486328
10675.175781
10758.752930
10979.998047
10744.044922
10691.476562
10743.184570
11028.943359
10800.643555
10696.096680
10755.377930
11006.246094
10693.949219
10640.082031
10796.352539
10981.064453
10626.198242
10578.056641
10785.761719
10926.334961
10582.632812
10689.450195
10858.904297
10810.121094
10568.210938
10743.119141
10694.207031
10787.712891
10761.951172
10748.710938
10947.454102
10718.760742
10493.138672
10571.326172
10820.210938
10628.935547
10550.728516
10868.687500
10810.938477
10676.165039
10693.813477
10764.176758
10972.228516
10695.576172
10561.165039
10710.372070
10881.041016
10499.722656
10502.170898
10497.458008
10842.941406
10897.560547
10716.369141
10669.897461
10851.601562
10867.222656
10805.992188
10702.851562
10882.733398
10755.667969
10618.008789
10801.174805
10795.751953
10898.230469
10688.528320
10669.864258
10539.880859
10923.366211
10897.127930
10581.341797
10699.305664
10719.909180
10783.012695
10780.368164
10696.240234
10822.430664
10954.831055
10654.250977
10685.833984
10812.093750
10868.763672
10597.944336
10638.819336
10821.851562
10951.499023
10828.062500
10587.459961
10884.500000
11019.340820
10600.873047
10574.357422
10809.118164
10750.633789
10630.218750
10697.130859
10770.956055
10719.365234
10626.930664
10653.571289
10785.030273
10692.077148
10638.811523
10930.438477
10630.669922
10509.105469
10557.155273
10659.475586
10950.448242
10674.018555
10569.574219
10779.042969
10863.968750
10767.160156
10757.700195
10804.041992
10901.832031
10733.220703
10662.894531
10715.666016
10917.634766
10639.930664
10438.636719
10725.548828
10860.427734
10693.059570
10702.622070
10832.095703
10765.130859
10680.047852
10732.280273
10812.910156
10617.135742
10511.214844
10686.415039
10896.012695
10657.916016
10719.313477
10827.006836
10945.079102
10686.806641
10684.375977
10681.778320
10798.413086
10677.462891
10736.612305
10636.549805
10909.350586
10624.425781
10629.519531
10596.513672
10852.802734
10777.310547
10706.633789
10707.216797
10798.218750
10723.208984
10770.833984
10737.541992
10762.021484
10636.137695
10732.023438
10867.114258
10704.041992
10649.833984
10837.628906
10635.292969
10646.951172
10714.168945
10839.980469
10712.824219
10436.990234
10566.405273
10832.107422
10691.860352
10672.141602
10651.235352
10664.006836
10870.251953
10657.726562
10574.482422
10836.808594
10927.455078
10519.665039
10714.233398
10736.829102
10866.306641
10744.774414
10668.339844
10608.936523
10854.493164
10752.375977
10607.423828
10789.410156
10878.194336
10663.816406
10680.834961
10802.835938
10855.686523
10602.069336
10700.673828
10608.194336
10774.376953
10698.701172
10642.590820
10546.150391
10899.492188
10672.333984
10519.208984
10709.500000
10784.478516
10632.962891
10600.083008
10714.062500
10803.406250
10756.291016
10508.717773
10759.062500
10963.200195
10668.916016
10521.719727
10908.066406
10856.792969
10559.239258
10588.678711
10816.169922
10635.251953
10546.487305
10668.206055
10650.062500
10625.917969
10600.936523
10791.066406
10759.808594
10610.259766
10692.508789
10735.327148
10662.835938
10728.885742
10718.784180
10740.780273
10525.134766
10645.042969
10884.337891
10636.318359
10524.492188
10411.660156
10804.343750
10503.231445
10572.586914
10665.111328
10664.457031
10568.715820
10556.456055
10626.937500
10844.590820
10413.997070
10623.522461
10760.261719
10794.291016
10598.126953
10530.444336
10642.981445
10744.900391
10587.214844
10489.021484
10648.212891
10851.497070
10428.805664
10611.906250
10752.772461
10730.255859
10603.895508
10563.367188
10605.318359
10732.585938
10711.033203
10556.159180
10751.305664
10891.539062
10509.069336
10473.810547
10709.965820
10789.414062
10558.675781
10543.992188
10859.746094
10639.874023
10559.132812
10654.054688
10867.137695
10596.603516
10522.494141
10697.097656
10547.075195
10476.971680
10635.471680
10726.093750
10712.101562
10585.023438
10538.392578
10790.124023
10685.034180
10728.420898
10589.320312
10610.727539
10877.762695
10871.215820
10676.632812
10663.645508
10615.563477
10784.393555
10710.111328
10543.933594
10723.423828
10887.000000
10709.852539
10633.552734
10674.852539
10829.429688
10770.749023
10485.460938
10641.555664
10799.736328
10818.623047
10655.821289
10442.356445
10712.813477
10852.990234
10667.833008
10532.628906
10494.554688
10805.237305
10659.577148
10530.016602
10557.758789
10657.145508
10688.386719
10536.042969
10597.071289
10709.948242
10638.009766
10451.617188
10602.068359
10791.768555
10549.335938
10431.459961
10404.361328
10685.877930
10470.864258
10383.490234
10594.462891
10795.736328
10440.167969
10540.471680
10747.181641
10705.424805
10434.206055
10530.346680
10722.858398
10660.396484
10653.101562
10542.145508
10650.808594
10665.982422
10512.344727
10647.697266
10744.149414
10614.154297
10534.499023
10548.300781
10714.836914
10632.903320
10520.810547
10418.172852
10734.308594
10553.931641
10565.376953
10613.099609
10775.617188
10605.341797
10514.619141
10662.805664
10666.121094
10508.558594
10460.322266
10769.979492
10526.854492
10556.117188
10518.349609
10666.250977
10720.391602
10491.194336
10620.056641
10576.594727
10526.222656
10659.174805
10784.092773
10626.298828
10624.970703
10364.494141
10702.993164
10729.074219
10473.114258
10490.675781
10718.818359
10744.805664
10439.145508
10615.711914
10799.205078
10730.520508
10604.133789
10531.393555
10733.417969
10584.158203
10436.031250
10580.981445
10810.469727
10514.529297
10483.433594
10536.930664
10697.680664
10418.559570
10503.476562
10374.747070
10655.371094
10542.367188
10444.262695
10312.172852
10724.174805
10484.270508
10464.856445
10450.670898
10536.737305
10440.277344
10390.686523
10444.081055
10374.787109
10705.555664
10486.310547
10465.072266
10383.800781
10651.705078
10619.041016
10463.892578
10529.750000
10621.436523
10553.900391
10454.215820
10565.314453
10836.013672
10549.143555
10373.772461
10563.334961
10784.304688
10596.378906
10533.414062
10500.751953
10717.922852
10635.315430
10513.144531
10724.747070
10797.364258
10605.949219
10559.584961
10590.144531
10608.264648
10499.040039
10394.656250
10389.576172
10671.316406
10647.065430
10480.944336
10336.340820
10494.792969
10572.865234
10423.462891
10396.041992
10702.528320
10460.832031
10401.392578
10449.478516
10729.825195
10568.897461
10465.753906
10589.669922
10498.319336
10590.028320
10485.219727
10426.680664
10579.166016
10407.871094
10461.312500
10515.633789
10593.680664
10339.251953
10509.902344
10597.249023
10392.316406
10633.842773
10645.179688
10412.603516
10435.766602
10667.409180
10672.418945
10323.900391
10454.378906
10538.219727
10732.565430
10423.467773
10365.486328
10707.052734
10692.906250
10560.238281
10338.447266
10581.773438
10522.892578
10451.503906
10391.492188
10403.527344
10693.049805
10510.365234
10471.520508
10669.376953
10756.373047
10396.147461
10418.552734
10507.673828
10691.985352
10390.108398
10520.407227
10392.055664
10559.829102
10546.016602
10675.434570
10620.373047
10527.243164
10508.099609
10701.023438
10370.725586
10419.864258
10497.860352
10564.488281
10506.579102
10385.472656
10270.285156
10554.827148
10759.803711
10386.630859
10556.381836
10563.583984
10677.866211
10326.891602
10446.251953
10456.947266
10654.081055
10531.471680
10449.711914
10467.554688
10458.437500
10554.190430
10481.936523
10361.541992
10657.761719
10533.403320
10427.145508
10339.766602
10337.326172
10657.158203
10436.506836
10434.977539
10353.612305
10657.382812
10341.095703
10295.199219
10302.563477
10532.111328
10556.809570
10403.702148
10461.537109
10568.172852
10368.253906
10619.318359
10551.749023
10675.486328
10486.948242
10405.513672
10546.582031
10616.008789
10459.285156
10593.977539
10519.012695
10558.241211
10309.408203
10415.094727
10420.902344
10540.983398
10378.778320
10413.289062
10481.902344
10541.949219
10621.250977
10297.767578
10497.134766
10593.297852
10740.813477
10501.106445
10469.175781
10544.226562
10625.458008
10537.550781
10485.720703
10401.147461
10526.407227
10609.315430
10369.103516
10542.256836
10555.896484
10370.735352
10478.148438
10652.166016
10691.458984
10391.887695
10288.793945
10507.154297
10433.808594
10317.668945
10318.614258
10507.535156
10411.210938
10382.164062
10580.755859
10590.297852
10389.513672
10383.656250
10630.826172
10443.771484
10322.956055
10482.602539
10488.488281
10327.918945
10280.156250
10391.270508
10454.174805
10383.168945
10374.155273
10398.505859
10541.779297
10521.068359
10281.946289
10466.117188
10526.351562
10505.387695
10431.564453
10378.542969
10716.627930
10724.659180
10360.185547
10402.757812
10667.217773
10517.614258
10535.351562
10594.405273
10654.499023
10598.312500
10518.596680
10554.791992
10671.593750
10479.189453
10444.393555
10485.298828
10626.242188
10462.637695
10492.275391
10563.059570
10596.263672
10439.266602
10652.433594
10534.347656
10560.662109
10467.785156
10455.347656
10672.180664
10532.881836
10542.826172
10628.595703
10771.551758
10519.406250
10551.045898
10488.475586
10693.959961
10577.613281
10521.022461
10423.228516
10426.297852
10580.554688
10478.657227
10405.323242
10298.130859
10599.705078
10415.783203
10525.659180
10687.628906
10496.175781
10516.824219
10360.299805
10325.418945
10612.372070
10317.961914
```
