## Supplementary material for "Functional connectivity across the human subcortical auditory system using an autoregressive matrix-Gaussian copula graphical model approach with partial correlations": Code: roi-09_mean_ts.txt

```
10732.887695
10473.543945
10679.056641
10603.024414
10507.604492
10542.134766
10717.358398
10505.883789
10349.224609
10417.297852
10606.976562
10565.706055
10373.763672
10378.662109
10651.479492
10458.355469
10508.874023
10492.876953
10366.521484
10448.719727
10466.670898
10585.952148
10602.339844
10441.635742
10296.416992
10507.126953
10682.193359
10344.618164
10336.886719
10297.492188
10604.808594
10471.095703
10322.589844
10414.124023
10419.511719
10338.032227
10584.353516
10391.950195
10418.871094
10420.675781
10522.374023
10302.189453
10225.471680
10377.475586
10654.119141
10275.041992
10300.087891
10542.073242
10484.711914
10306.500977
10284.060547
10443.214844
10491.714844
10317.074219
10201.394531
10471.615234
10653.899414
10275.544922
10415.613281
10470.337891
10501.603516
10460.806641
10387.906250
10402.974609
10489.386719
10436.363281
10392.341797
10320.743164
10420.199219
10545.020508
10440.626953
10269.832031
10220.356445
10401.946289
10430.531250
10371.645508
10364.024414
10585.005859
10388.883789
10268.288086
10425.907227
10487.510742
10467.019531
10372.789062
10387.127930
10486.599609
10465.758789
10335.194336
10391.571289
10444.132812
10612.267578
10318.336914
10210.868164
10572.937500
10495.839844
10384.337891
10329.809570
10355.753906
10524.815430
10317.154297
10347.806641
10431.263672
10335.553711
10255.326172
10317.263672
10365.279297
10530.524414
10351.950195
10254.716797
10232.531250
10331.002930
10551.258789
10321.126953
10252.252930
10408.233398
10355.441406
10455.654297
10346.072266
10479.667969
10478.528320
10282.981445
10334.097656
10366.813477
10537.130859
10196.518555
10335.674805
10360.121094
10419.204102
10415.236328
10196.089844
10330.166016
10353.880859
10331.219727
10061.885742
10408.612305
10450.039062
10302.511719
10158.892578
10244.134766
10401.480469
10146.792969
10154.208984
10157.467773
10267.694336
10146.038086
10165.688477
10275.976562
10250.059570
10323.491211
10197.201172
10181.335938
10078.670898
10407.968750
10087.990234
10249.233398
10164.705078
10349.215820
10232.271484
10213.392578
10272.576172
10355.837891
10460.001953
10322.916016
10192.044922
10274.601562
10495.341797
10368.459961
10215.146484
10195.483398
10448.250000
10344.888672
10259.142578
10348.825195
10437.543945
10387.209961
10182.907227
10168.332031
10334.220703
10490.194336
10395.715820
10431.075195
10314.678711
10340.235352
10364.719727
10305.958008
10271.865234
10484.349609
10424.142578
10282.825195
10197.199219
10232.111328
10452.226562
10447.274414
10268.614258
10329.603516
10416.208008
10313.022461
10324.443359
10296.048828
10544.482422
10364.791992
10346.845703
10209.468750
10334.179688
10368.336914
10150.000977
10402.291992
10303.593750
10070.924805
10225.013672
10311.236328
10250.623047
10216.750977
10127.643555
10203.997070
10216.989258
10164.028320
10196.123047
10295.952148
10272.750000
10152.380859
10180.664062
10116.997070
10059.091797
9976.541992
10027.402344
10400.689453
10136.076172
10223.305664
10354.863281
10287.278320
10284.517578
10223.648438
10260.595703
10379.508789
10211.266602
10264.185547
10220.397461
10099.169922
10153.956055
10185.757812
10350.829102
10361.139648
10387.094727
10194.170898
10328.462891
10233.532227
10326.283203
10151.014648
10326.267578
10237.830078
10432.861328
10371.575195
10280.793945
10236.270508
10246.117188
10272.309570
10322.121094
10316.393555
10358.364258
10290.490234
10156.626953
10192.783203
10397.831055
10405.111328
10320.726562
10154.611328
10258.919922
10408.376953
10309.606445
10244.600586
10310.037109
10473.881836
10244.739258
10268.283203
10370.686523
10296.405273
10224.003906
10228.199219
10330.377930
10352.583008
10259.649414
10158.748047
10302.812500
10209.190430
10132.256836
9952.725586
10160.132812
10198.668945
9980.694336
10274.424805
10287.863281
10217.519531
10205.877930
10373.096680
9896.700195
10213.378906
10179.168945
10348.154297
10227.458984
10143.684570
10251.537109
10379.507812
10415.404297
10379.873047
10367.514648
10236.710938
10414.373047
10216.190430
10105.258789
10293.618164
10314.436523
10183.625000
10113.927734
10245.938477
10359.068359
10289.333008
10180.322266
10408.042969
10365.553711
10246.322266
10235.619141
10255.113281
10188.833984
10106.257812
10214.886719
10361.646484
10301.257812
10301.756836
10174.237305
10326.457031
10255.312500
10262.939453
10246.676758
10326.268555
10304.062500
10159.630859
10192.485352
10478.958984
10325.596680
10191.809570
10279.917969
10326.313477
10357.843750
10107.582031
10332.336914
10312.575195
10278.087891
10255.240234
10242.471680
10253.099609
10156.087891
10290.430664
10377.252930
10121.313477
10091.885742
10407.248047
10332.569336
10174.398438
10220.886719
10126.688477
10201.122070
10100.708008
10172.907227
10150.525391
10095.443359
10186.614258
10216.511719
10358.608398
10255.315430
10136.935547
10057.634766
10386.410156
10272.605469
10324.279297
10254.123047
10128.256836
10197.652344
10290.403320
10220.034180
10296.558594
10470.799805
10252.699219
10134.934570
10418.611328
10449.431641
10285.132812
10301.603516
10161.222656
10349.982422
10027.935547
10104.554688
10309.518555
10328.728516
10251.742188
10135.675781
10045.929688
10263.707031
10162.595703
10144.108398
10259.756836
10379.622070
10132.981445
10133.471680
10087.501953
10286.215820
10224.944336
10171.094727
10330.996094
10399.295898
10241.332031
10102.096680
10416.789062
10275.950195
10138.499023
10246.240234
10193.616211
9997.159180
10095.138672
10288.083984
10353.907227
10216.599609
10094.730469
10311.095703
10284.308594
10192.281250
10181.994141
10206.035156
10041.875977
10229.100586
10392.548828
10124.438477
9979.849609
10118.806641
10365.334961
10228.499023
10067.304688
10126.962891
10223.532227
10037.061523
10173.423828
10307.065430
10255.369141
10140.166016
10172.001953
10267.155273
10209.977539
10247.601562
10257.405273
10289.943359
10245.041992
10199.002930
10208.862305
10319.898438
10343.554688
10257.829102
10058.508789
10217.586914
10449.549805
10225.782227
10146.700195
10262.392578
10244.260742
10117.486328
10098.102539
10279.649414
10368.177734
10343.475586
10140.625000
10378.200195
10384.343750
10087.136719
10076.823242
10296.069336
10168.439453
10095.369141
10156.750977
10439.886719
10214.040039
10126.726562
10051.493164
10200.166016
10082.003906
10250.755859
10270.159180
10155.545898
10130.383789
10002.570312
10117.977539
10137.683594
10139.270508
10246.742188
10252.702148
10038.025391
10209.659180
10248.768555
10326.115234
10347.363281
10379.037109
10140.873047
10228.845703
10303.417969
10237.564453
10394.201172
10231.952148
10412.649414
10335.595703
10216.055664
10095.369141
10169.784180
10354.633789
10312.287109
10218.333984
10197.228516
10238.100586
10217.511719
10232.615234
10087.982422
10224.724609
10285.885742
10158.749023
10093.313477
10208.519531
10215.853516
10147.818359
10040.187500
10142.461914
10195.027344
10170.549805
9947.736328
10026.854492
10313.122070
10141.104492
10030.340820
10031.458984
10210.272461
10209.898438
9998.310547
10157.566406
10150.264648
10009.889648
9963.728516
10114.419922
10144.898438
10166.705078
10045.131836
10179.836914
10170.137695
10020.134766
10275.048828
10321.550781
10241.119141
10091.866211
10011.818359
10266.738281
10061.410156
9953.456055
10314.353516
10308.607422
10063.826172
10072.914062
10046.539062
10106.384766
10208.110352
10069.262695
10199.847656
10128.414062
10009.090820
10111.614258
10199.721680
10208.374023
9937.529297
9950.184570
10222.680664
10176.400391
10079.041992
10228.605469
10263.005859
10148.021484
10059.707031
10113.733398
10258.910156
10133.047852
9980.843750
9998.394531
10186.488281
10135.772461
10279.443359
10311.561523
10033.126953
10176.643555
10052.551758
10133.472656
10044.350586
10232.579102
10155.217773
10099.461914
10262.492188
10196.194336
10060.971680
10229.205078
10164.291016
9982.169922
10055.455078
10030.457031
10105.774414
9939.475586
10065.982422
10365.590820
10167.569336
9918.448242
9937.323242
10119.679688
9882.452148
9885.531250
10047.070312
10085.657227
9999.694336
9783.351562
9977.585938
10072.560547
10071.708008
9925.241211
10112.552734
10118.739258
10093.736328
9934.021484
9839.614258
9946.933594
10291.314453
10087.897461
10061.105469
10095.082031
10225.086914
10356.012695
10126.011719
10024.672852
10089.232422
10244.362305
9980.119141
10232.869141
10236.443359
10049.426758
9881.112305
9983.574219
10236.288086
10081.160156
10192.937500
10134.787109
10324.024414
10126.371094
10098.358398
10166.084961
10285.485352
10175.008789
9918.576172
10067.494141
10079.779297
10231.487305
9999.294922
9930.153320
10064.145508
9882.162109
10011.207031
10055.016602
10163.752930
10027.697266
9811.480469
9799.086914
10143.028320
9967.331055
10095.564453
10034.753906
10065.363281
9904.207031
9959.590820
10027.284180
10033.412109
10307.729492
10014.865234
9910.969727
10118.709961
9881.813477
9993.099609
9996.799805
10056.180664
10036.769531
10014.261719
9992.885742
10026.833984
10161.024414
10160.221680
10112.066406
10178.198242
10196.012695
10012.474609
9979.857422
10017.993164
10112.778320
10255.302734
10134.106445
10198.654297
10365.837891
10240.365234
10049.071289
9956.646484
10041.877930
10166.514648
10085.131836
10142.722656
10193.145508
10302.100586
10179.177734
10150.752930
10160.439453
10055.248047
10080.351562
10138.239258
10009.965820
10139.208984
10015.221680
10154.593750
10183.019531
10160.330078
10162.535156
10351.061523
10155.492188
9966.586914
9826.517578
10226.012695
10016.791016
10076.396484
10024.868164
10120.486328
10062.366211
10047.173828
10064.016602
10154.709961
10025.068359
9972.877930
10038.200195
10192.456055
10143.363281
10068.589844
9920.166016
9962.289062
10097.618164
9973.377930
10006.958008
10085.610352
10074.809570
10095.121094
9925.369141
9933.113281
10106.205078
10010.145508
9871.383789
10021.343750
9990.093750
10099.577148
9876.373047
9909.907227
9815.384766
10239.275391
9849.948242
9916.597656
9850.865234
10162.346680
9934.183594
9853.121094
10075.518555
10061.929688
10074.989258
10079.616211
9978.240234
10060.250000
9984.826172
9928.488281
10138.869141
10189.791016
10083.724609
10151.141602
10263.758789
10178.417969
9887.430664
9950.278320
10012.535156
10002.518555
9896.454102
10030.090820
10022.842773
10147.059570
10176.134766
10164.612305
10102.427734
10235.215820
10099.730469
10117.009766
9925.724609
9969.402344
9995.605469
9973.533203
10041.289062
9950.516602
10067.316406
10013.149414
10034.001953
10123.664062
10235.472656
10130.301758
10134.533203
10170.041992
10182.785156
9983.555664
10067.789062
10107.980469
10111.717773
9939.736328
10064.444336
9999.837891
10056.126953
10018.679688
9992.543945
9996.244141
9878.389648
9982.812500
10054.233398
9958.926758
10145.687500
10060.670898
9982.679688
9822.842773
9772.028320
9928.076172
9912.462891
9947.988281
9933.237305
9987.625000
10187.570312
10114.395508
9918.720703
9983.435547
10001.532227
10138.049805
10003.994141
9929.948242
10097.443359
10019.689453
9986.510742
10014.415039
10062.138672
10042.097656
10196.152344
10164.368164
10351.644531
10104.596680
10026.252930
10067.509766
10266.724609
10173.843750
9935.274414
9947.437500
10055.167969
9947.866211
10079.763672
10132.020508
10053.584961
10050.255859
10053.250000
10082.907227
10048.795898
9837.395508
9877.946289
10185.466797
10112.819336
10046.780273
10141.950195
10146.173828
10094.509766
9771.966797
9866.438477
10199.378906
10139.269531
10041.454102
9812.533203
9919.760742
9942.089844
9932.760742
9942.904297
10066.525391
10066.445312
9994.985352
10160.780273
10060.844727
10210.646484
9997.844727
9965.191406
10033.829102
10048.334961
10076.735352
```
