## Supplementary material for "Functional connectivity across the human subcortical auditory system using an autoregressive matrix-Gaussian copula graphical model approach with partial correlations": Code: roi-10_mean_ts.txt

```
8917.194336
8747.348633
8612.249023
8730.482422
8684.165039
8790.194336
8676.858398
8792.020508
8824.899414
8811.554688
8700.379883
8742.425781
8961.384766
8750.570312
8712.472656
8912.602539
8927.194336
8923.816406
8811.815430
8775.087891
8883.360352
8953.343750
8702.230469
9011.979492
8915.541016
8821.118164
8858.620117
9008.975586
9031.598633
8793.055664
8822.480469
8815.663086
9036.325195
8652.751953
8904.877930
8996.548828
8975.795898
8821.722656
8924.868164
8770.061523
8686.298828
8941.621094
9022.160156
9009.777344
8608.132812
8840.877930
8980.430664
8867.770508
8613.191406
8897.570312
9132.173828
8950.373047
8818.806641
8921.581055
8975.698242
8800.379883
8748.670898
8872.147461
8907.175781
9120.545898
8782.817383
8798.960938
8934.858398
8834.445312
8582.792969
8616.158203
8811.251953
8976.170898
8723.525391
8748.144531
8896.149414
9029.260742
8801.570312
8718.421875
8706.983398
8954.217773
8740.928711
8820.802734
8743.651367
8962.228516
8890.408203
8765.492188
8856.558594
8905.330078
9036.920898
8729.816406
8856.249023
9007.879883
8914.388672
8914.006836
8788.139648
8767.413086
8875.522461
8808.151367
8646.907227
8857.831055
8967.647461
8926.722656
8722.129883
8653.411133
8758.635742
8777.511719
8599.810547
8724.620117
8779.199219
8871.164062
8776.789062
8826.382812
8723.014648
8799.718750
8834.701172
8691.011719
8648.999023
8755.162109
8778.388672
8689.027344
8635.996094
8840.469727
8920.225586
8736.987305
8899.980469
8968.577148
8819.888672
8764.604492
8717.930664
8980.666992
8879.057617
8768.454102
8728.460938
8959.044922
8799.683594
8738.954102
8777.929688
8849.695312
8807.076172
8612.646484
8696.457031
8944.498047
8728.282227
8650.722656
8684.201172
8918.626953
8786.205078
8824.527344
8674.933594
8899.211914
8912.478516
8726.786133
8723.487305
8948.581055
8894.950195
8774.387695
8674.389648
8829.507812
8888.298828
8745.347656
8734.195312
8887.693359
8983.675781
8958.847656
9001.453125
8787.510742
8924.726562
8882.548828
8905.574219
8673.496094
8686.651367
8962.904297
8996.414062
8641.111328
8733.613281
8792.412109
8732.493164
8840.689453
8749.821289
8871.014648
8877.496094
8828.991211
8737.878906
8819.706055
8907.583984
8884.685547
8869.716797
8848.543945
8949.068359
8829.608398
8758.082031
8854.736328
8923.040039
8882.174805
8903.594727
8745.132812
9065.372070
9125.915039
8913.729492
8858.708008
8845.627930
8907.963867
9013.129883
8697.923828
8988.297852
9032.986328
8845.161133
8687.006836
8744.083008
8867.613281
8754.038086
8604.779297
8838.094727
8877.506836
8679.450195
8656.553711
8837.261719
9038.388672
8622.588867
8745.509766
8900.224609
8939.801758
8836.618164
8840.310547
8816.870117
8963.418945
8688.666992
8773.476562
8848.663086
8787.296875
8721.201172
8844.382812
8982.823242
8853.993164
8742.751953
9024.812500
8988.788086
8884.062500
8721.363281
8847.956055
8976.082031
8827.038086
8714.169922
8699.762695
8830.765625
8875.883789
8803.192383
8914.714844
8801.892578
8855.402344
8757.965820
8933.264648
8847.051758
8903.772461
8568.000977
8754.372070
8797.004883
8932.179688
8784.749023
8542.704102
8862.756836
8888.707031
8914.142578
8734.925781
8929.711914
8926.170898
9018.048828
8967.565430
8685.396484
8774.448242
8837.314453
8901.152344
8846.288086
9003.788086
8902.497070
8811.282227
8828.459961
8860.994141
8917.854492
8864.738281
8706.867188
8827.857422
8981.548828
8827.028320
8716.907227
8918.341797
8812.205078
8811.445312
8804.842773
8904.793945
8786.895508
8662.726562
8828.426758
8925.167969
8829.785156
8928.269531
9003.317383
8779.827148
8850.821289
8968.390625
8928.323242
8798.730469
8700.366211
8675.314453
8806.726562
9006.126953
8872.970703
8888.657227
9028.261719
8995.023438
8833.479492
8787.055664
8978.002930
8852.999023
8857.926758
8754.270508
8720.805664
8868.723633
8831.334961
8783.833984
8891.091797
8777.394531
8757.452148
8829.444336
8888.705078
8801.834961
8718.299805
8839.410156
8893.602539
8895.818359
8665.899414
8832.281250
9020.310547
8832.151367
8705.801758
8931.966797
8981.328125
8817.175781
8759.938477
8672.491211
8859.480469
8795.720703
8636.233398
8891.731445
8845.039062
8857.959961
8807.570312
8853.128906
8938.569336
8788.487305
8825.999023
9045.330078
8799.122070
8646.482422
8779.423828
8881.136719
8698.139648
8716.004883
8688.902344
8838.782227
8672.470703
8754.181641
8777.773438
8764.213867
8563.335938
8631.666992
8823.693359
8830.254883
8605.856445
8668.861328
8856.948242
8820.593750
8707.081055
8671.825195
8732.095703
8896.975586
8702.280273
8676.049805
8738.012695
8758.125977
8760.741211
8735.937500
8924.538086
8767.914062
8917.060547
8767.609375
8884.255859
8952.472656
8836.733398
8668.949219
8841.873047
8884.290039
8773.541016
8572.493164
8802.105469
8881.652344
8872.094727
8644.776367
8615.720703
9029.101562
8799.082031
8833.225586
8808.884766
8939.070312
8753.930664
8737.055664
8945.364258
8908.492188
8699.629883
8652.268555
8946.731445
8955.301758
8720.455078
8634.623047
8939.729492
8980.010742
8787.691406
8837.935547
8786.328125
8656.758789
8616.442383
8784.248047
8924.013672
8700.511719
8698.631836
8784.058594
9006.329102
8864.544922
8684.419922
8818.916992
8949.666016
8796.412109
8878.940430
8866.334961
8804.264648
8895.807617
8943.437500
8823.838867
8604.143555
8760.207031
8880.929688
8651.985352
8710.258789
8870.848633
8799.322266
8771.310547
8735.965820
8893.447266
8817.498047
8715.212891
8683.117188
8825.250000
8750.012695
8555.408203
8643.533203
8685.841797
8697.495117
8743.881836
8774.575195
8727.013672
8706.963867
8685.337891
8649.254883
8752.544922
8794.686523
8690.290039
8884.864258
8888.225586
8918.530273
8816.156250
8597.574219
8818.997070
8918.935547
8828.124023
8753.943359
8740.002930
8953.256836
8861.840820
8742.306641
8784.847656
8851.903320
8698.339844
8951.331055
8894.993164
8831.007812
8572.234375
8991.614258
8873.300781
8762.184570
8765.031250
8788.941406
8698.767578
8636.017578
8833.392578
8799.984375
8735.398438
8696.666992
8846.083008
8692.375977
8793.054688
8896.200195
8625.977539
8637.205078
8612.850586
8651.047852
8559.625977
8463.657227
8600.703125
8649.960938
8892.654297
8745.884766
8675.720703
8888.179688
8756.226562
8678.678711
8578.569336
8755.540039
8841.161133
8762.603516
8576.576172
8804.280273
8898.331055
8804.958008
8655.763672
8854.791016
8936.663086
8844.122070
8761.686523
8903.288086
8901.398438
8833.871094
8663.448242
8831.375977
9017.149414
9048.488281
8844.208008
8868.071289
9034.689453
8860.044922
8882.830078
8907.157227
8855.147461
8800.647461
8765.119141
8805.876953
8981.782227
9052.022461
8825.274414
9014.332031
8990.548828
8789.257812
8905.544922
8981.185547
8922.201172
8833.682617
8863.832031
8973.997070
8871.729492
8719.047852
8825.492188
8785.820312
8812.195312
8779.210938
9037.901367
9020.898438
8968.305664
8677.876953
8768.334961
8796.088867
8963.876953
8786.456055
8865.111328
8975.523438
8844.338867
8845.479492
8910.127930
8837.572266
8774.882812
8839.973633
8945.337891
8911.725586
8742.717773
8886.805664
8973.247070
8876.629883
8811.373047
8688.124023
8757.102539
8807.122070
8800.394531
8881.126953
8767.664062
8724.032227
8665.717773
8970.066406
8856.881836
8599.052734
8592.195312
8765.576172
8742.942383
8692.452148
8811.919922
8708.413086
8810.579102
8659.208008
8746.878906
8931.758789
8846.617188
8429.744141
8643.241211
8848.799805
8963.491211
8800.977539
8942.638672
8972.747070
8853.972656
8743.902344
8719.230469
8934.519531
8847.050781
8615.853516
8849.298828
8940.076172
8956.067383
8685.339844
8825.656250
8899.185547
8910.765625
8638.577148
8732.855469
8781.493164
8926.365234
8847.508789
8631.949219
8955.263672
9103.865234
8867.417969
8814.611328
8859.614258
8758.974609
8915.944336
8721.180664
8672.038086
8928.770508
8955.902344
8827.221680
8921.003906
9047.524414
8973.618164
8756.257812
8793.489258
8850.930664
8750.978516
8749.720703
8941.582031
8868.320312
8797.747070
8788.586914
8750.881836
8902.108398
8792.123047
8585.686523
8699.409180
8916.392578
8689.259766
8585.461914
8786.633789
8851.051758
8788.230469
8798.568359
8771.126953
8795.340820
8868.190430
8755.169922
8864.666992
8817.982422
8999.882812
8776.133789
8973.098633
9062.653320
8881.625977
8901.412109
8667.334961
8889.211914
9008.605469
8731.128906
8952.480469
8870.389648
8878.349609
8648.799805
8764.949219
8893.935547
8976.389648
8890.670898
8776.772461
8801.147461
9029.407227
8785.453125
8871.230469
8775.238281
8868.058594
8844.342773
8947.592773
8634.282227
8927.330078
9023.019531
8884.241211
8724.799805
8640.396484
8806.006836
8646.746094
8776.969727
8946.844727
8800.201172
8642.678711
8715.862305
8735.518555
8899.931641
8802.216797
8810.786133
8700.573242
8718.287109
8689.946289
8643.666992
8773.071289
8807.666016
8836.270508
8913.599609
8831.726562
8739.179688
8755.864258
8864.680664
8653.722656
8639.514648
8832.222656
8968.835938
8945.091797
8736.054688
8877.095703
8993.573242
8883.333008
8906.700195
8804.030273
8979.048828
8931.196289
8882.027344
8566.124023
8790.335938
8925.597656
8830.173828
8565.985352
8508.801758
8755.035156
8874.405273
8668.666992
8775.609375
9079.000000
8830.370117
8760.097656
8826.135742
8779.329102
8781.696289
8790.308594
8674.184570
8944.789062
8825.666992
8809.067383
8694.170898
8971.959961
8944.288086
8879.667969
8903.451172
8826.972656
8931.041016
8950.165039
8744.524414
9026.014648
8984.640625
8893.374023
8755.538086
8857.910156
8927.774414
8840.828125
8799.700195
8922.850586
9054.483398
8780.178711
8969.593750
9116.208008
9072.195312
8833.959961
8743.057617
9026.083008
8982.612305
8995.993164
8805.422852
8793.402344
9012.223633
9000.589844
8920.105469
8746.202148
8820.083008
8988.866211
8818.333008
8642.750977
8789.263672
8863.716797
8693.777344
8822.439453
8605.350586
8873.425781
8982.997070
8804.076172
8994.141602
9051.618164
8879.894531
8916.532227
9013.932617
8829.833008
8799.375000
8743.428711
8936.632812
8773.148438
8582.386719
8807.929688
8960.732422
8724.665039
8853.009766
8867.019531
8938.356445
8939.678711
8912.082031
9043.572266
8788.548828
8888.144531
9067.124023
8880.601562
8822.784180
8789.504883
9038.466797
8938.614258
8844.689453
8755.733398
8761.274414
9007.816406
8940.446289
8785.017578
8701.211914
8863.010742
8920.098633
8764.588867
8772.535156
8742.672852
9019.852539
8742.361328
8856.430664
8728.573242
8684.668945
8508.230469
8694.807617
8813.800781
8911.379883
8680.007812
8854.925781
8831.646484
8915.297852
8734.507812
8814.378906
8812.778320
8679.959961
8846.001953
8966.517578
8934.616211
8797.052734
8940.026367
8894.765625
8638.124023
8575.797852
8848.051758
8952.381836
8865.038086
8672.047852
8906.939453
8873.647461
8814.678711
8643.760742
8798.520508
8908.053711
8879.332031
8814.794922
8667.819336
8740.736328
8809.218750
8856.220703
8852.580078
8890.343750
8882.684570
8636.727539
8883.380859
9032.906250
8990.703125
8756.287109
8746.087891
8902.344727
```
