## Supplementary material for "Functional connectivity across the human subcortical auditory system using an autoregressive matrix-Gaussian copula graphical model approach with partial correlations": Code: roi-11_mean_ts.txt

```
9288.279297
9296.167969
9191.260742
9305.522461
9285.188477
9268.736328
9142.804688
9313.446289
9043.344727
9238.372070
9168.900391
9433.716797
9292.592773
9384.848633
9339.374023
9429.514648
9361.791016
9268.168945
9163.110352
9385.324219
9380.413086
9223.567383
9312.646484
9411.166992
9408.487305
9377.348633
9261.351562
9258.745117
9242.354492
9288.586914
9115.819336
9176.306641
9157.842773
9270.386719
9368.952148
9179.552734
9225.988281
9136.788086
9291.367188
9093.489258
9128.604492
9171.767578
9243.328125
9099.035156
9078.636719
9229.115234
9192.084961
9029.522461
9229.636719
9214.708008
9238.859375
9229.235352
9166.708984
9121.759766
9159.284180
9139.233398
9164.868164
9289.329102
9279.442383
9216.036133
9190.064453
9247.719727
9163.154297
9129.885742
9271.887695
9240.707031
9225.187500
9207.375000
9201.580078
9266.100586
9242.083984
9362.556641
9161.695312
9166.832031
9243.021484
9219.415039
9195.645508
9171.280273
9278.666992
9219.821289
9218.683594
9237.205078
9313.802734
9283.338867
9225.315430
9337.888672
9400.699219
9340.191406
9295.389648
9182.811523
9288.706055
9290.749023
9125.839844
9264.101562
9253.998047
9292.753906
9307.501953
9368.330078
9281.224609
9308.322266
9246.444336
9210.193359
9300.163086
9319.321289
9168.535156
9080.162109
9200.111328
9313.484375
9310.537109
9329.765625
9220.595703
9309.021484
9388.313477
9134.096680
9163.702148
9189.188477
9272.736328
9158.140625
9050.545898
9120.479492
9296.204102
9279.504883
9229.278320
9232.303711
9308.408203
9227.032227
9318.102539
9308.905273
9246.018555
9302.355469
9191.319336
9056.803711
9139.933594
9185.260742
9239.847656
9199.099609
9085.990234
9114.106445
9080.599609
9212.721680
9209.477539
9140.904297
9249.726562
9190.148438
9096.275391
9157.529297
9063.878906
9247.324219
9200.966797
9001.940430
9154.941406
9104.571289
9084.262695
9138.722656
9233.799805
9014.189453
9079.026367
9108.508789
9141.614258
9151.575195
9110.732422
9197.339844
9194.477539
9041.763672
9062.221680
9191.064453
9115.344727
9164.911133
9198.206055
9106.966797
9280.159180
9143.707031
9010.250977
9061.872070
9189.275391
9109.599609
9097.300781
9111.954102
9152.157227
9152.939453
9265.165039
9235.858398
9239.287109
9217.162109
9249.860352
9282.711914
9192.521484
9296.049805
9178.062500
9177.669922
9294.274414
9322.678711
9248.428711
9359.143555
9268.543945
9340.277344
9205.688477
9244.317383
9177.145508
9199.869141
9216.439453
9246.550781
9121.668945
9194.129883
9248.667969
9227.994141
9135.382812
9097.470703
9224.165039
9156.043945
9111.426758
9232.284180
9183.513672
9022.652344
9037.248047
9156.831055
9055.427734
9076.311523
9187.812500
9114.623047
9073.320312
9034.817383
9199.763672
9174.745117
9067.620117
8987.597656
9119.937500
9266.233398
9254.046875
9025.029297
9282.806641
9342.480469
9197.041016
9192.894531
9300.010742
9300.097656
9109.883789
9154.959961
9176.410156
9141.356445
9199.854492
9099.033203
9053.762695
9185.860352
9147.893555
8984.077148
9141.000977
9135.305664
9288.201172
9182.739258
9303.073242
9312.053711
9206.619141
9130.880859
9064.337891
9164.138672
9316.649414
9226.649414
9122.045898
9086.235352
9198.691406
9204.046875
9126.166016
9048.923828
9219.780273
9094.185547
9123.146484
9099.750000
9254.432617
9272.362305
9286.213867
9264.524414
9283.429688
9322.458008
9267.009766
9168.063477
9212.524414
9168.123047
9181.277344
9296.670898
9173.587891
9167.137695
9279.008789
9162.543945
9233.592773
8980.990234
9055.814453
9109.875000
9097.487305
9146.100586
9168.911133
9083.051758
9132.967773
9168.557617
9219.102539
9107.284180
9187.172852
9191.046875
9034.060547
9038.789062
9160.488281
9133.693359
9159.914062
9256.366211
9256.684570
9191.804688
9087.635742
9207.983398
9095.515625
9072.399414
9141.278320
9188.958984
9283.430664
9084.805664
9064.507812
9120.512695
9144.158203
9203.375000
9302.888672
9269.615234
9160.567383
9063.459961
9008.479492
9077.923828
9074.360352
9215.875000
9233.450195
9231.613281
9152.314453
9134.004883
9260.739258
9253.272461
9298.418945
9138.762695
9195.194336
9138.436523
9237.847656
9233.416016
9198.254883
9201.613281
9065.567383
8938.047852
9046.214844
9178.526367
9204.010742
9194.446289
9222.884766
9112.916992
9161.936523
9227.221680
9325.443359
9227.416016
9007.130859
9171.711914
8961.188477
9269.944336
9227.966797
9124.074219
9020.437500
9045.478516
9115.944336
9219.172852
9163.114258
9200.131836
9012.488281
9144.510742
9077.852539
9034.152344
9088.961914
9036.831055
9125.967773
9049.453125
9022.741211
9069.530273
9087.862305
8986.282227
9007.149414
9272.706055
9093.549805
9161.484375
9076.063477
9130.184570
9119.145508
9080.777344
9175.739258
9227.776367
9161.935547
9192.349609
9073.734375
9267.536133
9212.867188
9102.064453
9252.722656
9171.586914
9088.126953
9110.886719
9128.400391
9051.581055
9234.432617
9192.687500
9172.318359
9184.702148
9191.280273
9022.179688
9113.743164
9074.944336
9237.326172
9207.182617
9188.836914
9417.437500
9278.463867
9263.287109
9180.754883
9158.051758
9204.431641
9047.086914
9103.808594
9148.446289
9014.045898
9128.749023
9004.298828
9157.317383
9216.179688
9158.061523
9267.375000
9251.272461
9081.552734
9133.533203
9157.393555
9153.049805
9085.859375
9200.253906
9090.033203
9213.052734
9038.330078
9158.538086
9049.121094
8954.352539
8991.553711
9012.591797
9143.454102
9110.222656
9228.183594
9115.613281
9164.199219
9196.945312
9212.494141
9134.311523
9164.913086
9184.960938
9241.221680
9311.045898
9199.117188
9120.521484
9298.498047
9139.187500
9015.870117
9096.128906
9217.665039
9094.679688
9063.910156
9145.261719
9135.081055
9156.006836
9153.252930
9266.854492
9213.442383
9086.464844
9161.029297
9194.955078
9238.624023
9290.536133
9265.571289
9282.435547
9082.506836
9312.496094
9204.185547
9161.291992
9274.399414
9060.359375
9134.152344
9157.966797
9138.944336
9118.811523
9184.208984
9155.655273
9052.700195
9173.919922
9221.020508
8993.699219
9240.572266
9133.282227
9144.110352
9330.098633
9136.395508
9134.612305
9107.658203
9418.034180
9454.623047
9398.757812
9253.102539
8995.257812
9072.842773
9182.971680
9192.487305
9134.651367
9133.740234
9404.657227
9282.436523
9266.933594
9317.849609
9211.292969
9208.831055
9221.927734
9235.733398
9091.788086
9264.056641
9178.837891
9153.948242
9095.665039
9189.433594
9295.184570
9074.713867
9188.798828
9209.573242
9191.337891
9251.580078
9051.647461
9135.790039
9134.523438
9123.181641
9138.462891
9111.668945
9168.130859
9251.834961
9269.561523
9176.706055
9154.775391
9171.511719
9150.233398
9097.902344
8979.518555
9119.529297
9177.991211
9113.083984
8943.514648
9178.609375
9291.378906
9284.791016
9213.829102
9202.502930
9424.294922
9184.621094
9073.916992
9311.191406
9134.463867
9073.247070
9078.377930
9205.065430
9069.445312
9155.580078
9179.126953
9142.330078
9176.448242
9131.150391
9030.315430
9077.789062
9169.573242
9170.719727
9037.411133
9077.166992
8921.789062
9053.787109
9134.190430
9236.725586
8993.047852
9017.025391
9128.166016
9232.326172
9102.930664
9063.083008
9133.027344
9246.360352
9033.466797
9051.803711
9098.235352
9168.798828
9228.994141
9078.677734
9206.623047
9242.412109
8984.885742
9169.570312
9198.521484
9211.838867
9068.118164
9187.196289
9148.358398
9014.076172
9026.797852
9202.164062
9248.286133
9265.292969
9152.726562
9051.063477
9089.814453
9183.211914
9117.997070
9341.480469
9292.034180
9044.070312
9121.868164
9060.803711
9185.101562
9049.515625
8996.202148
9040.786133
9280.189453
9035.447266
8938.864258
9022.489258
9189.560547
9167.960938
8872.527344
8961.973633
9107.750000
9088.418945
8978.079102
8981.787109
9067.724609
9065.312500
9121.981445
9009.875977
9166.329102
9246.500000
9057.345703
8932.514648
9090.438477
9153.913086
9037.735352
8990.876953
9050.385742
9188.808594
9189.301758
9145.398438
9107.068359
9110.041992
9064.118164
9044.666992
9152.139648
9046.041992
8967.498047
9133.388672
9141.616211
9215.114258
9029.877930
8982.925781
9183.006836
9154.942383
9020.197266
8939.841797
9060.991211
9035.147461
8958.754883
8938.252930
9063.101562
9101.702148
8972.342773
8968.075195
9083.440430
8968.034180
9106.241211
8889.958008
9112.840820
9189.725586
9144.441406
9128.012695
9076.174805
9208.832031
8994.707031
9001.755859
9030.144531
8977.541992
9015.032227
8884.291016
9090.099609
9037.780273
9001.772461
9100.085938
9002.919922
9149.200195
9116.025391
9056.738281
9084.215820
9049.582031
9158.566406
8985.413086
9237.755859
9078.589844
9169.568359
9169.425781
9109.979492
8991.122070
9156.869141
9187.385742
8952.574219
9101.696289
9075.564453
8968.627930
8947.370117
8935.784180
9085.539062
9158.440430
9045.944336
9187.722656
9158.958008
9205.607422
9129.806641
9016.769531
9077.590820
9273.755859
9125.320312
9085.370117
9123.233398
9072.667969
9160.445312
9164.251953
9045.305664
8997.277344
9183.219727
8903.197266
9076.469727
8898.147461
9213.876953
9142.558594
9173.482422
9127.422852
8947.899414
9092.482422
9168.654297
9137.690430
9022.870117
9121.307617
9032.374023
9076.130859
8858.426758
9090.094727
8986.827148
8987.395508
9002.447266
9207.582031
9024.881836
9048.436523
9018.212891
9213.791016
9211.983398
9125.634766
9054.494141
9143.607422
9022.499023
9005.894531
8967.530273
9000.922852
9155.071289
9078.511719
8986.869141
8910.059570
8961.813477
9049.286133
8985.888672
9061.791016
9173.148438
9133.426758
8995.339844
8938.620117
9048.465820
9070.334961
9085.743164
9143.243164
9171.472656
9036.091797
9124.400391
9045.738281
9113.616211
9165.876953
9160.805664
9079.226562
9114.875977
9099.288086
9006.016602
8920.634766
9020.375977
9097.896484
9107.219727
9124.499023
9147.302734
9180.463867
9193.384766
9167.710938
9128.571289
9002.458008
9022.714844
9045.713867
8946.456055
8978.707031
9062.537109
8921.333008
9037.153320
9115.876953
9311.087891
9113.284180
9056.249023
9205.453125
9110.315430
9092.587891
9213.777344
9068.846680
9120.021484
9065.748047
9310.950195
9070.416992
9074.025391
9137.810547
9135.799805
9015.832031
9097.536133
9330.651367
9132.957031
9068.617188
9112.426758
9015.159180
9137.035156
8985.278320
8925.255859
9051.602539
9072.062500
9083.765625
9034.583984
9161.879883
9107.248047
9120.942383
9087.021484
9033.488281
9131.483398
9227.674805
9113.874023
9113.703125
9175.653320
9208.191406
9031.209961
9053.724609
9151.731445
9081.138672
9131.046875
8961.903320
9072.393555
9059.284180
9122.098633
9230.750977
9209.723633
9268.583984
9099.834961
9148.161133
9055.512695
8991.559570
8984.765625
9122.633789
9073.476562
9082.038086
9180.428711
9199.323242
9157.737305
9111.041992
9199.854492
9067.658203
8953.382812
9309.967773
9231.732422
9110.861328
9110.616211
9125.176758
9063.418945
9164.275391
8914.883789
9110.061523
8927.241211
9093.170898
9058.924805
8982.670898
8994.232422
9198.831055
9046.581055
9021.045898
9139.212891
9187.041016
9146.025391
9076.300781
9046.948242
9228.746094
9227.338867
```
