## Supplementary material for "Functional connectivity across the human subcortical auditory system using an autoregressive matrix-Gaussian copula graphical model approach with partial correlations": Code: roi-12_mean_ts.txt

```
12232.739258
12188.608398
12089.107422
12035.174805
12082.090820
12077.630859
12009.532227
11933.529297
12004.701172
12027.358398
11991.044922
11949.623047
11980.762695
12027.563477
11928.290039
11917.136719
11931.708008
11904.207031
11837.473633
11816.697266
11932.215820
11989.620117
11941.825195
11906.431641
11906.724609
11899.876953
11802.572266
11866.161133
11974.500977
11949.725586
11897.086914
11909.188477
11931.934570
11887.485352
11878.800781
11958.388672
11951.347656
11906.164062
11940.007812
11931.792969
11908.433594
11866.257812
11897.183594
11917.220703
11849.591797
11841.543945
11924.130859
11967.219727
11964.133789
11967.704102
12061.841797
11999.462891
11909.746094
11981.734375
12023.946289
12011.054688
11955.273438
12001.324219
12063.966797
12099.707031
12085.383789
12035.599609
12018.557617
11977.577148
11934.026367
11861.394531
11963.823242
12006.305664
11999.128906
11951.750000
11977.780273
12025.237305
12042.981445
11950.755859
11914.719727
11976.543945
12023.353516
11956.544922
11954.439453
12025.368164
12049.661133
11976.943359
11972.984375
11999.529297
12003.990234
11927.271484
11916.352539
11949.337891
11986.547852
11946.869141
11878.418945
11963.723633
12029.636719
12064.418945
12036.000977
12081.961914
12111.250977
12079.973633
11969.006836
11887.437500
11898.920898
11859.523438
11794.192383
11740.910156
11810.138672
11841.460938
11876.075195
11884.678711
11994.223633
12056.401367
12051.425781
11942.469727
11903.459961
11931.861328
11941.781250
11879.631836
11853.181641
11914.012695
11997.843750
12014.805664
12045.526367
12119.605469
12140.481445
12041.205078
11978.729492
12030.775391
12033.318359
11959.137695
11991.987305
12019.682617
12052.243164
11986.191406
11920.978516
11956.653320
11925.149414
11888.474609
11857.614258
11908.516602
11941.626953
11865.987305
11846.518555
11874.535156
11888.069336
11856.314453
11836.083008
11933.733398
12007.743164
11965.088867
11894.829102
11918.960938
11943.151367
11947.508789
11880.590820
11893.172852
11935.889648
11948.188477
11842.592773
11820.561523
11860.999023
11896.781250
11933.366211
11894.375000
11907.664062
11980.951172
12010.040039
11945.695312
11895.339844
11926.192383
11970.041992
11981.053711
11927.694336
11954.278320
12030.599609
11996.569336
11947.096680
11922.431641
12025.580078
12068.834961
12034.476562
12071.993164
12132.476562
12175.640625
12155.074219
12095.865234
12102.211914
12075.649414
12002.382812
11904.000977
11879.536133
11898.066406
11957.743164
11948.613281
11974.738281
12037.409180
12028.535156
11936.537109
11864.804688
11915.418945
11964.198242
11947.045898
11961.358398
12017.849609
12073.366211
12039.318359
11983.273438
11964.700195
11978.428711
11884.971680
11841.207031
11858.925781
11887.045898
11838.350586
11869.711914
11906.090820
11912.011719
11879.088867
11864.548828
11901.301758
11902.122070
11856.363281
11869.125000
11893.892578
11850.936523
11769.751953
11763.933594
11773.355469
11781.695312
11827.690430
11919.830078
12008.417969
12002.198242
12036.317383
12035.691406
12010.466797
11883.058594
11813.938477
11799.897461
11811.102539
11779.008789
11761.666016
11785.993164
11852.085938
11812.642578
11834.855469
11924.366211
11988.494141
11967.011719
11923.000000
11934.798828
11931.305664
11883.597656
11831.474609
11817.994141
11878.605469
11904.982422
11857.221680
11882.958984
11950.889648
11982.461914
11950.787109
11934.237305
11980.030273
11968.039062
11971.472656
11915.086914
11928.862305
11996.752930
12042.557617
12022.556641
12050.009766
12084.075195
12050.264648
11957.167969
11943.385742
11933.371094
11911.001953
11885.249023
11969.751953
12081.379883
12073.521484
12032.059570
12004.341797
11985.608398
11902.503906
11807.246094
11812.027344
11845.914062
11834.134766
11844.830078
11941.541016
11958.541992
11927.282227
11954.012695
12012.057617
11916.675781
11867.051758
11846.648438
11821.212891
11798.952148
11741.813477
11808.026367
11888.221680
11988.383789
11992.299805
12023.532227
12023.682617
12007.656250
11909.231445
11877.000000
11898.646484
11901.756836
11871.685547
11842.236328
11904.377930
11907.470703
11859.422852
11898.914062
11964.038086
11976.235352
11965.720703
11951.640625
11971.548828
11897.379883
11819.497070
11835.832031
11859.689453
11807.992188
11849.661133
11910.969727
11974.537109
11933.020508
11915.958008
11919.833008
11915.386719
11852.945312
11860.113281
11925.676758
11980.427734
11933.170898
11955.622070
11978.999023
11980.939453
11945.529297
11924.528320
11968.698242
11936.529297
11860.349609
11870.074219
11883.136719
11851.434570
11848.506836
11906.772461
11888.765625
11852.268555
11881.872070
11887.198242
11837.858398
11770.117188
11813.307617
11874.267578
11819.852539
11832.554688
11869.936523
11834.006836
11763.208008
11714.282227
11736.131836
11806.318359
11825.157227
11780.350586
11853.334961
11907.880859
11887.077148
11838.948242
11859.063477
11899.081055
11888.560547
11802.486328
11792.862305
11830.775391
11838.314453
11805.672852
11819.162109
11880.155273
11901.464844
11869.539062
11897.298828
11990.448242
12013.159180
11944.181641
11896.178711
11847.918945
11847.951172
11822.407227
11851.797852
11915.047852
12001.164062
11945.056641
11941.761719
12001.538086
11996.865234
11891.377930
11880.817383
11896.159180
11883.785156
11861.709961
11871.720703
11965.605469
11974.459961
11937.684570
11995.966797
12030.333008
11997.611328
11868.766602
11841.763672
11833.975586
11800.707031
11761.572266
11779.538086
11786.704102
11759.136719
11868.108398
11986.740234
11973.217773
11907.817383
11888.301758
11898.374023
11836.746094
11804.482422
11913.216797
11911.671875
11919.936523
11898.470703
11867.854492
11731.628906
11660.344727
11688.234375
11741.508789
11752.445312
11779.636719
11846.214844
11868.898438
11868.315430
11909.066406
11929.212891
11859.620117
11812.114258
11816.260742
11905.143555
11949.023438
11944.634766
11960.711914
11961.234375
11959.602539
11868.500000
11875.701172
11877.240234
11856.389648
11776.733398
11789.232422
11889.661133
11930.497070
11957.025391
12005.366211
12032.318359
12006.768555
11965.967773
11984.817383
12075.997070
12087.723633
11999.488281
11977.476562
11968.751953
11923.338867
11857.970703
11874.620117
11894.074219
11860.574219
11834.131836
11860.945312
11973.293945
11960.622070
11903.568359
11922.266602
11884.500000
11786.253906
11805.285156
11868.518555
11842.920898
11830.285156
11887.424805
11912.191406
11870.406250
11884.790039
11906.711914
11949.500977
12020.316406
11982.791016
11914.355469
11864.842773
11849.871094
11817.493164
11762.759766
11774.484375
11899.999023
11973.886719
11965.429688
11925.214844
11934.472656
11926.377930
11874.515625
11819.355469
11845.014648
11882.507812
11886.169922
11834.194336
11882.970703
11907.219727
11899.884766
11817.859375
11822.490234
11905.526367
11917.355469
11858.544922
11854.095703
11856.432617
11886.319336
11788.763672
11746.630859
11812.274414
11850.612305
11800.816406
11835.721680
11907.111328
11901.648438
11799.862305
11755.872070
11731.116211
11721.891602
11685.233398
11698.424805
11799.914062
11834.504883
11799.762695
11789.333008
11858.013672
11855.831055
11789.583008
11864.566406
11938.664062
11924.970703
11905.414062
11904.538086
11922.958984
11825.997070
11778.014648
11818.044922
11862.721680
11838.606445
11838.808594
11842.005859
11853.850586
11823.414062
11826.979492
11904.163086
11924.431641
11868.579102
11802.934570
11867.877930
11922.551758
11831.221680
11823.406250
11879.742188
11809.681641
11813.105469
11874.161133
11890.452148
11872.125977
11865.545898
11928.321289
11927.282227
11895.451172
11831.352539
11842.681641
11839.573242
11832.074219
11867.855469
11897.703125
11842.445312
11891.945312
11875.755859
11853.128906
11763.436523
11697.889648
11744.215820
11814.323242
11787.607422
11756.464844
11791.245117
11859.937500
11813.951172
11766.197266
11802.299805
11804.581055
11739.836914
11708.056641
11815.212891
11904.605469
11915.080078
11896.136719
11939.266602
11908.524414
11808.372070
11746.467773
11769.089844
11780.879883
11736.077148
11716.293945
11757.302734
11806.108398
11767.508789
11733.656250
11727.429688
11731.478516
11657.931641
11624.620117
11679.775391
11702.113281
11726.535156
11718.940430
11742.395508
11865.418945
11955.400391
11927.708984
11892.484375
11870.466797
11861.036133
11809.041992
11739.184570
11863.880859
11977.617188
11969.559570
11919.193359
11910.293945
11877.598633
11751.316406
11710.634766
11712.030273
11783.143555
11725.987305
11798.877930
11910.383789
11952.502930
11946.809570
11918.835938
11919.425781
11890.821289
11741.756836
11648.316406
11666.443359
11711.811523
11714.940430
11687.910156
11720.942383
11790.693359
11760.668945
11738.514648
11767.551758
11791.054688
11716.590820
11740.888672
11788.814453
11823.426758
11811.708984
11784.123047
11758.447266
11790.700195
11814.686523
11779.602539
11784.352539
11810.376953
11770.967773
11731.138672
11705.166992
11708.782227
11706.564453
11779.768555
11820.593750
11887.007812
11924.590820
11922.146484
11953.515625
12033.162109
12001.343750
11963.250000
11875.678711
11869.000977
11888.340820
11874.454102
11855.856445
11865.608398
11914.221680
11874.913086
11829.327148
11826.435547
11805.939453
11724.393555
11627.218750
11608.945312
11666.250977
11697.754883
11745.381836
11871.936523
11971.006836
11978.879883
11895.892578
11793.431641
11774.895508
11801.800781
11738.424805
11689.459961
11739.942383
11826.669922
11884.679688
11909.308594
11894.608398
11912.119141
11878.885742
11839.419922
11693.271484
11660.113281
11694.518555
11750.753906
11722.882812
11732.686523
11788.041992
11804.454102
11808.992188
11788.802734
11798.773438
11812.562500
11789.133789
11674.687500
11610.201172
11623.065430
11619.739258
11603.039062
11557.237305
11612.118164
11710.166992
11730.682617
11726.599609
11772.909180
11849.883789
11807.080078
11799.440430
11787.520508
11779.131836
11720.636719
11643.627930
11688.288086
11716.644531
11763.021484
11726.905273
11721.053711
11748.862305
11745.601562
11708.240234
11690.838867
11707.683594
11808.790039
11824.260742
11859.958984
11860.790039
11890.898438
11796.153320
11758.788086
11730.751953
11792.903320
11808.538086
11820.658203
11940.870117
11973.670898
11920.586914
11919.072266
11864.560547
11816.067383
11727.411133
11706.631836
11685.586914
11692.833008
11719.976562
11773.512695
11858.326172
11937.868164
11966.512695
11920.403320
11897.284180
11847.487305
11800.835938
11679.234375
11567.916992
11535.808594
11547.233398
11591.746094
11633.566406
11729.914062
11852.692383
11910.593750
11944.681641
11985.477539
11975.098633
11850.889648
11799.445312
11821.988281
11837.905273
11773.409180
11743.939453
11738.164062
11640.433594
11559.075195
11629.906250
11693.265625
11688.830078
11759.620117
11847.871094
11807.883789
11810.334961
11826.472656
11773.085938
11731.500977
11718.628906
11695.066406
11737.311523
11705.434570
11680.978516
11720.395508
11765.776367
11742.130859
11775.250977
11801.359375
11821.120117
11803.011719
11787.946289
11831.017578
11880.975586
11892.795898
11848.053711
11805.276367
11803.723633
11804.692383
11776.792969
11834.728516
11860.804688
11824.970703
11805.919922
11856.543945
11856.572266
11774.169922
11801.871094
11798.268555
11796.967773
11666.601562
11661.614258
11736.088867
11830.860352
11805.409180
11861.935547
11904.557617
11845.025391
11828.178711
11828.880859
11802.958984
11717.125000
11777.428711
11891.958984
11927.896484
11848.413086
11811.221680
11783.580078
11797.514648
11752.490234
11757.294922
11826.207031
11823.445312
11782.467773
11657.083008
11650.519531
11711.948242
11756.292969
11718.721680
11772.952148
11843.548828
11832.271484
11875.987305
11888.659180
11873.508789
11819.444336
11769.108398
11785.189453
```
