## Supplementary material for "Functional connectivity across the human subcortical auditory system using an autoregressive matrix-Gaussian copula graphical model approach with partial correlations": Code: roi-13_mean_ts.txt

```
10435.123047
10383.877930
10334.755859
10348.942383
10358.983398
10335.741211
10297.504883
10314.725586
10330.685547
10344.677734
10331.398438
10372.886719
10397.194336
10398.514648
10393.573242
10434.920898
10420.128906
10390.019531
10366.445312
10402.852539
10438.861328
10425.593750
10401.228516
10431.036133
10419.496094
10383.465820
10354.820312
10398.017578
10403.194336
10359.695312
10363.468750
10373.003906
10365.331055
10339.650391
10383.087891
10377.742188
10340.536133
10338.891602
10362.446289
10339.383789
10297.617188
10289.576172
10274.838867
10235.875977
10213.150391
10268.686523
10315.776367
10319.838867
10332.904297
10403.613281
10412.791992
10364.013672
10344.710938
10393.086914
10394.262695
10357.210938
10338.645508
10381.860352
10378.127930
10378.934570
10335.821289
10343.256836
10312.246094
10252.075195
10200.228516
10202.205078
10240.473633
10263.322266
10255.802734
10245.820312
10292.704102
10312.359375
10289.908203
10256.793945
10287.453125
10311.685547
10308.437500
10302.276367
10366.150391
10399.598633
10397.808594
10379.828125
10414.770508
10401.833008
10358.645508
10325.147461
10369.429688
10368.284180
10353.075195
10314.700195
10305.258789
10332.768555
10348.467773
10357.640625
10389.181641
10450.179688
10453.841797
10413.116211
10360.543945
10339.933594
10307.241211
10272.694336
10238.825195
10252.577148
10250.293945
10267.402344
10280.749023
10318.120117
10362.804688
10367.130859
10324.649414
10284.269531
10317.261719
10326.426758
10298.546875
10272.558594
10275.319336
10284.912109
10294.133789
10312.811523
10396.596680
10428.541016
10409.594727
10370.348633
10396.933594
10393.208984
10374.082031
10366.558594
10394.436523
10397.629883
10370.163086
10336.501953
10343.981445
10347.310547
10322.721680
10323.567383
10352.384766
10348.032227
10318.698242
10303.131836
10326.238281
10323.487305
10296.192383
10281.826172
10295.448242
10299.250977
10276.638672
10230.500000
10216.629883
10231.437500
10246.693359
10255.148438
10247.316406
10284.202148
10302.113281
10286.816406
10272.138672
10302.743164
10322.689453
10321.917969
10294.937500
10290.959961
10292.292969
10292.843750
10282.132812
10247.272461
10270.690430
10297.634766
10302.468750
10280.094727
10299.718750
10326.974609
10331.199219
10322.618164
10331.944336
10355.125977
10346.142578
10322.840820
10312.720703
10323.300781
10352.416016
10336.011719
10313.816406
10339.250977
10374.565430
10367.669922
10322.437500
10312.793945
10336.806641
10341.814453
10344.476562
10358.008789
10408.976562
10415.596680
10381.843750
10336.254883
10358.522461
10335.729492
10334.875000
10345.845703
10419.402344
10458.668945
10430.933594
10377.822266
10352.461914
10334.347656
10310.538086
10288.640625
10329.435547
10333.483398
10309.998047
10295.422852
10310.197266
10296.346680
10276.291016
10281.708008
10311.170898
10311.465820
10292.567383
10304.077148
10307.583984
10292.694336
10255.723633
10265.293945
10264.061523
10259.100586
10255.592773
10293.685547
10334.270508
10372.581055
10420.448242
10452.784180
10408.473633
10347.597656
10302.588867
10311.057617
10287.367188
10250.541992
10229.900391
10241.669922
10245.095703
10254.541016
10263.077148
10305.402344
10321.839844
10337.684570
10308.197266
10325.881836
10307.327148
10276.765625
10248.105469
10247.861328
10277.429688
10290.166992
10275.190430
10264.503906
10307.575195
10323.964844
10311.217773
10293.374023
10294.599609
10308.287109
10309.430664
10297.331055
10288.955078
10328.752930
10352.277344
10382.328125
10423.868164
10462.391602
10443.223633
10415.787109
10404.617188
10416.761719
10387.807617
10357.029297
10360.627930
10395.404297
10414.080078
10397.067383
10393.092773
10378.399414
10341.218750
10291.663086
10293.961914
10287.745117
10277.894531
10264.634766
10314.630859
10317.115234
10306.227539
10319.616211
10319.786133
10292.889648
10283.204102
10287.751953
10284.913086
10253.958984
10233.764648
10234.984375
10264.741211
10311.508789
10365.236328
10410.979492
10483.390625
10458.523438
10427.031250
10406.309570
10398.454102
10370.898438
10336.183594
10311.500000
10347.452148
10333.188477
10330.161133
10331.357422
10353.241211
10332.263672
10320.865234
10320.337891
10316.101562
10288.258789
10250.458008
10264.842773
10282.796875
10295.263672
10304.313477
10339.570312
10330.364258
10314.462891
10306.649414
10343.250977
10341.605469
10324.711914
10299.560547
10326.012695
10323.009766
10321.682617
10339.515625
10382.575195
10380.821289
10375.825195
10358.051758
10396.879883
10386.853516
10358.153320
10368.756836
10353.347656
10333.985352
10326.269531
10345.732422
10329.298828
10309.030273
10306.905273
10289.374023
10259.809570
10244.209961
10250.463867
10251.221680
10252.896484
10254.613281
10284.938477
10285.037109
10247.006836
10216.814453
10239.253906
10260.102539
10248.123047
10240.820312
10249.085938
10281.830078
10291.814453
10277.823242
10274.222656
10316.236328
10318.053711
10301.904297
10276.754883
10281.614258
10262.151367
10239.508789
10231.344727
10289.083008
10325.058594
10341.496094
10358.061523
10395.596680
10384.802734
10343.297852
10283.872070
10270.124023
10263.448242
10246.671875
10237.883789
10285.058594
10324.796875
10367.953125
10383.619141
10430.173828
10409.603516
10385.949219
10390.741211
10386.417969
10363.410156
10341.079102
10321.051758
10372.576172
10370.507812
10357.503906
10349.519531
10378.700195
10357.376953
10341.465820
10331.215820
10326.944336
10310.856445
10281.909180
10293.249023
10301.977539
10285.781250
10287.648438
10360.253906
10367.973633
10341.803711
10303.157227
10314.782227
10299.817383
10298.633789
10336.934570
10325.609375
10308.975586
10338.668945
10311.506836
10274.091797
10244.903320
10255.674805
10260.023438
10254.127930
10248.110352
10273.167969
10280.786133
10262.392578
10294.207031
10316.629883
10319.133789
10288.506836
10279.614258
10283.276367
10278.061523
10262.835938
10278.702148
10295.382812
10271.327148
10245.876953
10230.524414
10253.558594
10242.099609
10238.921875
10229.506836
10265.505859
10272.025391
10290.823242
10360.464844
10379.956055
10351.568359
10318.752930
10302.461914
10344.558594
10362.794922
10377.049805
10374.020508
10405.035156
10386.800781
10351.939453
10360.246094
10355.404297
10336.041016
10321.795898
10334.933594
10331.411133
10321.524414
10314.598633
10337.735352
10325.755859
10300.200195
10320.945312
10304.343750
10292.148438
10269.522461
10306.829102
10311.385742
10302.424805
10300.068359
10356.608398
10396.756836
10406.256836
10398.744141
10362.166016
10314.962891
10272.486328
10230.635742
10213.012695
10211.717773
10282.471680
10343.352539
10382.513672
10393.126953
10439.111328
10415.950195
10358.775391
10313.351562
10310.222656
10335.146484
10343.153320
10327.352539
10336.138672
10364.267578
10343.911133
10309.595703
10278.556641
10281.003906
10292.119141
10284.503906
10257.674805
10287.368164
10294.253906
10264.858398
10242.053711
10256.869141
10279.144531
10288.225586
10309.536133
10380.729492
10416.089844
10382.950195
10351.269531
10346.297852
10308.539062
10279.493164
10255.582031
10271.903320
10273.742188
10274.243164
10269.329102
10288.800781
10300.694336
10304.346680
10333.476562
10352.291992
10341.580078
10332.639648
10373.163086
10359.504883
10317.375977
10272.393555
10286.499023
10301.186523
10324.443359
10322.794922
10358.584961
10331.882812
10316.541992
10297.613281
10334.896484
10335.487305
10320.704102
10301.112305
10335.713867
10340.172852
10334.833984
10329.281250
10333.358398
10303.632812
10277.369141
10301.678711
10293.387695
10284.803711
10259.032227
10291.162109
10297.708008
10277.755859
10253.008789
10260.290039
10259.847656
10256.421875
10255.957031
10279.019531
10296.274414
10286.391602
10343.635742
10333.920898
10287.692383
10259.877930
10282.482422
10307.239258
10287.681641
10279.916992
10321.668945
10329.341797
10316.555664
10306.118164
10331.230469
10324.648438
10266.281250
10219.386719
10254.279297
10274.564453
10311.273438
10345.001953
10367.069336
10335.932617
10235.956055
10183.027344
10189.910156
10189.830078
10203.980469
10210.039062
10273.074219
10291.287109
10266.542969
10233.338867
10245.211914
10228.653320
10197.494141
10172.309570
10191.301758
10197.475586
10205.981445
10198.463867
10202.730469
10228.844727
10259.052734
10284.437500
10293.407227
10306.427734
10316.062500
10282.328125
10261.818359
10305.696289
10343.314453
10367.308594
10373.493164
10386.356445
10364.019531
10342.023438
10317.185547
10312.709961
10291.135742
10286.722656
10270.049805
10303.143555
10305.368164
10309.644531
10306.673828
10341.009766
10318.872070
10277.682617
10241.363281
10257.360352
10237.886719
10218.060547
10206.947266
10228.575195
10253.616211
10259.897461
10246.286133
10254.232422
10224.802734
10218.000977
10212.841797
10252.269531
10270.775391
10265.749023
10255.955078
10256.164062
10266.745117
10257.292969
10234.264648
10211.585938
10190.401367
10156.177734
10136.775391
10163.792969
10162.580078
10177.008789
10181.717773
10205.821289
10207.811523
10215.216797
10210.017578
10222.532227
10252.265625
10241.423828
10234.912109
10213.770508
10238.808594
10261.231445
10265.501953
10276.234375
10273.482422
10293.869141
10287.854492
10262.359375
10240.385742
10234.398438
10210.962891
10196.906250
10195.273438
10207.557617
10215.754883
10214.247070
10249.932617
10297.960938
10319.792969
10297.094727
10267.598633
10278.093750
10252.222656
10232.892578
10221.702148
10258.331055
10288.337891
10298.789062
10317.920898
10313.576172
10295.783203
10327.672852
10289.063477
10243.219727
10211.723633
10228.887695
10255.919922
10272.342773
10285.056641
10332.108398
10337.293945
10317.523438
10300.527344
10302.166992
10310.626953
10271.553711
10225.350586
10198.459961
10202.401367
10194.517578
10178.734375
10156.545898
10170.540039
10188.856445
10186.734375
10188.228516
10197.762695
10225.379883
10219.126953
10215.458008
10222.979492
10209.186523
10191.208008
10172.743164
10180.246094
10206.134766
10213.983398
10221.180664
10217.857422
10247.354492
10251.511719
10242.833984
10229.371094
10237.308594
10254.588867
10271.025391
10268.450195
10288.064453
10298.666016
10310.449219
10286.857422
10297.986328
10285.379883
10279.828125
10269.132812
10299.913086
10311.897461
10312.676758
10327.305664
10320.089844
10297.429688
10266.411133
10232.153320
10230.653320
10220.324219
10226.839844
10231.807617
10259.635742
10278.334961
10285.669922
10266.804688
10238.260742
10240.763672
10214.648438
10197.896484
10180.286133
10197.114258
10190.996094
10189.779297
10181.138672
10177.788086
10193.323242
10220.914062
10281.828125
10351.374023
10366.361328
10355.158203
10338.843750
10328.191406
10315.254883
10292.995117
10282.302734
10251.515625
10227.451172
10226.916016
10227.795898
10206.583984
10199.793945
10232.409180
10258.742188
10268.712891
10269.409180
10252.953125
10226.330078
10203.594727
10208.678711
10202.112305
10224.196289
10234.554688
10229.486328
10238.315430
10235.305664
10225.128906
10206.025391
10208.634766
10214.623047
10214.601562
10230.002930
10249.750977
10289.147461
10295.883789
10294.663086
10257.751953
10246.123047
10240.825195
10258.445312
10323.467773
10338.016602
10314.912109
10289.220703
10287.863281
10258.648438
10272.693359
10284.359375
10335.625000
10320.919922
10276.889648
10260.304688
10281.542969
10270.888672
10254.831055
10280.109375
10282.011719
10289.608398
10280.838867
10318.402344
10309.821289
10289.671875
10282.672852
10314.339844
10308.146484
10303.535156
10269.659180
10281.980469
10270.406250
10256.557617
10242.232422
10276.640625
10271.650391
10263.448242
10221.787109
10191.387695
10215.963867
10220.294922
10238.134766
10273.752930
10303.649414
10316.657227
10293.853516
10305.835938
10293.816406
10285.829102
10262.155273
10279.940430
10303.220703
```
