## Supplementary material for "Functional connectivity across the human subcortical auditory system using an autoregressive matrix-Gaussian copula graphical model approach with partial correlations": Code: roi-14_mean_ts.txt

```
12289.613281
12206.639648
12113.866211
12104.180664
12142.310547
12137.239258
12033.936523
12010.028320
12066.335938
12069.275391
11975.708984
11998.742188
12034.075195
12084.116211
11999.056641
11973.996094
12007.341797
11976.217773
11890.747070
11918.094727
12048.144531
12072.506836
11998.636719
11972.180664
11969.453125
11950.432617
11873.473633
11954.709961
12023.352539
12008.041992
11935.633789
11954.230469
11969.596680
11948.149414
11969.347656
12024.837891
12003.024414
11971.807617
11961.006836
11972.050781
11913.777344
11929.989258
11965.858398
11958.208008
11913.830078
11922.940430
11988.290039
12013.619141
12018.082031
12041.727539
12100.860352
12024.121094
11966.875000
12002.055664
12041.973633
12025.617188
11946.405273
12053.599609
12106.467773
12132.428711
12123.363281
12081.292969
12065.326172
12001.869141
11943.619141
11908.569336
12014.797852
12029.373047
12042.788086
12019.657227
12078.099609
12101.286133
12053.146484
11982.783203
11974.770508
12026.673828
12028.269531
11975.467773
11993.458984
12046.819336
12063.031250
11969.299805
11993.792969
12016.079102
11968.933594
11896.958984
11905.754883
12016.210938
11983.351562
11977.871094
11939.275391
12030.833984
12085.713867
12107.166016
12102.462891
12148.519531
12177.849609
12123.018555
12015.109375
11954.499023
11947.269531
11915.202148
11815.018555
11797.285156
11854.026367
11889.679688
11901.327148
11957.212891
12059.054688
12099.793945
12095.010742
11990.829102
11954.465820
11956.616211
11949.838867
11877.862305
11903.578125
11942.673828
12018.420898
12039.250977
12116.160156
12156.019531
12157.579102
12064.119141
12045.046875
12079.370117
12082.971680
12009.892578
12064.448242
12085.211914
12104.503906
12001.427734
11976.247070
11997.735352
11970.550781
11904.752930
11911.612305
11949.593750
11970.407227
11881.388672
11899.543945
11894.722656
11918.405273
11858.423828
11908.847656
11984.819336
12002.621094
11953.970703
11912.493164
11946.371094
11961.588867
11973.660156
11888.396484
11916.523438
11968.749023
11930.220703
11870.353516
11857.727539
11932.732422
11952.169922
11941.869141
11913.633789
11983.136719
12015.828125
12036.922852
11987.186523
11951.905273
12050.729492
12056.768555
12021.237305
11988.250000
12015.112305
12083.900391
12028.055664
11998.290039
12010.744141
12091.224609
12097.554688
12056.790039
12137.617188
12208.612305
12219.875977
12184.180664
12115.855469
12118.480469
12060.523438
11962.260742
11893.510742
11872.572266
11944.684570
11976.385742
11932.155273
11989.958984
12043.184570
11992.326172
11903.210938
11874.117188
11927.507812
11961.739258
11964.140625
11978.909180
12051.141602
12092.882812
12033.225586
11994.950195
11977.019531
11942.025391
11876.491211
11863.411133
11899.682617
11879.159180
11837.091797
11902.094727
11954.226562
11902.955078
11871.147461
11890.142578
11948.727539
11928.705078
11924.928711
11927.869141
11954.200195
11896.955078
11838.586914
11822.117188
11818.229492
11820.579102
11880.981445
11982.893555
12053.793945
12057.425781
12102.431641
12088.412109
12043.225586
11945.128906
11864.336914
11864.513672
11846.072266
11820.654297
11791.774414
11851.207031
11863.558594
11859.260742
11878.210938
11982.196289
12044.004883
11999.970703
11949.638672
11989.430664
11973.733398
11912.480469
11858.445312
11847.242188
11917.083984
11927.357422
11891.357422
11921.028320
11954.593750
11989.576172
11948.804688
11959.226562
12022.139648
12044.714844
12021.930664
11965.849609
11982.460938
12059.018555
12084.079102
12073.285156
12104.548828
12116.174805
12057.206055
11972.054688
11976.420898
11985.370117
11931.166992
11913.958984
12012.015625
12099.578125
12102.247070
12047.733398
12022.738281
11962.418945
11872.964844
11786.576172
11803.695312
11828.916016
11811.387695
11821.607422
11922.287109
11918.875000
11950.225586
12009.095703
12009.649414
11945.980469
11896.835938
11885.466797
11863.500977
11795.371094
11797.988281
11856.221680
11954.103516
12034.700195
12045.220703
12076.725586
12069.095703
12024.516602
11924.978516
11902.029297
11906.291016
11925.077148
11840.146484
11855.619141
11907.396484
11926.114258
11884.742188
11946.765625
11985.657227
12015.927734
11993.768555
11995.224609
11965.694336
11864.286133
11810.337891
11862.277344
11870.887695
11836.933594
11898.703125
11986.443359
11980.654297
11952.705078
11921.510742
11914.175781
11895.286133
11865.010742
11889.596680
11983.628906
12002.577148
11945.044922
11969.949219
12027.674805
11992.521484
11938.292969
11929.375977
11969.918945
11943.301758
11877.813477
11895.015625
11926.135742
11865.239258
11885.638672
11952.636719
11944.160156
11919.277344
11972.928711
11974.562500
11890.458984
11849.071289
11884.962891
11899.931641
11869.533203
11843.517578
11922.225586
11876.875000
11806.542969
11791.387695
11838.368164
11870.064453
11862.729492
11876.663086
11901.219727
11977.401367
11963.641602
11884.300781
11912.170898
11950.523438
11910.001953
11844.588867
11854.850586
11876.751953
11862.822266
11836.161133
11899.939453
11944.008789
11958.899414
11930.702148
12017.357422
12063.117188
12067.037109
11992.973633
11957.095703
11924.286133
11908.793945
11890.236328
11912.212891
11983.407227
12015.548828
11953.205078
11978.414062
11996.101562
11975.708984
11909.819336
11920.866211
11865.074219
11882.048828
11882.265625
11912.948242
11969.510742
11986.348633
11980.139648
12044.916016
12115.568359
12042.860352
11946.933594
11916.341797
11893.463867
11864.332031
11834.070312
11803.277344
11802.858398
11774.863281
11878.558594
12029.558594
11989.463867
11928.207031
11926.468750
11917.446289
11848.438477
11878.523438
11946.510742
11973.180664
11993.471680
11944.591797
11907.000977
11776.721680
11730.794922
11728.291016
11765.124023
11805.970703
11845.981445
11891.730469
11926.184570
11915.735352
11996.756836
11979.082031
11924.065430
11886.728516
11914.664062
11978.733398
11986.221680
11978.583984
12013.949219
12032.368164
12005.315430
11917.385742
11902.465820
11933.925781
11883.184570
11821.493164
11843.412109
11920.717773
11939.808594
11966.516602
12010.452148
12020.829102
11989.810547
11990.848633
12029.398438
12112.222656
12120.117188
12044.438477
12002.278320
11963.534180
11943.000977
11862.456055
11879.808594
11917.463867
11891.954102
11872.323242
11973.990234
12018.596680
12010.339844
11959.809570
11948.327148
11920.088867
11820.672852
11845.179688
11882.005859
11873.129883
11849.197266
11882.583984
11898.171875
11898.934570
11945.442383
11975.623047
12070.768555
12092.775391
12067.965820
12009.723633
11935.310547
11921.335938
11896.056641
11834.625000
11844.005859
11954.842773
12022.877930
12018.135742
12021.908203
12019.538086
11966.388672
11898.111328
11838.875000
11883.256836
11926.195312
11902.843750
11871.168945
11905.813477
11959.621094
11908.400391
11850.838867
11873.548828
11956.742188
11977.638672
11932.487305
11917.336914
11942.780273
11891.296875
11815.718750
11784.742188
11843.687500
11890.292969
11877.220703
11915.752930
11972.998047
11930.833984
11826.129883
11775.613281
11758.171875
11746.310547
11745.837891
11749.622070
11843.994141
11859.699219
11836.068359
11853.443359
11871.636719
11919.624023
11873.933594
11928.321289
12008.075195
11995.944336
11976.200195
11977.168945
11928.833984
11837.653320
11814.256836
11846.995117
11909.463867
11873.819336
11850.487305
11868.317383
11867.899414
11857.924805
11890.276367
11948.382812
11954.709961
11882.875000
11858.754883
11901.182617
11926.608398
11864.888672
11898.955078
11923.799805
11904.770508
11904.465820
11973.259766
11985.757812
11966.390625
12000.920898
12025.888672
12007.144531
11960.171875
11885.461914
11835.428711
11847.236328
11818.446289
11870.239258
11922.145508
11896.281250
11922.733398
11926.545898
11857.834961
11777.171875
11750.037109
11789.283203
11825.190430
11803.753906
11779.999023
11825.476562
11868.534180
11837.285156
11804.923828
11823.958008
11814.080078
11784.000000
11766.705078
11853.759766
11911.151367
11923.443359
11949.103516
11979.631836
11909.754883
11828.583008
11779.837891
11795.105469
11793.013672
11751.406250
11766.049805
11818.953125
11867.795898
11805.960938
11768.994141
11752.140625
11714.262695
11687.010742
11667.682617
11714.573242
11750.676758
11787.262695
11800.069336
11820.981445
11944.312500
12014.356445
12012.709961
11951.561523
11913.050781
11875.943359
11820.195312
11777.262695
11920.428711
12034.571289
12037.541992
11974.081055
11926.896484
11900.225586
11803.874023
11750.513672
11780.137695
11824.133789
11804.909180
11875.280273
12008.225586
12054.785156
12016.827148
11999.353516
11984.462891
11916.768555
11803.003906
11707.573242
11735.862305
11771.933594
11756.953125
11726.860352
11756.879883
11794.312500
11789.842773
11760.557617
11799.079102
11819.405273
11777.638672
11769.134766
11814.629883
11873.242188
11831.804688
11823.131836
11807.214844
11816.639648
11847.561523
11810.572266
11858.668945
11899.028320
11858.259766
11811.483398
11799.265625
11807.728516
11797.020508
11825.576172
11922.241211
11962.689453
11998.226562
12003.553711
12056.446289
12111.757812
12044.156250
12006.760742
11917.852539
11948.673828
11972.458008
11949.093750
11924.979492
11934.623047
11970.033203
11958.745117
11907.522461
11895.631836
11855.375000
11783.873047
11699.166016
11710.742188
11735.519531
11787.522461
11839.005859
11983.913086
12057.305664
12038.312500
11952.536133
11852.749023
11802.795898
11806.366211
11749.120117
11688.251953
11752.941406
11818.247070
11916.106445
11933.626953
11923.020508
11945.985352
11922.951172
11830.386719
11706.122070
11667.292969
11721.493164
11764.870117
11772.235352
11777.313477
11833.888672
11858.436523
11849.847656
11893.798828
11880.390625
11888.552734
11826.855469
11711.827148
11667.929688
11661.604492
11680.023438
11621.627930
11619.390625
11711.985352
11754.246094
11799.199219
11789.893555
11849.980469
11929.010742
11903.146484
11863.215820
11859.553711
11808.230469
11784.817383
11709.652344
11742.744141
11776.906250
11776.344727
11770.325195
11776.004883
11779.830078
11753.363281
11732.446289
11714.176758
11790.004883
11864.119141
11873.725586
11901.903320
11950.481445
11914.984375
11842.208008
11785.221680
11766.603516
11820.521484
11847.567383
11913.466797
12010.186523
12061.478516
11991.556641
11977.944336
11920.425781
11862.709961
11781.747070
11772.212891
11795.857422
11795.480469
11757.515625
11813.246094
11933.110352
12002.559570
12030.257812
12020.804688
11964.626953
11925.884766
11871.131836
11744.749023
11648.619141
11608.195312
11645.275391
11666.795898
11673.526367
11800.304688
11935.922852
11985.103516
12037.130859
12066.999023
12027.004883
11915.507812
11826.160156
11829.677734
11829.858398
11814.365234
11803.476562
11773.278320
11686.084961
11619.219727
11691.933594
11734.405273
11762.839844
11830.747070
11908.901367
11878.943359
11855.820312
11868.865234
11849.416992
11809.563477
11796.211914
11753.837891
11793.236328
11779.983398
11783.591797
11764.136719
11820.414062
11806.899414
11826.294922
11847.442383
11854.106445
11837.478516
11798.869141
11864.971680
11913.875977
11921.784180
11853.149414
11861.387695
11900.500977
11886.518555
11881.417969
11918.865234
11964.497070
11927.791992
11918.264648
11938.041016
11918.523438
11861.906250
11869.764648
11845.151367
11798.070312
11681.622070
11673.757812
11788.380859
11855.186523
11852.552734
11865.653320
11906.215820
11858.779297
11867.023438
11854.582031
11815.199219
11785.830078
11826.126953
11959.502930
11973.823242
11905.602539
11843.182617
11797.028320
11795.411133
11809.718750
11796.681641
11850.136719
11859.056641
11767.799805
11699.707031
11699.079102
11758.342773
11808.783203
11767.501953
11810.589844
11900.734375
11922.739258
11949.406250
11979.849609
11920.414062
11876.552734
11827.810547
11840.475586
```
