## Supplementary material for "Functional connectivity across the human subcortical auditory system using an autoregressive matrix-Gaussian copula graphical model approach with partial correlations": Code: roi-15_mean_ts.txt

```
10964.877930
10887.173828
10810.692383
10843.949219
10856.222656
10822.835938
10799.384766
10829.549805
10849.886719
10823.365234
10792.329102
10805.498047
10801.605469
10772.008789
10751.458008
10806.986328
10795.465820
10734.583984
10713.124023
10772.626953
10809.383789
10782.250977
10758.984375
10808.194336
10788.244141
10746.582031
10740.803711
10802.609375
10811.472656
10760.592773
10780.923828
10784.025391
10772.581055
10758.369141
10825.352539
10806.724609
10742.194336
10751.809570
10753.864258
10721.824219
10678.891602
10706.825195
10707.265625
10676.039062
10647.955078
10692.951172
10694.694336
10687.660156
10701.125977
10775.049805
10782.861328
10738.188477
10727.366211
10770.868164
10751.245117
10714.598633
10726.477539
10754.062500
10753.374023
10765.780273
10734.548828
10782.821289
10774.613281
10719.375000
10674.519531
10683.121094
10746.169922
10748.657227
10727.304688
10750.924805
10802.245117
10791.884766
10750.339844
10704.895508
10748.038086
10759.712891
10755.901367
10749.207031
10802.294922
10801.761719
10781.276367
10769.311523
10817.622070
10794.017578
10747.988281
10705.275391
10739.915039
10756.044922
10764.632812
10759.423828
10784.228516
10822.991211
10815.253906
10793.779297
10820.424805
10853.951172
10860.194336
10829.411133
10809.166992
10808.649414
10785.437500
10735.231445
10700.331055
10705.698242
10678.412109
10680.914062
10698.174805
10759.884766
10820.541992
10828.084961
10787.722656
10759.933594
10770.762695
10750.446289
10725.297852
10700.750000
10723.326172
10724.703125
10735.286133
10737.839844
10811.305664
10839.276367
10815.150391
10788.477539
10814.782227
10780.291016
10754.329102
10733.484375
10771.830078
10764.224609
10749.929688
10718.987305
10745.840820
10753.971680
10730.600586
10722.040039
10728.060547
10697.312500
10660.247070
10620.743164
10659.569336
10660.556641
10638.727539
10615.172852
10653.837891
10654.780273
10629.983398
10606.746094
10614.397461
10621.550781
10622.615234
10610.746094
10610.839844
10631.972656
10632.960938
10605.237305
10585.666992
10631.912109
10654.406250
10671.333008
10679.346680
10698.615234
10733.633789
10739.076172
10734.566406
10725.510742
10757.662109
10783.068359
10778.075195
10764.933594
10776.254883
10781.937500
10767.217773
10765.279297
10780.167969
10812.260742
10807.536133
10790.833008
10778.313477
10818.697266
10837.913086
10818.081055
10801.399414
10829.975586
10839.520508
10791.237305
10747.476562
10735.894531
10768.141602
10755.067383
10745.475586
10760.004883
10801.710938
10798.214844
10755.058594
10729.003906
10723.673828
10691.195312
10666.930664
10683.211914
10763.182617
10797.602539
10808.644531
10765.077148
10745.336914
10719.550781
10692.209961
10692.558594
10707.257812
10690.473633
10668.133789
10676.956055
10695.327148
10674.351562
10665.234375
10688.325195
10697.571289
10698.774414
10693.125977
10706.234375
10697.807617
10657.002930
10617.620117
10622.903320
10612.235352
10596.260742
10607.304688
10654.440430
10684.301758
10725.785156
10767.921875
10791.780273
10745.278320
10686.214844
10648.904297
10660.644531
10639.148438
10620.106445
10598.551758
10598.417969
10594.211914
10599.516602
10619.819336
10668.085938
10714.469727
10751.894531
10760.440430
10813.344727
10807.641602
10775.268555
10734.366211
10738.514648
10751.317383
10742.907227
10750.989258
10747.363281
10792.021484
10795.607422
10791.811523
10770.345703
10799.421875
10801.002930
10775.659180
10735.055664
10702.422852
10723.480469
10750.812500
10774.457031
10821.856445
10858.026367
10851.798828
10805.382812
10791.511719
10792.908203
10748.084961
10723.769531
10730.476562
10782.887695
10781.886719
10779.212891
10779.591797
10763.115234
10720.046875
10665.176758
10661.075195
10634.376953
10620.075195
10604.403320
10653.246094
10663.971680
10669.987305
10683.748047
10688.701172
10672.398438
10671.907227
10680.914062
10653.864258
10644.628906
10637.461914
10655.741211
10701.674805
10727.162109
10774.343750
10817.187500
10872.448242
10834.094727
10818.714844
10791.531250
10788.630859
10741.816406
10706.787109
10692.206055
10715.625977
10700.625977
10709.862305
10727.811523
10776.608398
10770.481445
10756.829102
10756.634766
10721.494141
10690.751953
10654.158203
10673.237305
10674.001953
10697.541016
10721.189453
10764.581055
10758.564453
10750.917969
10751.931641
10764.839844
10748.269531
10727.187500
10698.412109
10706.875000
10697.041016
10706.640625
10725.625977
10771.404297
10762.545898
10753.051758
10732.881836
10756.623047
10745.704102
10731.961914
10735.692383
10721.918945
10708.794922
10712.593750
10733.425781
10729.638672
10723.850586
10749.318359
10759.738281
10729.724609
10706.877930
10705.624023
10697.622070
10712.813477
10704.797852
10738.745117
10719.019531
10689.454102
10665.469727
10689.110352
10697.379883
10698.960938
10703.522461
10717.454102
10752.145508
10751.012695
10745.875000
10735.035156
10758.785156
10754.309570
10730.723633
10701.112305
10711.992188
10700.647461
10684.113281
10669.693359
10702.778320
10706.230469
10720.631836
10733.425781
10777.012695
10768.801758
10753.120117
10705.512695
10682.441406
10642.040039
10617.658203
10612.222656
10653.433594
10687.437500
10726.166992
10731.971680
10767.140625
10746.941406
10728.217773
10730.987305
10697.230469
10677.743164
10666.916992
10648.102539
10693.979492
10707.791992
10731.161133
10740.625000
10780.736328
10743.199219
10725.836914
10734.308594
10694.971680
10673.771484
10647.771484
10651.862305
10629.524414
10631.951172
10646.036133
10708.762695
10721.130859
10724.929688
10717.095703
10725.045898
10709.854492
10707.564453
10718.798828
10700.093750
10707.100586
10739.500977
10704.360352
10662.807617
10618.233398
10594.003906
10576.562500
10574.107422
10578.013672
10588.031250
10593.039062
10600.260742
10628.151367
10635.365234
10623.799805
10611.429688
10620.613281
10633.261719
10635.613281
10657.824219
10685.189453
10724.570312
10716.063477
10696.999023
10698.343750
10726.133789
10707.486328
10700.410156
10688.125000
10721.567383
10708.018555
10729.472656
10750.256836
10740.593750
10691.816406
10665.384766
10662.492188
10702.612305
10710.672852
10737.279297
10746.766602
10763.977539
10741.797852
10709.680664
10714.007812
10705.856445
10680.083008
10667.961914
10693.101562
10692.088867
10700.449219
10699.742188
10715.136719
10700.428711
10666.252930
10673.214844
10656.063477
10646.115234
10621.136719
10645.542969
10651.805664
10653.780273
10651.916016
10700.691406
10727.029297
10751.174805
10767.490234
10766.668945
10746.845703
10724.618164
10678.574219
10636.275391
10622.058594
10676.222656
10705.208984
10732.180664
10764.386719
10791.781250
10766.144531
10707.156250
10665.752930
10672.705078
10685.656250
10673.237305
10673.169922
10697.971680
10723.165039
10697.269531
10659.797852
10634.892578
10644.333984
10657.488281
10649.801758
10628.250977
10666.701172
10650.424805
10602.717773
10581.911133
10592.259766
10605.053711
10614.347656
10644.406250
10713.881836
10735.089844
10707.415039
10676.377930
10664.526367
10609.925781
10592.791016
10593.880859
10622.335938
10628.034180
10666.788086
10676.296875
10691.170898
10685.065430
10703.492188
10733.646484
10749.175781
10739.109375
10730.874023
10762.780273
10752.398438
10711.684570
10671.050781
10668.920898
10670.139648
10693.856445
10707.523438
10732.336914
10694.751953
10681.132812
10653.692383
10656.981445
10662.653320
10659.029297
10661.788086
10689.025391
10689.316406
10693.002930
10687.354492
10672.437500
10644.516602
10625.877930
10646.332031
10630.780273
10635.072266
10636.477539
10667.912109
10641.618164
10609.624023
10590.962891
10593.344727
10588.123047
10574.768555
10568.439453
10589.630859
10608.689453
10615.450195
10657.579102
10632.933594
10605.809570
10564.253906
10598.628906
10614.340820
10596.028320
10595.520508
10628.147461
10643.065430
10621.568359
10626.874023
10669.538086
10660.533203
10591.648438
10551.646484
10559.387695
10577.134766
10609.306641
10651.013672
10679.752930
10638.048828
10561.134766
10509.122070
10497.761719
10496.477539
10512.716797
10538.034180
10600.279297
10612.125977
10589.478516
10565.644531
10566.893555
10525.037109
10498.309570
10495.580078
10514.679688
10511.162109
10519.459961
10516.147461
10528.834961
10585.574219
10613.589844
10630.877930
10638.752930
10640.110352
10616.586914
10594.009766
10588.163086
10642.592773
10685.131836
10720.618164
10753.421875
10764.895508
10731.084961
10715.561523
10660.699219
10636.169922
10596.500977
10602.634766
10594.371094
10619.868164
10614.946289
10617.640625
10629.010742
10656.436523
10622.378906
10586.070312
10549.228516
10561.291016
10541.645508
10517.500977
10503.625977
10522.893555
10527.769531
10544.515625
10556.228516
10567.340820
10533.603516
10527.125977
10526.768555
10570.217773
10571.884766
10594.016602
10609.958984
10602.341797
10587.818359
10600.314453
10586.443359
10592.566406
10573.428711
10557.421875
10548.791016
10560.784180
10545.409180
10543.291992
10565.095703
10584.593750
10591.862305
10615.173828
10629.387695
10653.435547
10686.567383
10667.225586
10640.443359
10606.003906
10634.384766
10639.882812
10647.625000
10647.731445
10668.922852
10692.172852
10688.181641
10683.496094
10686.453125
10677.420898
10643.573242
10622.661133
10608.582031
10598.345703
10598.181641
10605.017578
10644.069336
10702.984375
10711.595703
10694.758789
10668.609375
10675.898438
10617.399414
10582.875977
10564.978516
10590.742188
10632.648438
10645.622070
10664.944336
10663.622070
10673.037109
10692.667969
10637.329102
10594.656250
10565.961914
10586.172852
10597.310547
10620.657227
10620.390625
10659.856445
10638.253906
10605.523438
10593.180664
10604.203125
10593.553711
10565.760742
10549.488281
10552.245117
10568.701172
10561.968750
10563.741211
10551.291016
10571.126953
10568.451172
10568.785156
10584.501953
10613.769531
10632.085938
10632.454102
10627.324219
10628.192383
10589.652344
10556.087891
10531.743164
10538.082031
10555.669922
10558.348633
10569.350586
10565.789062
10589.138672
10568.664062
10567.231445
10559.231445
10562.176758
10558.615234
10579.397461
10593.824219
10609.807617
10609.916992
10631.104492
10628.427734
10623.448242
10610.006836
10607.072266
10609.880859
10634.569336
10654.694336
10676.262695
10695.501953
10688.626953
10642.238281
10614.630859
10579.777344
10576.102539
10550.101562
10563.770508
10583.373047
10611.939453
10634.659180
10653.208984
10669.406250
10663.458984
10671.626953
10629.216797
10597.041992
10552.750000
10533.129883
10512.396484
10503.831055
10493.498047
10501.886719
10515.320312
10547.103516
10604.147461
10664.616211
10690.283203
10687.907227
10672.913086
10641.573242
10594.889648
10578.708008
10565.207031
10538.525391
10526.506836
10535.087891
10530.921875
10499.435547
10511.407227
10543.019531
10569.348633
10587.043945
10602.242188
10588.782227
10560.242188
10533.332031
10511.376953
10481.174805
10498.001953
10529.316406
10521.482422
10518.018555
10517.458984
10516.496094
10517.820312
10542.183594
10519.302734
10516.258789
10534.023438
10573.791016
10604.374023
10587.126953
10579.335938
10568.689453
10562.577148
10542.923828
10566.681641
10635.270508
10633.215820
10627.376953
10615.097656
10621.028320
10587.716797
10590.436523
10611.699219
10658.368164
10642.846680
10584.479492
10570.090820
10582.107422
10560.623047
10564.024414
10582.479492
10580.503906
10598.725586
10619.116211
10658.361328
10648.499023
10628.066406
10635.348633
10652.895508
10650.412109
10636.323242
10614.939453
10639.965820
10613.486328
10592.190430
10573.059570
10602.258789
10573.961914
10561.951172
10516.789062
10508.999023
10533.843750
10527.637695
10548.744141
10588.315430
10616.154297
10626.590820
10612.974609
10627.877930
10625.229492
10600.002930
10581.982422
10611.497070
10638.789062
```
