## Supplementary material for "Functional connectivity across the human subcortical auditory system using an autoregressive matrix-Gaussian copula graphical model approach with partial correlations": Code: roi-00_mean_ts.txt

```
9479.994141
9389.297852
9347.732422
9348.713867
9349.714844
9341.849609
9310.875000
9309.589844
9322.329102
9310.228516
9290.095703
9264.307617
9258.485352
9298.390625
9295.085938
9274.476562
9248.740234
9255.511719
9281.298828
9274.618164
9290.237305
9325.062500
9342.210938
9335.388672
9316.507812
9268.427734
9281.617188
9289.805664
9286.298828
9279.841797
9294.854492
9310.964844
9293.458008
9281.612305
9264.799805
9286.359375
9332.321289
9356.437500
9337.077148
9348.700195
9338.905273
9311.758789
9278.404297
9269.022461
9287.872070
9295.315430
9288.133789
9295.743164
9330.407227
9345.894531
9352.367188
9347.574219
9367.221680
9358.250977
9337.553711
9307.445312
9269.875000
9269.991211
9263.246094
9252.260742
9239.896484
9239.936523
9272.799805
9317.881836
9319.872070
9336.127930
9365.159180
9375.661133
9337.364258
9309.281250
9295.144531
9303.985352
9293.958008
9285.706055
9280.921875
9302.316406
9296.158203
9286.414062
9301.535156
9324.820312
9328.113281
9306.418945
9291.863281
9300.916992
9294.416016
9283.730469
9252.219727
9285.929688
9315.696289
9337.358398
9337.231445
9335.441406
9334.462891
9341.574219
9303.894531
9286.881836
9306.164062
9335.764648
9326.872070
9298.609375
9310.451172
9332.092773
9337.981445
9315.761719
9309.492188
9319.251953
9314.691406
9300.303711
9279.659180
9306.624023
9335.875000
9331.450195
9313.944336
9315.454102
9299.546875
9265.490234
9286.129883
9295.140625
9300.921875
9272.063477
9273.546875
9297.294922
9316.626953
9300.797852
9304.848633
9300.352539
9312.500977
9308.361328
9304.367188
9313.175781
9311.487305
9281.955078
9290.988281
9308.479492
9324.268555
9301.350586
9321.880859
9348.448242
9353.395508
9310.818359
9332.788086
9341.577148
9309.255859
9281.094727
9314.775391
9331.216797
9317.368164
9296.753906
9316.041016
9338.665039
9319.916992
9292.358398
9295.034180
9296.459961
9289.236328
9279.025391
9273.854492
9266.461914
9299.865234
9347.634766
9358.161133
9352.965820
9349.576172
9312.045898
9272.154297
9247.630859
9235.025391
9252.719727
9276.710938
9269.661133
9287.274414
9313.870117
9345.629883
9336.111328
9313.049805
9284.673828
9312.305664
9298.627930
9299.562500
9296.570312
9297.912109
9300.860352
9272.616211
9264.133789
9229.818359
9252.439453
9314.976562
9328.833008
9317.982422
9341.576172
9329.837891
9308.883789
9275.352539
9231.511719
9194.826172
9212.795898
9240.928711
9259.343750
9264.927734
9279.710938
9298.767578
9269.263672
9249.054688
9258.810547
9254.545898
9279.368164
9255.784180
9273.555664
9291.691406
9301.490234
9262.183594
9276.780273
9270.365234
9275.926758
9256.347656
9234.643555
9230.391602
9263.503906
9310.139648
9316.363281
9325.100586
9348.614258
9342.544922
9323.356445
9265.766602
9249.811523
9248.252930
9237.574219
9217.678711
9227.003906
9244.875000
9263.815430
9254.340820
9269.618164
9297.909180
9320.833008
9328.060547
9314.418945
9310.499023
9334.685547
9314.216797
9285.233398
9266.861328
9274.693359
9278.547852
9275.704102
9275.700195
9290.556641
9313.346680
9306.017578
9294.087891
9295.312500
9291.960938
9295.564453
9255.237305
9273.298828
9302.393555
9305.777344
9298.295898
9296.728516
9312.678711
9319.009766
9280.923828
9293.409180
9288.038086
9283.517578
9280.121094
9268.215820
9269.475586
9299.919922
9306.777344
9285.711914
9281.107422
9304.254883
9304.074219
9288.894531
9284.208008
9296.207031
9302.249023
9309.468750
9309.620117
9332.262695
9326.370117
9310.211914
9254.147461
9241.727539
9249.461914
9251.759766
9247.834961
9242.972656
9235.411133
9242.274414
9238.750977
9272.236328
9301.914062
9317.303711
9313.252930
9311.978516
9317.132812
9297.691406
9288.698242
9286.176758
9268.426758
9282.250000
9277.134766
9283.577148
9282.429688
9291.515625
9264.338867
9247.945312
9254.179688
9264.814453
9253.860352
9259.776367
9299.407227
9325.141602
9316.136719
9296.200195
9283.667969
9304.685547
9318.063477
9300.699219
9286.588867
9284.612305
9285.869141
9279.010742
9297.731445
9309.765625
9326.942383
9308.405273
9273.766602
9268.018555
9289.136719
9298.109375
9292.541992
9282.842773
9291.571289
9308.642578
9297.283203
9278.898438
9301.305664
9310.187500
9278.711914
9242.760742
9223.583984
9255.417969
9269.509766
9261.666016
9290.799805
9332.025391
9332.895508
9312.110352
9277.211914
9273.931641
9289.159180
9289.030273
9263.987305
9243.587891
9260.510742
9265.220703
9250.133789
9258.278320
9284.544922
9296.973633
9273.656250
9254.808594
9298.575195
9280.688477
9265.307617
9249.221680
9254.424805
9285.194336
9298.808594
9301.033203
9261.800781
9209.195312
9208.259766
9224.125000
9215.704102
9216.248047
9260.795898
9305.728516
9325.252930
9293.534180
9284.897461
9306.190430
9308.113281
9285.725586
9271.215820
9268.185547
9292.301758
9301.888672
9272.040039
9257.759766
9270.453125
9288.804688
9278.430664
9241.450195
9250.641602
9279.895508
9283.214844
9269.969727
9277.684570
9260.791016
9260.008789
9243.020508
9216.428711
9215.189453
9239.867188
9249.364258
9259.784180
9265.410156
9289.787109
9305.799805
9305.982422
9263.563477
9256.661133
9249.808594
9243.754883
9220.038086
9220.981445
9233.636719
9248.544922
9231.580078
9258.471680
9273.054688
9283.115234
9272.924805
9274.931641
9285.255859
9284.575195
9268.505859
9256.500977
9268.508789
9291.876953
9300.665039
9295.365234
9282.830078
9297.912109
9310.036133
9295.692383
9272.989258
9267.641602
9269.174805
9269.724609
9246.033203
9227.276367
9267.234375
9300.985352
9304.622070
9333.928711
9355.863281
9335.866211
9306.417969
9274.343750
9237.442383
9255.661133
9268.848633
9242.351562
9253.380859
9257.888672
9284.923828
9271.637695
9263.307617
9274.420898
9281.840820
9265.166016
9246.674805
9242.972656
9259.656250
9271.696289
9281.241211
9289.259766
9305.625977
9290.702148
9272.577148
9243.665039
9232.034180
9212.527344
9217.663086
9211.230469
9204.424805
9234.957031
9236.229492
9220.890625
9215.056641
9233.648438
9240.832031
9254.823242
9256.335938
9234.665039
9266.482422
9259.432617
9249.907227
9221.347656
9235.171875
9254.785156
9232.791016
9238.246094
9247.678711
9267.201172
9271.758789
9264.395508
9274.696289
9299.223633
9316.666992
9302.703125
9275.670898
9280.261719
9267.599609
9271.085938
9253.363281
9259.841797
9288.170898
9300.407227
9308.512695
9305.791016
9306.027344
9291.584961
9278.141602
9242.198242
9221.443359
9227.903320
9268.433594
9287.456055
9304.354492
9327.974609
9337.015625
9317.668945
9302.328125
9265.425781
9253.817383
9251.959961
9256.367188
9253.828125
9252.515625
9277.736328
9293.301758
9295.398438
9271.705078
9281.920898
9301.403320
9295.395508
9296.638672
9301.304688
9306.023438
9322.262695
9316.836914
9295.074219
9307.164062
9301.860352
9288.551758
9263.668945
9264.959961
9292.899414
9312.505859
9324.442383
9312.151367
9302.649414
9322.793945
9314.614258
9291.325195
9259.214844
9265.565430
9281.168945
9252.284180
9248.573242
9243.023438
9263.824219
9303.845703
9265.647461
9300.422852
9319.055664
9351.151367
9325.501953
9291.557617
9298.215820
9307.418945
9294.960938
9278.896484
9265.448242
9282.168945
9304.500977
9295.360352
9283.054688
9317.062500
9344.587891
9332.425781
9306.425781
9300.511719
9308.228516
9303.435547
9286.864258
9245.785156
9263.732422
9283.958008
9285.156250
9279.353516
9287.230469
9278.449219
9263.541016
9245.169922
9243.069336
9261.279297
9283.517578
9287.693359
9281.562500
9277.649414
9292.444336
9287.333008
9272.750977
9278.422852
9305.410156
9299.084961
9264.109375
9229.814453
9234.237305
9260.185547
9270.984375
9252.495117
9260.538086
9265.416992
9290.627930
9272.575195
9265.083008
9282.621094
9293.941406
9253.294922
9241.230469
9235.692383
9242.060547
9243.741211
9231.041992
9240.332031
9266.026367
9273.799805
9264.500977
9278.881836
9282.966797
9273.085938
9277.015625
9270.264648
9277.973633
9287.386719
9274.425781
9273.705078
9258.840820
9254.903320
9258.555664
9239.538086
9241.753906
9245.662109
9289.462891
9298.035156
9287.376953
9262.581055
9241.874023
9265.782227
9270.734375
9268.830078
9246.500977
9270.807617
9291.397461
9286.945312
9272.470703
9273.012695
9268.294922
9266.100586
9256.762695
9239.205078
9248.297852
9253.694336
9229.235352
9217.191406
9202.165039
9222.207031
9246.174805
9266.875000
9251.009766
9262.571289
9289.461914
9274.590820
9260.064453
9214.894531
9219.157227
9228.531250
9227.985352
9220.686523
9225.542969
9245.793945
9263.960938
9246.477539
9240.230469
9251.848633
9265.801758
9275.221680
9295.944336
9286.547852
9265.441406
9248.801758
9253.568359
9257.243164
9260.294922
9254.437500
9275.311523
9324.556641
9325.383789
9314.770508
9292.041992
9293.024414
9293.330078
9264.594727
9247.081055
9232.342773
9277.082031
9320.665039
9353.100586
9335.235352
9342.627930
9331.151367
9306.000000
9281.657227
9238.421875
9225.838867
9240.004883
9246.862305
9269.245117
9270.101562
9267.061523
9293.613281
9315.880859
9308.602539
9282.588867
9272.221680
9274.289062
9268.941406
9268.731445
9275.243164
9304.256836
9302.372070
9290.173828
9282.263672
9294.747070
9297.250000
9284.837891
9281.103516
9302.804688
9307.989258
9278.292969
9266.069336
9281.190430
9315.253906
9335.274414
9364.545898
9371.563477
9368.687500
9336.659180
9290.140625
9263.202148
9267.928711
9246.096680
9243.678711
9220.946289
9232.379883
9257.267578
9259.151367
9273.931641
9300.953125
9312.349609
9346.895508
9308.839844
9253.442383
9230.000000
9239.258789
9297.967773
9330.221680
9351.465820
9366.775391
9375.114258
9358.729492
9323.058594
9275.587891
9257.773438
9267.704102
9263.247070
9240.057617
9250.717773
9267.607422
9268.581055
9252.957031
9234.283203
9260.262695
9258.017578
9273.170898
9249.832031
9259.070312
9272.470703
9240.722656
9213.255859
9206.075195
9220.345703
9251.101562
9247.796875
9229.026367
9233.068359
9253.843750
9261.392578
9248.364258
9266.972656
9288.609375
9284.080078
9251.544922
9241.525391
9238.771484
9245.310547
9231.169922
9231.168945
9244.503906
9268.463867
9257.386719
9244.908203
9251.930664
9271.992188
9269.324219
9266.256836
9297.212891
9299.166016
9286.620117
9251.657227
9274.914062
9306.359375
9316.462891
9293.525391
9271.325195
9285.612305
9285.865234
9288.097656
9295.687500
9296.765625
9325.394531
9329.694336
9283.445312
9248.320312
9254.012695
9256.470703
9275.054688
9271.714844
9298.418945
9296.127930
9309.795898
9289.750977
9269.937500
9282.588867
9299.375000
9275.219727
9271.666016
9268.927734
9277.875977
9288.035156
9267.833984
9263.048828
9274.738281
9293.831055
9284.765625
9267.735352
9256.047852
9268.101562
9251.977539
9224.773438
9218.863281
9240.510742
9256.461914
9262.560547
9262.852539
9283.067383
9284.220703
9273.560547
9253.178711
9250.333984
9240.267578
9226.292969
9196.004883
9205.160156
9241.235352
9251.853516
9232.427734
9232.156250
9240.799805
9230.360352
9211.001953
9196.552734
9217.604492
9245.260742
9236.074219
9235.253906
9259.248047
9269.125000
9246.904297
9211.646484
9215.239258
```
