## Supplementary material for "Functional connectivity across the human subcortical auditory system using an autoregressive matrix-Gaussian copula graphical model approach with partial correlations": Code: roi-01_mean_ts.txt

```
10837.661133
10720.842773
10609.772461
10557.670898
10532.886719
10525.261719
10509.018555
10516.679688
10557.953125
10521.514648
10496.343750
10493.413086
10490.776367
10508.326172
10471.607422
10501.358398
10482.139648
10503.189453
10567.465820
10563.452148
10537.919922
10594.915039
10640.864258
10628.921875
10547.630859
10532.102539
10559.188477
10584.218750
10524.279297
10524.064453
10498.549805
10493.656250
10507.899414
10494.612305
10482.123047
10526.933594
10610.491211
10577.469727
10562.605469
10568.555664
10548.552734
10497.359375
10501.185547
10488.841797
10539.694336
10487.483398
10488.347656
10488.069336
10582.270508
10597.053711
10576.191406
10558.298828
10536.364258
10549.916992
10508.437500
10430.460938
10416.614258
10441.876953
10472.320312
10416.074219
10375.458984
10404.755859
10408.083984
10511.942383
10524.842773
10512.309570
10581.477539
10600.399414
10569.124023
10481.615234
10540.191406
10520.347656
10478.836914
10487.152344
10462.301758
10538.150391
10501.913086
10478.665039
10471.558594
10527.244141
10477.199219
10447.678711
10414.186523
10496.457031
10502.502930
10449.746094
10380.470703
10422.715820
10471.016602
10532.149414
10492.342773
10500.853516
10567.618164
10500.237305
10413.565430
10399.546875
10458.549805
10466.819336
10488.522461
10487.641602
10534.215820
10510.964844
10516.088867
10479.885742
10419.897461
10424.786133
10443.886719
10460.154297
10439.228516
10447.481445
10505.610352
10496.867188
10471.530273
10509.697266
10511.973633
10457.156250
10434.073242
10450.807617
10464.463867
10449.002930
10448.530273
10454.468750
10492.393555
10458.393555
10427.333984
10442.740234
10467.764648
10498.714844
10424.930664
10466.226562
10467.088867
10413.779297
10433.142578
10438.917969
10484.786133
10504.198242
10495.414062
10493.323242
10525.854492
10526.071289
10530.561523
10514.604492
10491.631836
10469.028320
10497.701172
10442.971680
10503.372070
10449.020508
10445.865234
10522.677734
10556.736328
10489.720703
10467.183594
10529.745117
10503.809570
10482.066406
10451.582031
10509.351562
10549.002930
10637.627930
10660.127930
10678.523438
10587.534180
10489.477539
10449.826172
10420.688477
10379.689453
10438.601562
10459.551758
10489.096680
10486.744141
10547.841797
10555.156250
10533.205078
10508.803711
10509.987305
10448.096680
10381.669922
10368.718750
10381.102539
10386.374023
10401.080078
10400.154297
10361.008789
10397.361328
10482.656250
10511.825195
10561.583984
10495.013672
10557.726562
10520.169922
10504.599609
10447.266602
10368.833984
10369.801758
10375.093750
10414.879883
10367.524414
10414.228516
10424.367188
10469.352539
10425.008789
10352.365234
10348.837891
10391.920898
10423.666016
10440.438477
10402.142578
10441.845703
10438.956055
10434.827148
10404.924805
10376.961914
10394.946289
10322.830078
10348.352539
10393.230469
10465.694336
10441.512695
10444.462891
10444.133789
10481.343750
10441.663086
10402.234375
10379.541016
10364.113281
10337.203125
10376.479492
10347.536133
10364.080078
10337.354492
10358.841797
10380.812500
10394.643555
10439.324219
10485.597656
10449.697266
10423.978516
10420.939453
10432.315430
10417.102539
10355.561523
10313.549805
10353.152344
10415.214844
10352.088867
10402.280273
10420.352539
10391.254883
10440.965820
10357.983398
10367.840820
10367.396484
10404.236328
10377.930664
10374.707031
10424.713867
10389.215820
10423.338867
10434.810547
10433.582031
10465.122070
10417.134766
10378.594727
10447.064453
10452.196289
10452.659180
10404.523438
10420.004883
10419.757812
10415.042969
10421.882812
10359.632812
10444.669922
10465.293945
10375.463867
10422.039062
10416.027344
10415.627930
10436.396484
10399.697266
10444.038086
10393.510742
10396.877930
10395.000000
10335.459961
10344.723633
10352.552734
10330.352539
10360.333984
10393.425781
10381.302734
10381.448242
10435.517578
10420.750000
10444.718750
10477.685547
10387.286133
10426.483398
10381.101562
10351.420898
10382.708984
10410.254883
10442.354492
10352.595703
10361.921875
10346.973633
10394.415039
10367.776367
10335.408203
10405.821289
10420.527344
10363.011719
10410.330078
10427.936523
10392.976562
10387.036133
10403.403320
10383.060547
10421.821289
10428.299805
10354.060547
10359.460938
10422.595703
10417.749023
10327.731445
10368.775391
10390.150391
10422.481445
10361.875977
10371.842773
10306.810547
10393.096680
10399.329102
10383.263672
10438.035156
10484.338867
10488.755859
10457.413086
10477.995117
10434.892578
10445.165039
10378.703125
10381.823242
10403.014648
10432.763672
10427.477539
10452.242188
10426.792969
10434.778320
10455.513672
10408.503906
10351.727539
10384.349609
10387.972656
10337.878906
10360.662109
10356.982422
10365.286133
10380.003906
10339.078125
10375.916016
10383.300781
10382.441406
10387.497070
10355.224609
10378.332031
10385.877930
10375.958984
10432.939453
10416.449219
10439.357422
10449.592773
10446.992188
10358.792969
10341.351562
10292.170898
10350.834961
10357.970703
10350.102539
10427.190430
10460.106445
10444.373047
10437.066406
10481.521484
10390.819336
10376.354492
10369.064453
10336.347656
10383.733398
10479.163086
10507.297852
10355.850586
10423.308594
10453.606445
10421.321289
10403.207031
10399.183594
10393.272461
10454.828125
10428.189453
10387.194336
10418.201172
10421.602539
10367.028320
10345.039062
10338.708008
10378.458984
10435.820312
10379.014648
10400.005859
10431.555664
10441.826172
10427.803711
10363.665039
10442.504883
10409.772461
10380.963867
10350.200195
10317.469727
10283.421875
10299.605469
10333.602539
10318.648438
10347.615234
10386.023438
10400.266602
10350.302734
10412.308594
10455.587891
10384.447266
10423.852539
10355.613281
10346.665039
10387.838867
10390.804688
10387.070312
10350.183594
10404.032227
10428.262695
10386.183594
10318.321289
10349.745117
10342.562500
10379.147461
10321.622070
10372.817383
10354.136719
10460.171875
10472.176758
10424.296875
10416.136719
10438.833984
10385.701172
10374.456055
10350.891602
10354.590820
10376.071289
10296.522461
10346.024414
10373.750977
10421.842773
10355.034180
10360.009766
10388.366211
10396.482422
10391.941406
10324.326172
10351.536133
10358.560547
10356.644531
10361.886719
10399.232422
10403.966797
10321.929688
10345.764648
10343.156250
10307.701172
10311.325195
10282.223633
10257.952148
10305.545898
10322.615234
10325.548828
10277.265625
10300.893555
10277.181641
10333.724609
10293.537109
10316.988281
10348.538086
10378.102539
10407.747070
10335.316406
10347.240234
10354.236328
10366.281250
10333.752930
10344.468750
10362.475586
10358.779297
10410.974609
10344.836914
10403.202148
10394.464844
10396.593750
10406.792969
10411.696289
10428.069336
10384.258789
10366.492188
10320.435547
10427.820312
10425.615234
10422.249023
10352.500977
10406.432617
10419.105469
10432.906250
10353.790039
10375.044922
10335.355469
10405.713867
10402.360352
10428.611328
10444.433594
10450.305664
10494.058594
10403.490234
10385.000977
10386.577148
10398.041016
10404.652344
10365.326172
10359.748047
10445.683594
10431.541992
10390.265625
10426.750977
10409.583008
10395.103516
10390.105469
10400.755859
10337.583984
10423.841797
10504.025391
10508.939453
10494.076172
10452.575195
10513.000977
10424.075195
10407.956055
10399.858398
10422.805664
10452.916992
10428.629883
10399.594727
10436.257812
10479.955078
10517.253906
10473.794922
10421.335938
10353.117188
10353.269531
10361.476562
10351.351562
10282.720703
10337.341797
10373.320312
10491.367188
10446.754883
10468.247070
10514.228516
10562.273438
10561.009766
10534.099609
10484.379883
10489.732422
10471.250977
10376.369141
10396.651367
10469.965820
10438.563477
10431.948242
10424.283203
10491.146484
10513.755859
10452.888672
10394.472656
10392.194336
10358.167969
10369.692383
10392.711914
10387.188477
10431.391602
10440.418945
10434.900391
10417.355469
10420.689453
10417.409180
10422.905273
10433.206055
10404.333984
10420.284180
10478.197266
10396.686523
10411.301758
10442.038086
10430.557617
10398.000977
10383.775391
10391.032227
10408.542969
10389.669922
10369.325195
10374.110352
10350.678711
10403.940430
10393.849609
10318.604492
10378.382812
10382.445312
10390.740234
10406.953125
10354.101562
10401.923828
10427.192383
10400.974609
10309.056641
10322.991211
10361.303711
10393.739258
10399.651367
10410.605469
10421.582031
10419.091797
10325.907227
10366.379883
10367.542969
10354.816406
10358.067383
10365.238281
10348.983398
10383.825195
10339.482422
10292.841797
10340.145508
10335.791016
10381.028320
10347.160156
10362.761719
10387.792969
10479.175781
10449.172852
10411.856445
10380.578125
10433.692383
10476.093750
10492.536133
10440.746094
10408.321289
10437.492188
10493.909180
10420.282227
10401.429688
10386.847656
10435.046875
10419.824219
10379.629883
10315.350586
10357.000000
10403.296875
10346.807617
10300.425781
10328.846680
10370.932617
10408.038086
10396.770508
10415.420898
10428.275391
10397.973633
10379.106445
10300.699219
10351.657227
10402.169922
10398.461914
10321.106445
10367.620117
10380.984375
10437.238281
10417.198242
10424.643555
10427.358398
10410.108398
10458.122070
10472.409180
10502.592773
10407.748047
10420.522461
10449.343750
10416.407227
10456.805664
10434.200195
10422.067383
10465.833984
10535.346680
10518.282227
10434.836914
10465.425781
10447.369141
10448.065430
10411.351562
10397.823242
10410.123047
10432.961914
10522.173828
10537.111328
10538.872070
10543.947266
10506.630859
10431.590820
10425.140625
10383.953125
10332.401367
10365.968750
10371.799805
10426.561523
10392.843750
10472.428711
10503.500977
10512.504883
10422.285156
10426.497070
10417.602539
10385.547852
10345.088867
10363.803711
10323.147461
10392.388672
10436.675781
10353.026367
10442.834961
10428.125977
10412.135742
10396.084961
10397.130859
10402.893555
10382.764648
10348.882812
10434.754883
10415.946289
10520.432617
10498.988281
10551.087891
10620.380859
10576.701172
10473.017578
10395.265625
10368.733398
10346.919922
10335.041016
10283.772461
10297.701172
10349.685547
10403.384766
10401.340820
10437.998047
10473.620117
10544.472656
10563.485352
10455.354492
10315.152344
10318.303711
10388.224609
10451.739258
10486.717773
10504.551758
10530.541016
10555.625977
10520.557617
10453.750977
10417.071289
10417.065430
10381.474609
10383.083984
10376.000977
10345.430664
10366.974609
10297.470703
10309.513672
10378.779297
10401.671875
10332.269531
10340.529297
10351.967773
10364.995117
10381.000000
10279.977539
10279.631836
10292.934570
10310.768555
10246.282227
10297.827148
10336.215820
10400.044922
10459.391602
10345.136719
10349.874023
10434.479492
10418.083008
10306.759766
10341.078125
10399.006836
10404.261719
10338.108398
10306.518555
10364.941406
10385.932617
10317.588867
10307.663086
10346.187500
10408.768555
10354.698242
10284.174805
10365.972656
10410.466797
10418.867188
10363.250977
10362.578125
10411.197266
10492.487305
10413.861328
10382.691406
10431.112305
10450.144531
10447.874023
10353.200195
10364.662109
10406.032227
10429.127930
10422.666016
10360.836914
10379.717773
10368.194336
10405.437500
10396.301758
10358.025391
10474.004883
10519.318359
10525.530273
10478.875000
10407.856445
10442.906250
10438.027344
10351.691406
10370.386719
10412.943359
10473.629883
10441.512695
10371.148438
10365.088867
10427.731445
10411.798828
10373.415039
10397.062500
10395.471680
10399.363281
10377.194336
10250.299805
10318.326172
10364.382812
10400.630859
10382.108398
10488.686523
10460.303711
10431.236328
10398.742188
10380.609375
10398.174805
10377.084961
10300.316406
10329.617188
10383.048828
10355.335938
10352.948242
10287.510742
10378.332031
10383.876953
10332.635742
10240.844727
10282.898438
10324.308594
10320.604492
10331.890625
10352.732422
10424.228516
10372.023438
10331.102539
10295.923828
10334.284180
```
