## Supplementary material for "Functional connectivity across the human subcortical auditory system using an autoregressive matrix-Gaussian copula graphical model approach with partial correlations": Code: roi-02_mean_ts.txt

```
11183.750000
11067.142578
10975.988281
10981.886719
10972.996094
10961.991211
10928.855469
10911.840820
10948.094727
10943.716797
10923.907227
10881.369141
10861.891602
10894.996094
10913.388672
10882.557617
10857.129883
10882.570312
10923.735352
10933.961914
10927.956055
10960.097656
10989.030273
10967.333008
10891.104492
10850.296875
10916.591797
10903.646484
10913.644531
10892.912109
10885.366211
10918.522461
10945.568359
10919.173828
10856.417969
10911.002930
10947.983398
10949.817383
10898.629883
10915.637695
10936.234375
10917.543945
10872.320312
10831.350586
10882.361328
10912.190430
10885.344727
10900.695312
10936.707031
10974.491211
10976.318359
10932.532227
10948.970703
10955.695312
10929.521484
10887.866211
10832.485352
10834.154297
10850.023438
10846.969727
10770.559570
10780.175781
10831.813477
10907.118164
10877.763672
10885.844727
10941.763672
10979.301758
10952.333008
10886.186523
10892.825195
10906.028320
10883.913086
10829.758789
10852.135742
10891.438477
10895.845703
10861.041992
10857.194336
10888.275391
10905.816406
10864.100586
10818.394531
10838.208008
10851.890625
10833.910156
10799.406250
10822.489258
10867.722656
10935.012695
10895.791016
10875.463867
10895.242188
10915.111328
10889.105469
10820.886719
10820.686523
10864.208008
10890.230469
10865.882812
10845.500000
10879.155273
10924.078125
10887.578125
10825.661133
10833.755859
10882.490234
10846.553711
10786.332031
10831.867188
10881.725586
10854.679688
10823.613281
10858.936523
10865.860352
10821.938477
10794.023438
10814.459961
10839.169922
10800.310547
10771.988281
10824.453125
10860.499023
10803.149414
10787.395508
10816.264648
10852.179688
10843.805664
10802.326172
10834.820312
10869.248047
10834.814453
10783.293945
10819.893555
10869.025391
10837.064453
10839.147461
10890.743164
10920.972656
10828.750977
10848.525391
10841.791992
10886.438477
10804.147461
10800.355469
10832.543945
10878.634766
10825.599609
10827.364258
10861.069336
10874.105469
10841.900391
10803.969727
10848.745117
10877.179688
10845.140625
10782.856445
10819.870117
10890.800781
10929.086914
10964.773438
10938.094727
10920.058594
10892.558594
10861.903320
10806.806641
10758.671875
10784.254883
10841.071289
10846.340820
10837.032227
10833.192383
10893.208984
10903.769531
10888.382812
10832.297852
10862.868164
10859.954102
10843.538086
10801.278320
10813.044922
10839.760742
10839.673828
10834.139648
10783.199219
10803.018555
10874.181641
10885.002930
10897.146484
10878.324219
10888.149414
10891.261719
10854.958984
10787.527344
10741.689453
10792.222656
10812.722656
10833.000000
10806.659180
10835.059570
10837.189453
10831.367188
10775.290039
10771.856445
10807.445312
10838.025391
10808.536133
10795.261719
10844.515625
10859.436523
10838.660156
10786.168945
10790.234375
10808.045898
10787.809570
10762.147461
10747.835938
10816.010742
10869.032227
10885.413086
10821.520508
10851.492188
10880.409180
10853.750977
10792.747070
10776.261719
10785.326172
10782.547852
10757.052734
10728.819336
10786.324219
10810.960938
10811.886719
10779.004883
10810.919922
10853.720703
10857.718750
10811.828125
10804.453125
10826.353516
10817.781250
10776.225586
10728.356445
10765.394531
10788.031250
10796.271484
10757.359375
10797.572266
10816.110352
10826.189453
10782.955078
10771.198242
10791.411133
10818.088867
10763.598633
10759.958008
10789.983398
10819.542969
10790.030273
10777.799805
10817.934570
10849.331055
10820.966797
10778.454102
10801.890625
10833.330078
10830.964844
10796.680664
10773.227539
10832.256836
10851.208984
10817.477539
10781.874023
10836.382812
10836.952148
10805.015625
10778.495117
10802.714844
10825.202148
10825.463867
10789.837891
10828.504883
10838.735352
10846.811523
10754.805664
10770.269531
10801.390625
10805.041016
10746.557617
10726.443359
10786.325195
10789.041016
10747.400391
10759.332031
10821.870117
10861.145508
10804.634766
10795.894531
10821.541992
10808.657227
10774.828125
10758.507812
10803.288086
10810.931641
10773.709961
10776.136719
10779.313477
10805.713867
10781.862305
10746.081055
10767.849609
10787.569336
10790.160156
10739.528320
10782.474609
10811.149414
10833.817383
10789.856445
10767.364258
10827.447266
10841.333984
10776.641602
10760.774414
10785.401367
10789.117188
10784.964844
10751.798828
10751.021484
10821.117188
10825.852539
10767.695312
10750.884766
10790.217773
10811.499023
10817.464844
10807.563477
10842.538086
10861.608398
10849.035156
10785.335938
10773.051758
10799.051758
10795.994141
10757.034180
10735.000000
10789.730469
10820.433594
10794.530273
10774.622070
10802.074219
10836.217773
10814.046875
10749.546875
10748.299805
10779.112305
10787.739258
10742.263672
10738.062500
10779.348633
10783.852539
10761.727539
10723.451172
10766.920898
10793.189453
10750.160156
10743.330078
10750.843750
10735.961914
10792.500000
10788.281250
10785.361328
10784.625000
10826.547852
10850.815430
10793.799805
10719.361328
10697.199219
10743.522461
10774.686523
10759.848633
10744.998047
10799.173828
10851.631836
10846.119141
10780.016602
10800.155273
10784.505859
10779.678711
10745.008789
10760.318359
10805.820312
10820.066406
10805.260742
10757.446289
10773.555664
10808.409180
10810.370117
10764.726562
10751.083008
10813.264648
10847.444336
10799.307617
10752.051758
10764.244141
10783.317383
10777.205078
10731.066406
10730.574219
10758.886719
10788.409180
10796.480469
10760.053711
10805.381836
10840.177734
10830.058594
10780.534180
10782.566406
10801.278320
10800.482422
10710.996094
10717.258789
10770.864258
10798.719727
10744.543945
10727.884766
10765.218750
10807.106445
10827.106445
10775.263672
10818.453125
10832.157227
10840.393555
10791.711914
10773.088867
10805.720703
10831.708008
10838.100586
10786.361328
10815.761719
10830.083008
10840.204102
10779.728516
10740.003906
10779.525391
10792.286133
10794.966797
10731.587891
10780.020508
10844.847656
10837.603516
10820.219727
10834.311523
10850.222656
10851.554688
10780.427734
10752.492188
10766.710938
10804.643555
10788.305664
10756.725586
10775.277344
10802.263672
10785.957031
10739.582031
10746.429688
10784.780273
10805.070312
10768.670898
10730.080078
10760.548828
10813.797852
10794.439453
10756.288086
10791.546875
10813.657227
10793.429688
10737.165039
10726.025391
10739.171875
10750.329102
10700.802734
10706.176758
10713.501953
10748.666992
10732.763672
10678.048828
10715.726562
10742.818359
10747.774414
10707.053711
10722.527344
10754.317383
10783.383789
10755.131836
10701.053711
10729.348633
10750.580078
10738.340820
10711.120117
10727.268555
10786.598633
10784.532227
10747.249023
10726.441406
10765.830078
10792.244141
10770.032227
10743.739258
10759.874023
10770.561523
10760.752930
10695.580078
10697.685547
10730.991211
10766.773438
10758.742188
10739.021484
10759.043945
10772.986328
10756.952148
10738.197266
10695.764648
10700.898438
10747.822266
10800.395508
10774.436523
10795.385742
10821.424805
10826.259766
10801.199219
10736.993164
10751.687500
10741.962891
10770.912109
10746.529297
10721.736328
10738.776367
10799.733398
10802.981445
10742.002930
10769.188477
10792.176758
10811.985352
10779.578125
10777.912109
10818.708984
10839.708984
10802.988281
10759.360352
10780.790039
10777.673828
10784.854492
10754.032227
10733.035156
10778.960938
10804.094727
10826.842773
10798.845703
10793.602539
10826.234375
10835.227539
10796.404297
10736.708984
10726.805664
10754.394531
10755.088867
10689.148438
10684.043945
10726.975586
10783.155273
10718.496094
10772.663086
10792.687500
10835.347656
10840.983398
10804.520508
10814.050781
10839.394531
10845.786133
10790.634766
10751.836914
10781.338867
10819.816406
10817.973633
10770.139648
10781.603516
10818.224609
10812.980469
10785.001953
10743.369141
10767.061523
10763.583984
10773.026367
10717.974609
10722.686523
10761.307617
10785.906250
10731.347656
10717.581055
10752.699219
10770.650391
10765.035156
10735.824219
10762.202148
10766.914062
10780.507812
10740.767578
10734.008789
10754.555664
10781.465820
10745.382812
10714.240234
10745.817383
10756.283203
10756.991211
10686.242188
10691.574219
10730.269531
10744.045898
10707.066406
10685.712891
10729.275391
10768.391602
10759.964844
10725.715820
10747.077148
10766.544922
10753.117188
10696.029297
10682.756836
10720.667969
10756.854492
10708.839844
10719.671875
10767.600586
10773.071289
10747.603516
10721.839844
10767.796875
10772.747070
10771.208984
10718.391602
10740.559570
10759.114258
10767.068359
10724.593750
10704.706055
10734.923828
10740.482422
10724.937500
10731.267578
10721.180664
10754.431641
10777.664062
10786.927734
10748.538086
10731.149414
10770.712891
10774.433594
10757.711914
10718.884766
10739.580078
10769.804688
10782.269531
10737.930664
10735.809570
10764.063477
10754.789062
10759.084961
10710.451172
10718.525391
10723.029297
10729.208008
10693.159180
10679.852539
10728.042969
10755.226562
10782.661133
10743.171875
10723.548828
10751.089844
10772.396484
10734.666992
10684.843750
10692.661133
10703.375977
10727.923828
10691.466797
10665.988281
10728.049805
10712.484375
10776.788086
10775.397461
10757.962891
10759.590820
10788.662109
10813.553711
10795.365234
10759.962891
10722.703125
10750.164062
10767.708008
10782.653320
10739.605469
10789.790039
10828.813477
10850.665039
10818.150391
10780.721680
10800.391602
10797.494141
10809.966797
10781.516602
10732.237305
10803.251953
10850.734375
10892.423828
10837.581055
10817.819336
10853.837891
10824.856445
10814.089844
10747.219727
10709.158203
10734.735352
10744.954102
10791.545898
10782.779297
10765.138672
10775.879883
10835.740234
10830.204102
10795.313477
10774.356445
10797.036133
10778.791992
10743.426758
10727.223633
10770.111328
10805.666016
10776.321289
10748.169922
10802.960938
10826.725586
10805.419922
10756.504883
10784.207031
10808.583008
10817.581055
10750.448242
10768.163086
10814.000977
10836.666016
10833.183594
10850.801758
10884.635742
10856.701172
10801.705078
10762.967773
10765.362305
10799.367188
10773.074219
10706.375977
10732.311523
10777.000000
10801.745117
10810.178711
10792.045898
10811.975586
10861.854492
10817.568359
10765.470703
10710.679688
10716.769531
10777.694336
10840.900391
10845.388672
10825.513672
10856.545898
10850.879883
10840.734375
10754.182617
10738.258789
10758.170898
10756.098633
10739.132812
10711.349609
10745.767578
10768.634766
10744.313477
10711.913086
10741.205078
10787.046875
10801.555664
10735.756836
10753.431641
10759.310547
10766.251953
10720.139648
10684.952148
10727.422852
10747.263672
10753.357422
10699.416992
10719.371094
10763.021484
10775.619141
10734.803711
10746.663086
10776.217773
10774.998047
10737.648438
10720.764648
10763.826172
10783.834961
10739.132812
10729.531250
10748.966797
10774.520508
10765.841797
10735.222656
10747.560547
10799.574219
10780.826172
10737.220703
10768.333008
10800.555664
10806.892578
10768.202148
10747.912109
10784.885742
10799.152344
10796.740234
10738.214844
10773.779297
10787.463867
10806.686523
10792.612305
10762.511719
10799.447266
10833.586914
10818.274414
10759.116211
10763.138672
10788.503906
10782.141602
10781.702148
10754.514648
10784.152344
10813.292969
10807.813477
10746.659180
10761.041016
10772.606445
10784.721680
10741.382812
10725.984375
10774.008789
10800.078125
10782.576172
10743.094727
10734.807617
10769.057617
10771.251953
10736.066406
10727.699219
10740.438477
10761.028320
10747.293945
10673.823242
10711.339844
10784.084961
10789.407227
10754.254883
10781.416992
10792.571289
10762.770508
10707.813477
10720.287109
10751.130859
10745.051758
10682.443359
10689.695312
10728.473633
10750.101562
10724.414062
10696.041992
10724.715820
10732.240234
10717.659180
10679.278320
10693.452148
10749.278320
10760.853516
10704.788086
10730.452148
10742.180664
10752.425781
10668.925781
10718.580078
```
