## Supplementary material for "Functional connectivity across the human subcortical auditory system using an autoregressive matrix-Gaussian copula graphical model approach with partial correlations": Code: roi-03_mean_ts.txt

```
12004.784180
11831.427734
11736.715820
11698.757812
11663.902344
11611.584961
11554.944336
11623.601562
11627.411133
11610.260742
11547.350586
11558.832031
11574.306641
11571.216797
11534.283203
11516.841797
11499.337891
11582.467773
11612.782227
11623.648438
11642.447266
11745.901367
11710.014648
11645.889648
11646.277344
11548.162109
11618.094727
11629.305664
11614.255859
11625.657227
11606.561523
11604.937500
11573.436523
11570.058594
11506.678711
11635.985352
11644.833984
11631.486328
11622.414062
11613.397461
11611.152344
11559.388672
11561.871094
11527.342773
11573.885742
11578.988281
11647.694336
11612.959961
11677.212891
11679.501953
11627.083984
11612.402344
11606.243164
11608.376953
11536.680664
11470.860352
11429.833984
11458.177734
11470.615234
11435.979492
11414.507812
11468.417969
11511.440430
11599.188477
11580.325195
11603.581055
11643.434570
11668.971680
11615.992188
11571.674805
11590.059570
11562.316406
11507.502930
11491.612305
11470.730469
11568.079102
11551.161133
11504.742188
11554.899414
11584.198242
11556.368164
11480.000000
11452.228516
11501.181641
11482.354492
11463.769531
11398.530273
11449.025391
11515.521484
11499.432617
11487.747070
11549.209961
11546.533203
11535.513672
11433.621094
11434.039062
11477.776367
11490.315430
11426.787109
11502.155273
11478.982422
11519.655273
11430.315430
11409.825195
11358.007812
11402.417969
11361.832031
11427.780273
11396.761719
11426.589844
11435.091797
11375.950195
11385.014648
11428.594727
11418.582031
11418.396484
11418.764648
11417.748047
11376.832031
11356.527344
11402.952148
11409.471680
11439.235352
11415.805664
11353.179688
11417.985352
11383.996094
11442.041992
11368.812500
11443.014648
11450.998047
11398.989258
11405.805664
11411.712891
11377.736328
11476.171875
11419.183594
11426.964844
11409.548828
11418.410156
11451.837891
11433.293945
11424.482422
11392.920898
11415.835938
11422.450195
11407.083984
11393.584961
11402.115234
11371.930664
11404.364258
11403.908203
11381.322266
11451.047852
11417.983398
11405.751953
11366.826172
11442.122070
11503.696289
11507.228516
11645.822266
11642.261719
11583.190430
11453.685547
11379.628906
11370.339844
11278.090820
11339.811523
11411.979492
11417.812500
11449.252930
11498.767578
11495.200195
11472.001953
11457.722656
11427.997070
11381.558594
11302.067383
11338.751953
11359.173828
11363.799805
11289.540039
11321.299805
11306.485352
11330.325195
11392.479492
11526.751953
11498.689453
11444.281250
11456.579102
11483.748047
11395.158203
11361.461914
11312.438477
11326.801758
11284.354492
11289.356445
11327.266602
11334.614258
11401.774414
11342.205078
11338.914062
11312.879883
11237.979492
11339.586914
11301.764648
11319.278320
11333.334961
11387.958008
11357.982422
11344.334961
11324.578125
11318.462891
11244.563477
11213.245117
11240.640625
11301.420898
11364.582031
11434.470703
11456.797852
11406.826172
11420.921875
11387.437500
11282.515625
11300.686523
11276.537109
11293.341797
11282.885742
11254.983398
11279.131836
11331.360352
11290.551758
11299.887695
11326.770508
11351.636719
11423.415039
11420.963867
11332.657227
11310.492188
11298.083008
11293.908203
11266.512695
11220.365234
11219.422852
11253.668945
11298.584961
11290.239258
11285.454102
11286.986328
11340.892578
11286.762695
11219.121094
11276.333008
11281.245117
11250.607422
11232.745117
11297.379883
11241.763672
11285.044922
11286.415039
11366.379883
11326.966797
11322.440430
11236.347656
11298.175781
11359.666992
11339.139648
11303.624023
11298.267578
11306.312500
11292.721680
11355.301758
11367.818359
11368.019531
11347.679688
11299.964844
11301.149414
11354.559570
11324.342773
11292.450195
11315.772461
11302.916016
11262.149414
11262.049805
11221.163086
11194.278320
11231.120117
11244.194336
11255.444336
11213.979492
11268.600586
11289.281250
11289.186523
11312.421875
11276.732422
11290.785156
11338.120117
11323.700195
11271.700195
11305.203125
11257.715820
11257.046875
11350.495117
11311.575195
11278.293945
11181.082031
11258.576172
11249.106445
11242.047852
11196.780273
11289.696289
11255.778320
11204.000000
11268.380859
11283.812500
11253.522461
11259.449219
11281.912109
11307.434570
11319.452148
11250.242188
11209.918945
11237.030273
11224.218750
11220.945312
11178.660156
11220.129883
11201.200195
11212.880859
11201.421875
11236.309570
11245.638672
11267.001953
11265.960938
11295.623047
11281.924805
11319.507812
11337.885742
11300.550781
11275.959961
11304.584961
11196.849609
11177.959961
11231.724609
11230.157227
11274.270508
11233.621094
11256.750000
11276.037109
11241.758789
11279.439453
11289.305664
11220.820312
11237.740234
11184.432617
11188.207031
11211.963867
11143.742188
11194.825195
11254.322266
11206.248047
11155.333008
11217.001953
11207.587891
11197.972656
11189.413086
11212.579102
11168.946289
11191.382812
11262.188477
11289.264648
11279.591797
11325.876953
11239.626953
11191.935547
11168.952148
11147.118164
11109.244141
11202.485352
11228.546875
11241.781250
11290.091797
11301.016602
11286.722656
11275.271484
11298.039062
11222.240234
11206.975586
11167.100586
11216.916992
11255.910156
11219.687500
11241.745117
11291.283203
11264.432617
11262.187500
11278.876953
11239.735352
11224.628906
11245.673828
11220.570312
11274.949219
11204.693359
11236.278320
11178.672852
11165.729492
11183.584961
11215.245117
11211.410156
11202.741211
11242.630859
11232.073242
11226.759766
11225.476562
11212.815430
11184.320312
11262.440430
11234.092773
11208.858398
11079.516602
11084.610352
11159.007812
11174.191406
11145.680664
11114.254883
11157.699219
11220.547852
11252.468750
11258.774414
11308.639648
11289.140625
11229.062500
11230.312500
11181.772461
11211.326172
11214.233398
11235.979492
11178.092773
11205.376953
11266.066406
11227.421875
11171.837891
11131.047852
11115.207031
11139.102539
11207.903320
11144.302734
11184.042969
11307.770508
11319.611328
11236.168945
11229.684570
11197.541016
11154.230469
11173.720703
11187.362305
11150.677734
11202.723633
11234.977539
11157.754883
11233.895508
11201.595703
11209.309570
11155.947266
11145.041992
11165.542969
11190.911133
11184.573242
11109.459961
11159.190430
11159.735352
11220.603516
11159.743164
11171.103516
11158.559570
11117.360352
11078.006836
11018.974609
11038.614258
11063.699219
11049.212891
11027.888672
11052.969727
11141.308594
11085.595703
11014.870117
11063.479492
11092.687500
11149.800781
11114.798828
11050.896484
11090.594727
11135.703125
11087.202148
11040.211914
11051.241211
11126.834961
11077.155273
11027.382812
11086.121094
11111.722656
11156.564453
11182.915039
11165.187500
11137.395508
11163.083008
11132.357422
11104.866211
11163.152344
11154.536133
11150.417969
11105.498047
11078.120117
11109.639648
11115.764648
11124.850586
11164.629883
11160.777344
11195.096680
11119.929688
11107.373047
11074.518555
11127.700195
11183.098633
11233.806641
11221.690430
11230.393555
11172.140625
11174.306641
11158.573242
11152.025391
11149.491211
11169.167969
11174.938477
11179.126953
11135.705078
11170.633789
11153.908203
11218.133789
11136.558594
11142.360352
11156.454102
11153.539062
11144.642578
11122.488281
11264.877930
11258.945312
11271.983398
11196.059570
11237.067383
11161.092773
11166.082031
11159.699219
11167.635742
11179.177734
11233.851562
11257.102539
11188.631836
11254.227539
11289.713867
11251.974609
11246.562500
11136.292969
11095.123047
11140.508789
11112.287109
11064.293945
11033.439453
11100.023438
11208.799805
11174.153320
11234.812500
11273.958984
11239.152344
11327.624023
11291.003906
11321.836914
11281.114258
11216.163086
11150.898438
11162.520508
11171.734375
11203.913086
11194.639648
11268.501953
11260.712891
11278.258789
11259.415039
11210.316406
11196.658203
11176.673828
11128.125977
11152.075195
11159.860352
11156.923828
11202.364258
11175.725586
11167.294922
11149.621094
11146.865234
11144.431641
11162.617188
11138.936523
11116.466797
11188.590820
11158.389648
11173.676758
11181.561523
11139.661133
11115.416016
11116.348633
11079.471680
11048.174805
11101.134766
11075.236328
11111.202148
11067.134766
11103.665039
11146.789062
11077.792969
11040.599609
11094.527344
11107.944336
11132.694336
11099.645508
11100.197266
11130.064453
11092.423828
11060.979492
11002.059570
11078.834961
11132.173828
11141.167969
11114.559570
11141.495117
11150.700195
11076.352539
11038.625000
11054.160156
11101.221680
11095.764648
11092.468750
11059.245117
11094.462891
11093.100586
11042.857422
10990.252930
11013.650391
11065.875977
11050.366211
11105.962891
11116.770508
11196.194336
11174.901367
11134.648438
11168.794922
11130.383789
11188.802734
11218.123047
11180.902344
11125.555664
11171.233398
11152.229492
11190.598633
11156.625977
11082.197266
11115.530273
11087.010742
11108.123047
11072.125977
11050.703125
11071.859375
11054.457031
11030.650391
11024.498047
11111.907227
11137.241211
11162.895508
11129.645508
11106.684570
11124.995117
11126.859375
11042.479492
11064.739258
11096.583984
11085.378906
11105.142578
11137.154297
11065.103516
11101.323242
11073.944336
11123.756836
11154.935547
11202.752930
11214.428711
11250.547852
11217.811523
11198.020508
11163.748047
11128.160156
11106.750000
11148.245117
11213.161133
11157.158203
11206.339844
11273.717773
11255.257812
11160.503906
11166.335938
11166.825195
11177.588867
11156.859375
11148.004883
11157.569336
11197.180664
11233.852539
11291.622070
11282.945312
11233.870117
11179.850586
11148.343750
11150.347656
11107.504883
11064.309570
11112.997070
11133.829102
11184.798828
11210.233398
11175.171875
11204.559570
11261.974609
11215.459961
11147.895508
11134.756836
11105.244141
11090.880859
11057.676758
11067.056641
11059.126953
11127.149414
11111.582031
11059.450195
11155.294922
11165.829102
11123.331055
11106.019531
11062.267578
11071.354492
11073.125977
11070.714844
11103.093750
11155.564453
11194.308594
11232.941406
11276.706055
11221.820312
11177.053711
11121.671875
11084.643555
11085.217773
11046.038086
11071.965820
11027.938477
11042.907227
11091.989258
11159.060547
11228.347656
11231.858398
11254.885742
11256.441406
11211.881836
11101.269531
11062.300781
11128.709961
11165.042969
11220.831055
11203.303711
11238.625977
11269.915039
11200.876953
11170.708008
11145.844727
11112.719727
11082.865234
11080.757812
11123.459961
11098.077148
11074.174805
11097.811523
11061.387695
11045.841797
11083.899414
11090.264648
11123.784180
11131.582031
11137.790039
11099.263672
11090.736328
11079.062500
11033.717773
11015.330078
11007.071289
11056.917969
11024.404297
11082.660156
11136.808594
11132.675781
11095.462891
11077.666992
11090.071289
11073.595703
11154.629883
11099.497070
11133.770508
11108.322266
11090.625977
11070.517578
11044.266602
11041.811523
11028.078125
11036.983398
11043.347656
11076.601562
11081.712891
11014.203125
11104.121094
11046.275391
11095.181641
11087.325195
11074.162109
11108.337891
11104.388672
11103.207031
11084.525391
11094.965820
11098.065430
11090.305664
11124.398438
11070.949219
11098.896484
11084.308594
11106.462891
11042.031250
11004.255859
11059.091797
11089.852539
11124.185547
11173.000977
11160.921875
11207.444336
11131.693359
11086.648438
11077.055664
11059.194336
11046.412109
11071.851562
11032.986328
11103.380859
11085.022461
11097.975586
11058.263672
11122.488281
11075.353516
11046.465820
11044.657227
11027.106445
10994.080078
11008.900391
10991.708008
10975.354492
11049.929688
11043.258789
11063.196289
11119.600586
11156.787109
11114.783203
11118.794922
11035.199219
11011.624023
10969.185547
11026.393555
10950.547852
10981.905273
11042.192383
11067.179688
11021.463867
11005.494141
11065.828125
11020.803711
11006.681641
10922.246094
10918.870117
11006.303711
11041.953125
10959.356445
11009.665039
10973.245117
10962.680664
11024.496094
11015.427734
```
