## Supplementary material for "Functional connectivity across the human subcortical auditory system using an autoregressive matrix-Gaussian copula graphical model approach with partial correlations": Code: roi-04_mean_ts.txt

```
10234.064453
10262.937500
10173.056641
10067.820312
10003.658203
10111.591797
9916.013672
10037.946289
10225.662109
10225.941406
10239.803711
9911.931641
10207.184570
9799.794922
9912.310547
9784.319336
10170.744141
10253.819336
10086.634766
10040.462891
10080.433594
10467.787109
10019.064453
9907.481445
9933.402344
10190.146484
10052.024414
9800.783203
9991.914062
10318.908203
10151.519531
10247.668945
10002.528320
9969.808594
10376.635742
10361.794922
9983.896484
9993.920898
10244.761719
10342.971680
10090.534180
10063.679688
9862.645508
10085.863281
9873.779297
10140.736328
10177.171875
10378.866211
10382.996094
10006.842773
10242.367188
10077.021484
10276.531250
10059.474609
9987.088867
10231.375977
10225.796875
10141.144531
9896.082031
10046.356445
10031.027344
10132.849609
9948.957031
9728.815430
10043.984375
10106.613281
9987.136719
9786.634766
10005.594727
10355.908203
9997.486328
10133.980469
10036.197266
10014.678711
10181.562500
9890.867188
9933.107422
10017.235352
10084.186523
10037.400391
9993.134766
10267.507812
10452.033203
10102.160156
9808.362305
9934.017578
10194.900391
10253.107422
9965.857422
9762.416016
9880.009766
10058.356445
10064.370117
10018.208984
10078.382812
10159.728516
10032.730469
9860.852539
9900.830078
10200.308594
10219.886719
10053.255859
10081.414062
10011.843750
10181.566406
10266.130859
9991.406250
10096.005859
10174.792969
10239.914062
9803.812500
10045.822266
10342.674805
9779.386719
9964.351562
10060.710938
10016.926758
9871.261719
9780.199219
10123.042969
9967.720703
10006.323242
10062.006836
10020.265625
10233.029297
10281.130859
10074.833984
9896.467773
10194.167969
10232.929688
10051.843750
10051.038086
10195.953125
10134.632812
9984.203125
10167.306641
10172.138672
10115.444336
10047.978516
10066.758789
10293.803711
10201.265625
10246.366211
10337.704102
10161.593750
9856.099609
9841.250977
9754.216797
10396.218750
9960.085938
9995.666992
10080.347656
10251.726562
10412.027344
10010.322266
10150.716797
9980.465820
9913.134766
10293.470703
10015.851562
9956.328125
10480.660156
10306.993164
10013.616211
9957.226562
9988.507812
10190.617188
9974.177734
10058.156250
9895.662109
10331.943359
10297.216797
10331.466797
10211.048828
10130.089844
10157.195312
10156.744141
9870.359375
9984.392578
10095.338867
10051.840820
10060.689453
10080.601562
10102.977539
10293.377930
10332.326172
10076.390625
10031.625000
9723.475586
10036.011719
10353.218750
9969.902344
9796.871094
9917.708984
10170.958008
9929.898438
10169.397461
9900.226562
10061.564453
10170.833984
9916.431641
10186.852539
10034.517578
10074.605469
10154.589844
9968.040039
9894.450195
10080.479492
9883.453125
10293.337891
10121.214844
10004.330078
10066.062500
10273.132812
10105.023438
9946.632812
10074.390625
10109.123047
9770.138672
10238.002930
9863.492188
10216.457031
9966.179688
10182.898438
10235.456055
10083.050781
10170.574219
9984.806641
10256.902344
9986.604492
9922.882812
9910.532227
10069.519531
10217.406250
9945.728516
10347.344727
10082.881836
10173.162109
10189.324219
9962.355469
10070.722656
10038.791016
10101.747070
9986.119141
9866.148438
9815.377930
10165.191406
9870.783203
10091.618164
10149.951172
9833.275391
10048.859375
10039.412109
9995.867188
10209.701172
9892.662109
9942.271484
9827.562500
9964.707031
9944.042969
10111.203125
10050.240234
9922.248047
10152.827148
10249.470703
10088.716797
10048.289062
9964.007812
10172.563477
9877.544922
10051.910156
10090.077148
10027.287109
10030.705078
10069.037109
9868.242188
10210.107422
10027.554688
9917.339844
9973.452148
10101.958008
9960.228516
9840.460938
10001.700195
10256.443359
10060.828125
10020.007812
10159.955078
10110.028320
10285.470703
9949.537109
9760.792969
10183.980469
10177.251953
9843.871094
10109.332031
10201.598633
9875.919922
10034.669922
9851.689453
9963.217773
10005.697266
9954.824219
10044.707031
10205.662109
10209.492188
9882.496094
9831.685547
10199.058594
10155.159180
9872.395508
10171.212891
10087.358398
10174.714844
10072.403320
9876.116211
9928.159180
9693.927734
10044.250000
10111.000000
9940.818359
10007.679688
10102.226562
9876.034180
9958.396484
10140.592773
10194.048828
10111.521484
10101.808594
9616.090820
9931.343750
10131.688477
10106.764648
9956.627930
9999.636719
10079.799805
10199.527344
10224.408203
9919.143555
10310.359375
10286.119141
9858.031250
9907.904297
10006.065430
10006.771484
10097.281250
9794.585938
9929.558594
9944.082031
10017.532227
10024.039062
10063.693359
10218.843750
10065.760742
9912.480469
10089.425781
10331.632812
10012.022461
10220.876953
9797.523438
9855.007812
10262.709961
9944.402344
9785.830078
9962.404297
10231.097656
10236.534180
10095.540039
9871.000000
9870.591797
9970.427734
10094.003906
9999.464844
9794.194336
9960.859375
9833.080078
10015.063477
10265.982422
9832.410156
9990.359375
9936.083984
10120.626953
10063.771484
10191.948242
10383.315430
9884.214844
10188.381836
9938.581055
10108.218750
9977.296875
9799.412109
10075.977539
9998.076172
9871.710938
10008.271484
10004.163086
9982.412109
10001.111328
10049.515625
10105.054688
9969.280273
10130.056641
9950.802734
9988.787109
9934.023438
9928.460938
9999.398438
9754.769531
10251.277344
9814.484375
9544.167969
10145.691406
10166.478516
9922.211914
9952.947266
9934.558594
10099.351562
10027.302734
10009.628906
9905.207031
9964.133789
9507.319336
9717.310547
10282.294922
10222.302734
9874.990234
9976.465820
9919.886719
10100.664062
10130.970703
9810.725586
9594.340820
9851.728516
9923.468750
10005.956055
9959.626953
10252.720703
9947.960938
10374.246094
9968.087891
10168.187500
9819.057617
10294.738281
10106.691406
9967.597656
9767.332031
10200.630859
9946.917969
10068.388672
10122.431641
10064.397461
10340.353516
10307.723633
10040.293945
9879.921875
10263.981445
10271.894531
9948.595703
9942.256836
10133.986328
10132.515625
10128.830078
9895.593750
10175.770508
10122.677734
9924.664062
9867.695312
9988.771484
10004.277344
10153.562500
9634.458984
9884.260742
9927.955078
9761.166016
10243.674805
10102.722656
9808.133789
10249.433594
10034.648438
9967.541016
10032.783203
10015.767578
10054.144531
10230.019531
10071.595703
10195.074219
10039.317383
9922.417969
10139.333984
10332.321289
10040.322266
10054.640625
9861.453125
10003.632812
10544.361328
9994.761719
9971.134766
9964.222656
9985.453125
10144.693359
10151.422852
9809.671875
10267.539062
9966.027344
10056.677734
10115.684570
10279.610352
10399.044922
10079.771484
10027.935547
10091.122070
10276.536133
10189.703125
9833.794922
10020.606445
9801.628906
10209.695312
10475.615234
10214.481445
9892.470703
9774.265625
9945.982422
9901.931641
10059.300781
10034.497070
10112.892578
10207.631836
10246.947266
9807.543945
10274.476562
10014.954102
9980.792969
10049.271484
9819.334961
10002.152344
9945.656250
10086.024414
10164.708008
10048.218750
9991.625000
9992.779297
10118.890625
9918.783203
9935.923828
10051.338867
9839.188477
9957.306641
9910.021484
10024.794922
10110.541992
10302.027344
10288.816406
10333.595703
10322.842773
9832.918945
9929.881836
9965.591797
10234.865234
9915.292969
9961.183594
10034.734375
10110.839844
10191.797852
10118.943359
10063.898438
10077.949219
10258.771484
10017.763672
10154.181641
10172.550781
9968.293945
9956.512695
10193.982422
9844.007812
10094.524414
10182.398438
9994.177734
10025.596680
9877.365234
10125.973633
9908.001953
10200.876953
10036.512695
9824.773438
10370.076172
10327.205078
10229.951172
10017.798828
10235.941406
10300.398438
10218.791992
10028.157227
9947.458008
10127.863281
10229.005859
10113.478516
10105.732422
10184.287109
9996.884766
9965.783203
10059.208984
10033.615234
10167.864258
9984.136719
10010.664062
10057.378906
10256.052734
9992.023438
9907.226562
10043.564453
10051.175781
10236.945312
9960.031250
10193.840820
10070.004883
10185.953125
10293.660156
9937.837891
10022.888672
10051.480469
9948.224609
10206.238281
10064.341797
9918.400391
10056.685547
10013.161133
10310.578125
10128.505859
9853.900391
10228.647461
10199.734375
9719.205078
10086.921875
9878.525391
10143.757812
10276.503906
10040.306641
10152.877930
9979.410156
10014.521484
9926.340820
10023.743164
10056.630859
10409.593750
9781.576172
10092.679688
10131.009766
10080.764648
10188.836914
9927.660156
10020.040039
10242.628906
9892.726562
9904.160156
9954.703125
10136.160156
10165.058594
9928.433594
10020.164062
10096.890625
10120.187500
10481.496094
9824.478516
9770.078125
9870.738281
10108.425781
10083.436523
10092.103516
9807.787109
10247.820312
10313.559570
10128.903320
9963.224609
9759.781250
10070.294922
10035.806641
9788.598633
10186.236328
10252.948242
10316.291016
9751.388672
10113.277344
9768.484375
9844.060547
10234.398438
10288.725586
10223.923828
10163.667969
10255.089844
9933.857422
10184.648438
9982.505859
9802.995117
10235.361328
10008.470703
9803.593750
10197.166016
10337.309570
10409.367188
9993.630859
10099.837891
9882.666016
10173.720703
10036.388672
9854.242188
10081.248047
9725.640625
9683.841797
10083.138672
10172.640625
9901.001953
10015.037109
10048.046875
10195.691406
9863.823242
10144.826172
10251.740234
10092.644531
10263.310547
10301.377930
10213.812500
9945.191406
10312.001953
10060.546875
10137.023438
10046.857422
10160.916016
10276.928711
10155.401367
10025.393555
9974.847656
10103.312500
10052.845703
10053.938477
9917.431641
10135.087891
9981.956055
10234.922852
9884.515625
9822.277344
10237.339844
10108.365234
10289.912109
10280.425781
10088.245117
10306.982422
10162.257812
9870.347656
10053.466797
10238.990234
10051.151367
10362.603516
10077.689453
10406.125000
10318.939453
10116.230469
10097.421875
10174.519531
10075.085938
10057.966797
9851.605469
10001.342773
10124.286133
10191.242188
9886.314453
10014.503906
9904.125000
10072.375000
10427.210938
10445.197266
10255.796875
9959.515625
10245.552734
10196.564453
10202.450195
10153.296875
10419.607422
10596.888672
10132.990234
10159.232422
10231.839844
10096.175781
10259.908203
10191.695312
10027.001953
10343.740234
10129.648438
10283.434570
10192.800781
10299.318359
10438.552734
10489.409180
10065.021484
10061.265625
10406.649414
10234.600586
10187.106445
10338.384766
10160.796875
10292.888672
10074.576172
10082.160156
9744.689453
10407.653320
10282.925781
10155.039062
9718.292969
10149.529297
10205.341797
10219.609375
10311.119141
10299.141602
10045.609375
10148.108398
9840.677734
10147.324219
10250.597656
10198.869141
9796.125000
10184.594727
10429.541016
10146.783203
10225.699219
10006.536133
10033.663086
10192.843750
10160.709961
9984.084961
10207.144531
10338.382812
10223.721680
10253.030273
9918.329102
10387.158203
10245.244141
10250.035156
9980.659180
10030.400391
10107.994141
10417.400391
10191.082031
9953.058594
10265.033203
10082.835938
9970.135742
10251.164062
9931.491211
10143.997070
10221.015625
10119.498047
10088.306641
10324.562500
10296.054688
9979.294922
10259.464844
10296.331055
10386.722656
10574.453125
10391.829102
10082.800781
10166.276367
10523.920898
10357.433594
10138.769531
10555.092773
10232.874023
10401.004883
9967.822266
10058.193359
10291.097656
10384.004883
10179.760742
10133.673828
10435.291016
10306.633789
10216.050781
10420.208984
10299.960938
10424.264648
10495.544922
10216.077148
10416.242188
10133.884766
10205.417969
10215.164062
10088.017578
10511.597656
10403.269531
10284.437500
10167.552734
9995.822266
10304.292969
10109.830078
10100.384766
10243.205078
10119.590820
10321.578125
10211.019531
10287.623047
10124.562500
```
