## Supplementary material for "Functional connectivity across the human subcortical auditory system using an autoregressive matrix-Gaussian copula graphical model approach with partial correlations": Code: roi-05_mean_ts.txt

```
10625.099609
10885.794922
10555.580078
10413.608398
10278.977539
10091.527344
10702.991211
10599.096680
10611.360352
10676.757812
10200.164062
10367.098633
10502.916016
10237.647461
10624.719727
10598.026367
10858.574219
10754.601562
10245.626953
10570.780273
10333.240234
10504.109375
10410.276367
10518.848633
10728.325195
10440.650391
10508.216797
10817.731445
10573.342773
10513.987305
10514.492188
10332.484375
10289.357422
10491.357422
10668.821289
10494.801758
10445.751953
10164.805664
10629.544922
10839.363281
10527.309570
10315.201172
10298.319336
10596.614258
10759.286133
10473.533203
10355.542969
10597.382812
10389.237305
10382.434570
10489.343750
10763.393555
10839.777344
10404.946289
10562.875000
10677.336914
10263.222656
10790.292969
9921.108398
10260.181641
10722.960938
10038.163086
10174.375977
10148.659180
10729.377930
10610.773438
10489.873047
10460.687500
10420.358398
10498.897461
10112.541016
10675.620117
10844.083008
10647.995117
10339.325195
10841.330078
10164.253906
10732.255859
10513.630859
9915.783203
10464.192383
10428.206055
10489.629883
10332.441406
10067.808594
10287.180664
10189.025391
10465.090820
10451.246094
10144.447266
10527.225586
10576.056641
10469.545898
10264.312500
10535.430664
10225.834961
10182.666992
10400.592773
10139.688477
10326.011719
10650.108398
10232.755859
10300.565430
10481.282227
10423.236328
10604.958984
10547.643555
10295.420898
10387.946289
10564.714844
10265.848633
10454.098633
10766.824219
10592.597656
10251.498047
10185.902344
10527.080078
10556.759766
10223.195312
10300.062500
10679.892578
10436.122070
9913.184570
10926.390625
10576.004883
10416.132812
10520.576172
10547.867188
10819.652344
10569.860352
10356.360352
10307.381836
10810.969727
10528.342773
10136.944336
10463.940430
10740.575195
10214.719727
10362.684570
10569.872070
10482.611328
10280.404297
10851.381836
10483.892578
10498.407227
10530.440430
10795.471680
10821.226562
10785.927734
10380.455078
10191.664062
10721.908203
10958.649414
10350.455078
10375.050781
10416.143555
10450.821289
10314.723633
10056.924805
10832.856445
10115.301758
10736.881836
10800.422852
10589.445312
10708.946289
10433.634766
10674.699219
10632.072266
10248.127930
10399.935547
10374.939453
10527.257812
10341.835938
10424.437500
10672.283203
10673.164062
10282.718750
10295.759766
10656.928711
10884.412109
10569.594727
10566.557617
10575.332031
10184.148438
10807.754883
10594.961914
10558.640625
10596.643555
10995.860352
10989.544922
10339.838867
10720.934570
10378.413086
10868.214844
10496.086914
10564.084961
10381.871094
10611.875977
10804.415039
10325.155273
10739.076172
10648.548828
10429.729492
10114.112305
10503.522461
10584.963867
10548.827148
10751.808594
10304.197266
10378.725586
10623.339844
10883.779297
10470.508789
10639.718750
10819.478516
10599.761719
10433.560547
10465.343750
10420.325195
10845.635742
10658.072266
10506.696289
10665.197266
10500.619141
10409.229492
10699.221680
10429.168945
10519.872070
10410.129883
10719.955078
10402.821289
10330.489258
10625.281250
10380.682617
10838.279297
10765.483398
10133.460938
10612.528320
10527.394531
10585.797852
10493.023438
10804.712891
10900.863281
10487.880859
10653.568359
10500.833008
10753.434570
10316.541016
10322.283203
10357.593750
10388.637695
10531.629883
10686.640625
10359.742188
10655.161133
10446.526367
10531.175781
10412.385742
10662.928711
10650.316406
10840.165039
10165.812500
10339.501953
10577.817383
10338.387695
10610.607422
10468.756836
10651.278320
10706.094727
10661.201172
10851.351562
10460.668945
10569.977539
10855.543945
10463.562500
10702.153320
10544.012695
10555.531250
10264.400391
10631.424805
11027.296875
10623.651367
10532.603516
10295.671875
10698.761719
10702.756836
10601.396484
10377.958008
10950.994141
10335.699219
10390.842773
10654.682617
10593.014648
10927.713867
10680.621094
10611.582031
10847.497070
10885.669922
10567.147461
10531.814453
10638.931641
10569.198242
10436.338867
10400.512695
10377.150391
10605.591797
10279.989258
10390.272461
10943.748047
10685.618164
10797.092773
10431.333008
10458.285156
10483.053711
10646.221680
10522.013672
10408.640625
10623.977539
10644.606445
10428.357422
10362.674805
10783.708984
11007.293945
10706.506836
10724.420898
10480.427734
10713.543945
10381.373047
10608.428711
10645.588867
10163.285156
10557.645508
10670.679688
10676.347656
10680.698242
10711.536133
10851.571289
10306.217773
10458.110352
10583.086914
10241.566406
10469.627930
10700.952148
10625.308594
10622.729492
10501.336914
10497.465820
10713.693359
10635.717773
10681.490234
10486.627930
10419.612305
10528.207031
10559.710938
10390.991211
10310.581055
10586.349609
10477.298828
10187.282227
10223.865234
10505.720703
10747.172852
10360.281250
10214.773438
10487.181641
10448.540039
10512.922852
10377.727539
10170.751953
10401.301758
10627.713867
10657.164062
10388.203125
10332.571289
10407.086914
10409.957031
10710.690430
10542.280273
10466.105469
10795.268555
10743.776367
10652.748047
10791.812500
10619.438477
10611.958008
10830.990234
10709.503906
10795.909180
10834.092773
10905.393555
11230.756836
10466.453125
10630.673828
10825.497070
10714.207031
10419.082031
10435.269531
10284.338867
10592.310547
10399.774414
10445.789062
10506.389648
10702.266602
10612.872070
10298.364258
10512.855469
10388.559570
10565.689453
10702.680664
10507.915039
10429.197266
10421.438477
10676.039062
10463.226562
10602.666016
10943.751953
10944.894531
10510.342773
10544.134766
10610.781250
10759.863281
10375.021484
10446.366211
10340.813477
10605.902344
10574.833008
10260.850586
10407.517578
10568.162109
10154.198242
10235.340820
10303.520508
10835.331055
10734.702148
10886.190430
10676.199219
10410.182617
10355.625977
10283.682617
10754.726562
10446.557617
10666.031250
10549.401367
10653.404297
10581.577148
10088.228516
10524.329102
10354.504883
10456.161133
10423.042969
10595.560547
10376.675781
10551.393555
10663.520508
10545.908203
10724.636719
10690.465820
10638.730469
10781.082031
10542.137695
10349.530273
10462.133789
10602.693359
10577.877930
10530.237305
10871.745117
10652.668945
10638.995117
10409.240234
10386.612305
10585.844727
10295.392578
10953.956055
10196.783203
10697.753906
11009.136719
11037.301758
10574.497070
10493.330078
10873.757812
10702.895508
10509.333008
10689.011719
10160.410156
10542.788086
10139.898438
10219.734375
10457.834961
11042.685547
10429.309570
10445.562500
10454.432617
10619.981445
10781.608398
10456.816406
10343.854492
10353.779297
10649.654297
10679.472656
10512.319336
10683.931641
10618.224609
10558.768555
10461.405273
10721.577148
10600.224609
10343.536133
10860.346680
10906.638672
10222.110352
10351.285156
10637.092773
10255.524414
10399.983398
10166.785156
10141.946289
10603.635742
10518.533203
10956.133789
10207.493164
10799.166016
10589.351562
10385.401367
10617.660156
10392.552734
10698.306641
10879.238281
10834.736328
10528.043945
10340.361328
10741.455078
10574.550781
10297.249023
10495.076172
10540.938477
10391.862305
10418.184570
10513.351562
10771.044922
10470.596680
10402.621094
10431.450195
10453.729492
10599.749023
10955.923828
10510.012695
10691.774414
10307.196289
10328.436523
10492.868164
10573.058594
10487.611328
10535.433594
10542.069336
10001.236328
10538.374023
10759.080078
10543.423828
10664.118164
10581.599609
10494.838867
10826.173828
10762.666016
10729.178711
10674.787109
10532.616211
10356.176758
10273.115234
10818.629883
10474.854492
10516.324219
10414.915039
10417.963867
10446.774414
10263.002930
10544.739258
10421.569336
11001.167969
10400.427734
10611.663086
10792.583008
10959.103516
10437.935547
10752.726562
10637.972656
11024.797852
10500.903320
10700.426758
10452.041992
10719.051758
10641.464844
10470.873047
10215.348633
10651.964844
10476.600586
10683.679688
10294.949219
10573.913086
10541.430664
10536.172852
10771.807617
10654.046875
10773.300781
10581.375977
10622.438477
10697.267578
10650.256836
10825.137695
10629.578125
10270.023438
10553.838867
10632.253906
10912.639648
10396.497070
10586.938477
10854.481445
10574.096680
10447.507812
10274.257812
10706.416992
10670.732422
10533.826172
10517.924805
10390.422852
10802.846680
10748.444336
10698.734375
10427.489258
10321.993164
10503.597656
10282.125977
10413.564453
10758.831055
10428.573242
10367.566406
10324.354492
10679.944336
10519.694336
10503.242188
10677.857422
10644.733398
10488.548828
10394.238281
10084.500000
10514.322266
10764.904297
10530.716797
10542.205078
10785.089844
10650.066406
10283.283203
10302.276367
10731.760742
10293.706055
10397.913086
10559.334961
11135.520508
10795.507812
10612.108398
10558.213867
10309.695312
10531.329102
10518.132812
10296.149414
10716.597656
10817.583984
10125.015625
10512.690430
10137.932617
10659.110352
10491.010742
10785.331055
10385.454102
10202.783203
10421.337891
10828.599609
10513.560547
10511.749023
10625.904297
10272.789062
10832.401367
10635.746094
10395.587891
10835.287109
10637.946289
10616.446289
10624.495117
10548.103516
10668.634766
10537.144531
10180.645508
10556.353516
10464.993164
11166.516602
10799.659180
10411.975586
10345.645508
10513.168945
11081.454102
10711.432617
10513.425781
10570.968750
10378.597656
10279.823242
10469.864258
10395.929688
10676.378906
10507.879883
10737.083984
10895.035156
10464.116211
10943.338867
10554.126953
10493.208984
11025.564453
10349.390625
10498.122070
10512.219727
10674.541016
10551.054688
10752.785156
10669.260742
10606.463867
10870.627930
10732.487305
10714.852539
10756.185547
10725.262695
10646.755859
10403.012695
10666.695312
11137.854492
10889.345703
10477.542969
10423.542969
10862.599609
10816.133789
10448.456055
10801.720703
10832.092773
10595.375000
11024.506836
10441.456055
10463.593750
10517.302734
10834.283203
10832.490234
10678.960938
10665.031250
10772.317383
10517.110352
10691.423828
10878.912109
10509.604492
10548.333008
10718.558594
10622.809570
10853.866211
10758.605469
10730.028320
10385.997070
10599.975586
10666.848633
10497.521484
10528.356445
10387.215820
10560.747070
10368.232422
10892.780273
11234.351562
10484.233398
10523.412109
10526.522461
10507.273438
10784.999023
10582.107422
10671.702148
10924.713867
10543.207031
10367.203125
10614.161133
10531.376953
10966.955078
10953.667969
10325.310547
10907.515625
11120.063477
10364.297852
10553.676758
10715.237305
11029.103516
10829.278320
10527.970703
10949.981445
10883.155273
10526.026367
10640.386719
10895.498047
10384.306641
10676.677734
10729.965820
10663.872070
10731.599609
10961.142578
10708.667969
10788.629883
10755.616211
10634.701172
10865.430664
10556.913086
10710.963867
10945.800781
10848.117188
10333.029297
10528.837891
10749.086914
10746.049805
10719.624023
10946.410156
10462.415039
10893.040039
10585.426758
10784.580078
10874.033203
10530.447266
10969.100586
10648.594727
10716.067383
10689.822266
10354.642578
10693.719727
10454.463867
10735.581055
10837.134766
10680.929688
11092.167969
10749.896484
10655.793945
10598.290039
10571.676758
10523.129883
10533.381836
10602.954102
10634.359375
10379.834961
10564.364258
10537.415039
10972.377930
10718.042969
10550.864258
10937.324219
10389.155273
10598.009766
10941.355469
10512.109375
10975.019531
10974.198242
10790.349609
10346.779297
10522.121094
10896.429688
10634.320312
10424.419922
10588.338867
10820.782227
10995.595703
10516.563477
10718.656250
10839.348633
10861.032227
10574.100586
10594.898438
10514.361328
10576.101562
10968.172852
10595.039062
10451.292969
10555.882812
10496.700195
10809.832031
10477.515625
10607.763672
10620.954102
10175.240234
10827.779297
10593.391602
10941.442383
10475.149414
10777.262695
10507.400391
10806.362305
10443.341797
10602.799805
10570.230469
10603.649414
10557.131836
10565.143555
10632.698242
10722.006836
10837.115234
```
