## Supplementary material for "Functional connectivity across the human subcortical auditory system using an autoregressive matrix-Gaussian copula graphical model approach with partial correlations": Code: roi-06_mean_ts.txt

```
9358.744141
9284.247070
9248.932617
9243.761719
9205.909180
9510.999023
9351.358398
9654.230469
9328.936523
9460.927734
9229.378906
9211.564453
9412.148438
9309.895508
9198.661133
9656.912109
9261.205078
9574.347656
9431.658203
9390.958984
9376.012695
9441.618164
9266.904297
9454.397461
9428.628906
9472.964844
9528.281250
9439.115234
9273.558594
9427.458984
9367.160156
9325.212891
9481.250000
9659.458984
9216.707031
9103.548828
9327.097656
9250.148438
9304.728516
9585.750000
9299.936523
9198.640625
9386.112305
9338.119141
9515.150391
9495.453125
9198.308594
9249.833984
9170.472656
9381.801758
9325.847656
9462.927734
9398.560547
9482.346680
9369.474609
9361.708984
9335.488281
9220.128906
9254.477539
9133.195312
9115.988281
8994.142578
9008.437500
8869.935547
9092.066406
9416.310547
9426.519531
9352.506836
9276.116211
9149.153320
9206.434570
9051.199219
9151.200195
9380.503906
9396.457031
9534.099609
9299.492188
8988.382812
9303.736328
9192.427734
9367.395508
9340.340820
9326.527344
9369.619141
9177.712891
8964.275391
9038.838867
9048.490234
9103.460938
9172.169922
9453.511719
9548.970703
9385.207031
9030.244141
9130.207031
9161.056641
9193.664062
9431.845703
9322.354492
9483.219727
9013.666016
9421.144531
9134.508789
9286.201172
9221.250000
9285.464844
9303.816406
9398.119141
9411.051758
9070.451172
9323.588867
9439.177734
9172.416016
9352.166016
9224.947266
9208.888672
9184.670898
9205.417969
9474.949219
9191.977539
9164.815430
9180.193359
9174.416016
9214.529297
9290.349609
9424.935547
9231.949219
9244.831055
9167.244141
9226.265625
9476.931641
9190.433594
9177.175781
9484.151367
9325.823242
9424.161133
9282.141602
9399.523438
9695.404297
9310.000977
9423.603516
9781.614258
9610.106445
9575.171875
9428.953125
9291.517578
9499.953125
9368.475586
9258.070312
9481.100586
9365.181641
9530.009766
9435.877930
9714.917969
9373.701172
9266.869141
9244.836914
9157.590820
9142.068359
9739.750000
9313.511719
9564.631836
9267.239258
9444.982422
9325.208008
9759.427734
9553.934570
9414.607422
9369.456055
9207.852539
9197.411133
9077.722656
9583.730469
9399.872070
9542.357422
9608.505859
9132.135742
9169.220703
9235.640625
9187.078125
9329.591797
9588.385742
9362.529297
9519.713867
9069.386719
9037.932617
8897.937500
9225.726562
9502.830078
9509.229492
9466.150391
9642.769531
9366.975586
9648.500977
9416.156250
9497.203125
9379.833984
9174.647461
9413.837891
9237.399414
8989.158203
9268.479492
9348.169922
9491.798828
9412.207031
9335.664062
9307.417969
9338.913086
9376.198242
9466.777344
9279.419922
9500.206055
9333.184570
9298.705078
9161.264648
9513.402344
9394.058594
9412.683594
9122.691406
9405.630859
9284.622070
9337.490234
9564.187500
9438.431641
9495.457031
9362.101562
9499.524414
9297.176758
9444.017578
9182.510742
9091.813477
9072.652344
9202.334961
9222.608398
9348.208008
9510.267578
9378.965820
9361.855469
9403.660156
9308.941406
9223.585938
9464.172852
9412.080078
9582.857422
9353.327148
9473.576172
9249.630859
9110.075195
9218.031250
9398.857422
9364.406250
9310.001953
9517.392578
9332.505859
8979.354492
9286.686523
9068.132812
9169.876953
9702.507812
9393.294922
9288.356445
9259.702148
9486.909180
9469.469727
9479.859375
9465.701172
9255.934570
9479.296875
9324.863281
9301.176758
9439.833008
9912.223633
9206.175781
9292.207031
9486.104492
9330.018555
9654.664062
9446.141602
9397.534180
9288.052734
9354.177734
9492.770508
9370.608398
9594.515625
9315.759766
9347.533203
9180.086914
9222.863281
9196.058594
9294.277344
9451.302734
9289.621094
9354.873047
9225.164062
9450.283203
9417.359375
9441.231445
9373.895508
9445.645508
9371.927734
9498.372070
9407.431641
9380.515625
9409.041992
9685.080078
9117.928711
9011.320312
8931.416016
9463.703125
9253.142578
9412.731445
9042.549805
9278.734375
9295.847656
9373.050781
9342.511719
9540.757812
9428.273438
9494.068359
9143.215820
9251.455078
9562.083008
9491.833984
9574.328125
9463.011719
9335.951172
9210.961914
9302.038086
9376.226562
9492.567383
9138.533203
9303.989258
9291.635742
9402.468750
9526.937500
9730.990234
9440.902344
9401.293945
9417.418945
9290.402344
9412.716797
9448.392578
9480.827148
9746.776367
9181.870117
9112.137695
9111.931641
9462.416016
9509.822266
9547.880859
9305.520508
9440.182617
9197.078125
9342.722656
9436.600586
9305.486328
9580.174805
9395.994141
9411.208984
9132.004883
9324.949219
9050.685547
9352.535156
9296.373047
9445.253906
9374.414062
9127.248047
9324.161133
9284.413086
9042.962891
9523.252930
9824.931641
9203.523438
9475.472656
9298.507812
9250.882812
9271.396484
9196.574219
9194.705078
9327.119141
9252.810547
9008.470703
9291.050781
9700.686523
9281.219727
9294.048828
9190.336914
9276.468750
9652.099609
9533.129883
9278.524414
9257.190430
9380.350586
9170.156250
9472.910156
9230.763672
9421.833008
9328.023438
9373.811523
9041.337891
9175.770508
9316.421875
9039.298828
9608.006836
9300.201172
9414.179688
9292.954102
9313.879883
9287.234375
9069.326172
9496.029297
9354.399414
9415.682617
9531.666016
9421.443359
9537.577148
9567.435547
9260.857422
9550.869141
9335.566406
9016.859375
9126.115234
8900.080078
9216.511719
9184.319336
9207.740234
9212.043945
9322.863281
9656.211914
9126.688477
9280.507812
9215.630859
9400.841797
9516.060547
9330.943359
9297.054688
9219.831055
9262.439453
9185.875000
9179.556641
9357.649414
9459.193359
9620.724609
9405.609375
9388.005859
9854.575195
9145.700195
9431.000000
9256.857422
9254.041016
9627.460938
9696.016602
9374.257812
9576.175781
9665.418945
9397.271484
9579.643555
9286.215820
9257.593750
9025.082031
9275.820312
9509.883789
9353.361328
9414.304688
9626.789062
9334.930664
9349.731445
9466.361328
9556.097656
9281.375000
9261.742188
9320.371094
9265.084961
9343.203125
9211.337891
9461.463867
9447.630859
9361.980469
9478.800781
9363.250000
9399.938477
9354.337891
9304.827148
9141.800781
9236.916016
9211.654297
8957.426758
9040.452148
9087.087891
9178.613281
9091.549805
9320.774414
9177.637695
9745.013672
9127.236328
9307.875977
9248.603516
9169.185547
9366.263672
9484.777344
9315.851562
9217.805664
9260.064453
9384.035156
9285.080078
9367.218750
9210.550781
9281.653320
9366.962891
9284.381836
9250.246094
9359.123047
9227.964844
9336.372070
9279.982422
9524.591797
9619.795898
9484.176758
9449.586914
9407.486328
9518.550781
9411.400391
9241.579102
8942.071289
9370.146484
9361.722656
9596.787109
9491.307617
9540.268555
9422.819336
9373.916016
9380.614258
9293.988281
9048.487305
9243.313477
9477.843750
9387.641602
9293.320312
9514.342773
9286.454102
9263.593750
9261.529297
9191.066406
9215.458008
9518.582031
9267.006836
9309.656250
9348.182617
9113.062500
9448.527344
8972.853516
9062.384766
9370.279297
9057.578125
9284.602539
9479.198242
9506.712891
9703.536133
9567.534180
9319.847656
9307.341797
9467.365234
9392.310547
9215.836914
9086.591797
8992.232422
9443.961914
9163.400391
9426.858398
9412.381836
9065.907227
9401.230469
9545.763672
9595.982422
9739.031250
9482.732422
9652.008789
9438.906250
9442.822266
9357.206055
9554.065430
9750.966797
9643.180664
9374.454102
9340.458984
9251.626953
9333.833984
9454.563477
9412.261719
9585.007812
9505.733398
9575.286133
9497.184570
9364.268555
9386.761719
9297.437500
9198.932617
9413.233398
9630.313477
9529.003906
9419.066406
9380.189453
9404.943359
9427.520508
9093.479492
9143.459961
9531.242188
9383.453125
9209.272461
9100.142578
9254.733398
9369.851562
9600.595703
9560.417969
9434.144531
9384.576172
9343.676758
9276.132812
9193.665039
9503.785156
9383.785156
9355.785156
9183.110352
9303.265625
9466.235352
9456.334961
9232.892578
9194.855469
9323.713867
9319.458008
9461.481445
9480.551758
9336.796875
9337.626953
9296.997070
9085.759766
9288.799805
9414.119141
9539.078125
9246.282227
9459.512695
9210.054688
9199.628906
9279.081055
9173.295898
9511.096680
9100.993164
9323.612305
9380.118164
9256.505859
9293.840820
9157.533203
9373.679688
9505.807617
9541.234375
9457.083984
9276.025391
9458.546875
9405.600586
9252.409180
9326.906250
9286.166992
9255.144531
9143.750000
9492.287109
9389.055664
9461.585938
9450.139648
9085.967773
9385.966797
9330.689453
9211.836914
9343.277344
9512.496094
9371.329102
9448.276367
9279.955078
9311.933594
9528.583008
9187.421875
9564.196289
9476.589844
9579.126953
9259.822266
9364.572266
9206.923828
9179.585938
9258.416016
9189.534180
9374.758789
9066.940430
9483.635742
9534.662109
9447.785156
9678.947266
9539.448242
9316.183594
9416.525391
9722.468750
9497.572266
9508.852539
9446.856445
9392.315430
9575.720703
9338.595703
9145.908203
9297.393555
9373.631836
9387.308594
9526.565430
9475.423828
9482.845703
9609.159180
9652.806641
9188.033203
9451.134766
9520.087891
9548.263672
9337.404297
9569.238281
9541.298828
9328.400391
9439.315430
9442.478516
9514.610352
9549.566406
9472.597656
9455.599609
9377.746094
9374.093750
9253.923828
9263.233398
9325.209961
9249.929688
9360.623047
9120.806641
9453.763672
9683.835938
9435.939453
9624.000000
9563.568359
9573.701172
9429.901367
9268.956055
9431.882812
9433.662109
9445.718750
9686.948242
9652.779297
9206.794922
9187.990234
9092.957031
9590.622070
9809.900391
9817.128906
9590.621094
9220.980469
9749.938477
9558.963867
9575.185547
9250.419922
9536.645508
9020.591797
9182.752930
9250.253906
9488.444336
9373.046875
9728.439453
9580.363281
9752.979492
9293.468750
9330.277344
9563.626953
9399.307617
9388.763672
9489.242188
9789.512695
9591.798828
9621.411133
9836.618164
9454.363281
9647.630859
9240.397461
9547.891602
9553.421875
9581.121094
9644.144531
9346.434570
9487.065430
9719.504883
9325.466797
9393.002930
9473.885742
9425.645508
9541.173828
9239.762695
9492.289062
9413.709961
9339.376953
9271.308594
9218.212891
9101.610352
9457.174805
9375.631836
9277.730469
9238.552734
9417.141602
9239.935547
9623.810547
9325.048828
9353.162109
9584.544922
9388.592773
9435.628906
9376.445312
9308.960938
9200.060547
9105.787109
9406.649414
9359.353516
9431.341797
9294.673828
9231.704102
9384.212891
9197.940430
9448.033203
9507.753906
9548.140625
9286.355469
9201.611328
9336.369141
9274.296875
9592.255859
9345.466797
9425.316406
9355.691406
9290.370117
9398.930664
9453.507812
9430.720703
9539.500000
9469.818359
9490.644531
9618.652344
9235.718750
9489.208984
9341.836914
9505.713867
9493.113281
9527.878906
9309.000000
9242.550781
9406.830078
9377.296875
9278.214844
9457.875977
9517.715820
9559.674805
9821.912109
9399.734375
9098.812500
9248.787109
9508.772461
9418.710938
9727.754883
9622.654297
9510.638672
9505.368164
9196.854492
9299.849609
9254.235352
9554.628906
9680.274414
9606.312500
9442.474609
9218.363281
9485.701172
9425.146484
9628.849609
9667.177734
9570.374023
9774.407227
9164.008789
9735.659180
9316.936523
9626.995117
9639.464844
9568.311523
9465.451172
9490.152344
9303.813477
9186.775391
9474.583984
9481.057617
9593.190430
9236.699219
9238.611328
9159.953125
9214.000000
9392.102539
```
