## Supplementary material for "Functional connectivity across the human subcortical auditory system using an autoregressive matrix-Gaussian copula graphical model approach with partial correlations": Code: roi-07_mean_ts.txt

```
10338.359375
10477.647461
10267.930664
10307.565430
10113.359375
10069.952148
10299.647461
10254.959961
10265.334961
10067.219727
10305.981445
10199.397461
10170.920898
10213.790039
10079.053711
10351.727539
10275.119141
10038.233398
10127.081055
10176.657227
10185.416992
10073.675781
10038.723633
10331.913086
10203.413086
10233.005859
10386.534180
10329.519531
10208.764648
10537.789062
10298.227539
10317.902344
10040.243164
10129.466797
10244.629883
10098.376953
10159.743164
10221.027344
10389.136719
10365.792969
10256.969727
10133.975586
10304.152344
10370.592773
10171.448242
9900.164062
10132.907227
10154.406250
10105.329102
10086.938477
10175.747070
10288.136719
10216.891602
10205.211914
10176.209961
10323.458008
10196.826172
10240.452148
10129.026367
10071.499023
10166.285156
10064.324219
9934.305664
10191.497070
10266.923828
10406.147461
10135.609375
10111.351562
10456.042969
10307.425781
10137.874023
10096.769531
10268.496094
10223.683594
10237.649414
10080.553711
10278.445312
10399.882812
10207.516602
10158.664062
10189.375977
10249.210938
10087.444336
10051.282227
10217.214844
10231.993164
10229.704102
10066.990234
10005.397461
10111.558594
10225.084961
10350.150391
10191.066406
10121.774414
10133.832031
10159.329102
10044.149414
9907.218750
10135.537109
10313.441406
10250.496094
10076.700195
10230.661133
9926.967773
10314.042969
10090.016602
10087.269531
10008.209961
10247.331055
10081.619141
10120.631836
10273.592773
10191.238281
10321.118164
10064.675781
10206.304688
10032.820312
9868.565430
10120.552734
10304.314453
10198.969727
9931.005859
10040.806641
10142.312500
10005.062500
10001.735352
9851.683594
10052.025391
10137.573242
10240.977539
10279.000977
10101.128906
10247.263672
10203.702148
10104.581055
10102.637695
10029.110352
10210.368164
10162.560547
10253.841797
10172.776367
10353.920898
10204.068359
10324.681641
10176.582031
10100.899414
10242.954102
10401.911133
10043.167969
10127.839844
10052.238281
10121.403320
10370.166992
10284.032227
10060.616211
10096.363281
10260.915039
10040.650391
10084.740234
10282.530273
10115.492188
10261.481445
10444.884766
10062.512695
10041.490234
10138.382812
10433.244141
9868.844727
10141.078125
9959.391602
10439.595703
10301.829102
10083.584961
10130.880859
10192.803711
10314.983398
10262.957031
10119.500977
10058.467773
10019.172852
10198.258789
10288.722656
10132.338867
10062.813477
10229.295898
10089.445312
10025.844727
10284.805664
10354.558594
10393.927734
10320.355469
10104.994141
10126.342773
10508.305664
10285.350586
10253.891602
10027.813477
10194.605469
10226.305664
10032.238281
10286.779297
10086.008789
10339.699219
10437.619141
9962.411133
10194.791016
10145.011719
10289.707031
10267.991211
10103.082031
10206.624023
10109.160156
10263.385742
10113.399414
9969.118164
10428.866211
10076.556641
10272.426758
10230.983398
10249.922852
10258.439453
10298.780273
10226.674805
10242.105469
10303.593750
10159.630859
10325.306641
10004.528320
10318.447266
10269.155273
10122.435547
9917.620117
10003.255859
10323.301758
10091.386719
10038.594727
10302.660156
10302.377930
10184.097656
10170.040039
10033.579102
10217.374023
10388.453125
10109.128906
10250.352539
10244.210938
10393.034180
9954.375000
10060.211914
10158.830078
10197.347656
9956.259766
10226.843750
10243.964844
10153.749023
10099.961914
10169.059570
10144.284180
10025.920898
10303.983398
10121.416992
10052.155273
10120.397461
10194.842773
10148.012695
10316.391602
10132.440430
10226.027344
9998.123047
10126.476562
10186.425781
10179.938477
10093.038086
10111.386719
10057.821289
10396.185547
10326.930664
10114.577148
10017.049805
10224.559570
10240.267578
10389.500000
9894.343750
10158.674805
10354.597656
10292.656250
10061.824219
9928.866211
10236.299805
10235.863281
10081.209961
9887.583984
10180.637695
10264.186523
10307.727539
10050.000977
10255.429688
10094.250000
10010.496094
9881.308594
10321.955078
10095.416016
10325.881836
10085.147461
10201.834961
10227.389648
10049.865234
10027.329102
10056.864258
10216.168945
10087.546875
9959.186523
10144.426758
10198.852539
10066.496094
10152.975586
10104.980469
10200.587891
10161.025391
10131.847656
10113.648438
10363.788086
9957.333008
10245.523438
9978.237305
10179.799805
10439.834961
10309.030273
10242.832031
10160.540039
10064.816406
10234.179688
10068.167969
10064.858398
10323.368164
10478.500977
10346.906250
10111.571289
10202.269531
10173.162109
10106.035156
10132.797852
10156.391602
10424.654297
10114.677734
10090.655273
10340.660156
10066.839844
10299.708984
10001.996094
10208.003906
9974.875977
10086.240234
10139.579102
10111.535156
10148.550781
10186.925781
10344.911133
9957.127930
9860.947266
10175.007812
10095.505859
9971.964844
10271.618164
10268.593750
10219.158203
10099.977539
10143.745117
10129.499023
9991.643555
10164.749023
10399.672852
10061.904297
10033.966797
10158.035156
10233.182617
10213.320312
10126.983398
10035.859375
10069.514648
10266.793945
10123.175781
10126.055664
10170.621094
10355.792969
10199.335938
10176.792969
10069.151367
10288.140625
10313.907227
10197.143555
10180.190430
9989.642578
10291.991211
10100.671875
10156.209961
10250.991211
10221.790039
10231.157227
10217.345703
10162.415039
10056.036133
10243.681641
10229.157227
9986.403320
10201.961914
10323.547852
10065.363281
10270.678711
10172.932617
10229.952148
10259.658203
10179.540039
10209.013672
10336.719727
10223.915039
10221.195312
10092.005859
9978.869141
10152.846680
10048.456055
10001.571289
9964.815430
10193.133789
10210.418945
10140.194336
10215.131836
10236.534180
10372.797852
10032.938477
9799.797852
10022.130859
10424.089844
10332.974609
10282.525391
10128.680664
10017.902344
10192.326172
10215.293945
10133.057617
10179.597656
10315.502930
10207.786133
10045.399414
10054.792969
10091.330078
10120.708984
9912.105469
10118.764648
10158.905273
10195.295898
10164.897461
10119.936523
10141.765625
10108.282227
10269.762695
10226.092773
10215.303711
10037.949219
10161.561523
10007.346680
9913.108398
10126.983398
10226.375977
10404.947266
10151.666016
10100.011719
10182.503906
10265.813477
10051.031250
10224.877930
10080.149414
10058.105469
10186.890625
9898.239258
10097.675781
10267.233398
10385.109375
9977.641602
10154.148438
10064.266602
10166.998047
10000.149414
10032.436523
10130.713867
9989.641602
9926.402344
10011.171875
9866.012695
10205.059570
10198.732422
10029.479492
10078.454102
10170.535156
10031.500000
10009.856445
9816.512695
10186.836914
10172.675781
9966.436523
10076.219727
10147.328125
10182.004883
10227.990234
10322.679688
10092.073242
10186.965820
10181.847656
10167.971680
9952.557617
10156.321289
10216.652344
10038.556641
9928.374023
9977.717773
10119.316406
10108.744141
10081.984375
10069.266602
9923.786133
10166.327148
10010.288086
9930.656250
10011.855469
9805.389648
10172.502930
10090.491211
10123.058594
10000.253906
10079.606445
10318.533203
10176.154297
10157.184570
9952.400391
10028.402344
9926.910156
10132.746094
10134.912109
9918.358398
10118.806641
10021.875977
9947.104492
9769.969727
10125.344727
10307.163086
9947.420898
10135.225586
10025.943359
10169.008789
10032.759766
10097.367188
10106.391602
10026.266602
10187.088867
10100.623047
9977.265625
10192.403320
10352.464844
10277.119141
10196.458984
10085.258789
10012.352539
10031.707031
10065.835938
9967.024414
9828.646484
10156.823242
10171.339844
10267.922852
10166.312500
10101.777344
10224.038086
10265.699219
10002.697266
10163.606445
10319.148438
10172.292969
10128.893555
10153.817383
10252.805664
10103.695312
10173.295898
10247.241211
10060.629883
10147.329102
10279.584961
10176.249023
10094.768555
10219.520508
10216.452148
10253.471680
10099.114258
10063.511719
10388.766602
10017.613281
10045.275391
10163.813477
10145.187500
10157.728516
10138.105469
10027.125977
10205.780273
10144.031250
9779.970703
10075.466797
10038.532227
10210.855469
10033.933594
9841.507812
9940.381836
9927.287109
10039.320312
9995.775391
9802.124023
10043.713867
10115.881836
10094.572266
9920.535156
10088.462891
9951.247070
10179.844727
10052.961914
10093.493164
9951.333984
10125.522461
9936.494141
9837.003906
10036.155273
10168.329102
9905.810547
9939.944336
10111.272461
10104.811523
9855.897461
9701.887695
9910.402344
9958.353516
10060.064453
9940.106445
9732.088867
9951.637695
9810.725586
9975.327148
9658.785156
9786.613281
10232.714844
9960.819336
10074.288086
9841.124023
10054.517578
10020.717773
10131.207031
9847.034180
9758.802734
10029.414062
10177.670898
10161.656250
9940.755859
9898.394531
10077.730469
10185.155273
9941.709961
9954.509766
9932.546875
10158.386719
9895.455078
9945.916016
9918.860352
9932.521484
9892.721680
10035.951172
10069.989258
9806.645508
10000.384766
10011.278320
10059.756836
10095.620117
9878.650391
10234.471680
9927.196289
10055.268555
9997.128906
10355.683594
10168.230469
10091.735352
9999.433594
9857.216797
10155.704102
9955.086914
9957.440430
10201.308594
10036.586914
10107.272461
10329.529297
10251.227539
10442.081055
10015.944336
10226.668945
10328.312500
10125.263672
9816.787109
10075.792969
10052.233398
9992.334961
9955.178711
9802.734375
10018.318359
10352.510742
10280.078125
10146.463867
10194.239258
10201.164062
10075.495117
10229.247070
10045.180664
10162.281250
9880.744141
10130.786133
10131.713867
10097.089844
10031.196289
9743.064453
10136.448242
10174.524414
10136.764648
10162.385742
10026.268555
10115.653320
10008.869141
10073.800781
10227.368164
9793.738281
10193.166992
10004.916016
10024.775391
9909.219727
10258.869141
10050.781250
10058.523438
10037.225586
10283.921875
10187.360352
9956.786133
9981.459961
10050.217773
10362.792969
10185.404297
10132.735352
10165.833008
10059.315430
9997.708008
10029.206055
10228.516602
10279.245117
10121.720703
10109.912109
10016.943359
10286.705078
10091.563477
10001.001953
9968.030273
10144.910156
10093.900391
10091.910156
10153.078125
10132.917969
10009.614258
10389.655273
10028.401367
10313.608398
10207.151367
9803.914062
10179.988281
10113.499023
10157.538086
9898.891602
10389.400391
10171.842773
10137.933594
10096.146484
10354.230469
10041.266602
10308.920898
10196.002930
10102.672852
10427.869141
10028.915039
9996.929688
10099.784180
10213.278320
10082.052734
10303.225586
9969.383789
10157.016602
10103.199219
10152.567383
10019.993164
10219.399414
9994.624023
9941.145508
10100.561523
9963.455078
10228.485352
10321.946289
10085.412109
10093.655273
9998.366211
10187.488281
10150.738281
10053.030273
9967.092773
10245.028320
10051.683594
9985.118164
10228.008789
10232.927734
10084.956055
10031.022461
9978.445312
10231.322266
10187.547852
10038.352539
10036.628906
10419.849609
10098.500000
10153.055664
10200.434570
10166.771484
9999.619141
9970.506836
9983.404297
9896.106445
9967.120117
10243.035156
10264.327148
10136.524414
9811.761719
10250.094727
10197.699219
10252.883789
10049.356445
10024.413086
10295.931641
10002.634766
9932.514648
10036.957031
10111.556641
10324.556641
10206.328125
10026.473633
10216.514648
10272.905273
10082.891602
10148.792969
9973.157227
10178.384766
10205.972656
10036.097656
10206.384766
10202.011719
10052.310547
10016.542969
10022.080078
10184.578125
10390.834961
10083.832031
9935.141602
9730.549805
9978.832031
10163.493164
9917.094727
10017.240234
10215.778320
9984.666016
9994.355469
10077.523438
10141.243164
10219.772461
10221.635742
9893.719727
10096.032227
10105.256836
9864.738281
10166.790039
10061.976562
10124.444336
10102.958008
10286.015625
10082.541016
10086.854492
9909.570312
10014.387695
10115.775391
10116.136719
10035.653320
10013.800781
9941.355469
10129.446289
10235.599609
10051.997070
```
