## Supplementary material for "Functional connectivity across the human subcortical auditory system using an autoregressive matrix-Gaussian copula graphical model approach with partial correlations": Code: roi-08_mean_ts.txt

```
11082.581055
10980.666016
10824.263672
10748.649414
10794.106445
10870.260742
10859.132812
10764.660156
10877.166016
10836.766602
10872.837891
10794.462891
10707.470703
10607.451172
10648.314453
10788.575195
10749.157227
10807.804688
10582.295898
10844.364258
10878.216797
10856.409180
10678.001953
10648.358398
10731.193359
10870.638672
10704.000977
10648.280273
10891.156250
10723.624023
10844.957031
10746.808594
10866.099609
10681.840820
10836.083008
10607.568359
10719.693359
10717.123047
10796.506836
10865.778320
10715.064453
10788.431641
10864.285156
10696.662109
10668.452148
10744.736328
10999.989258
10807.781250
10592.803711
10676.771484
10713.043945
10827.138672
10924.668945
10825.904297
10786.582031
10915.839844
10842.114258
10700.436523
10603.337891
10795.662109
10796.259766
10746.785156
10575.363281
10796.915039
10726.381836
10817.744141
10725.858398
10710.624023
10904.244141
10852.488281
10689.556641
10741.193359
10715.114258
10668.136719
10867.698242
10730.724609
10667.232422
10855.371094
10862.458984
10669.062500
10748.605469
10894.866211
10878.714844
10549.414062
10591.987305
10671.189453
10837.212891
10725.212891
10551.571289
10643.642578
10683.585938
10739.128906
10647.576172
10794.205078
10763.855469
10827.645508
10614.941406
10615.558594
10707.789062
10768.568359
10643.590820
10640.791992
10729.967773
10780.678711
10834.500000
10726.700195
10640.993164
10783.031250
10829.172852
10752.763672
10610.347656
10674.428711
10654.688477
10607.628906
10732.297852
10892.730469
10638.310547
10614.711914
10765.538086
10775.976562
10690.499023
10695.275391
10646.237305
10640.092773
10743.458008
10514.517578
10665.645508
10662.256836
10780.683594
10647.456055
10604.549805
10784.393555
10682.778320
10496.759766
10702.684570
10742.980469
10664.708984
10577.200195
10680.040039
10756.414062
10636.916992
10552.446289
10733.839844
10643.732422
10653.385742
10561.585938
10571.986328
10728.753906
10746.524414
10504.306641
10668.534180
10758.949219
10755.950195
10635.310547
10693.487305
10634.610352
10567.878906
10671.708984
10596.904297
10643.586914
10696.885742
10753.095703
10802.558594
10659.782227
10682.456055
10744.375000
10583.772461
10634.522461
10554.530273
10624.342773
10727.158203
10662.488281
10521.038086
10702.922852
10730.751953
10679.138672
10596.505859
10797.471680
10792.739258
10633.297852
10552.831055
10594.039062
10688.145508
10654.021484
10667.273438
10507.781250
10511.054688
10622.689453
10739.248047
10678.822266
10689.480469
10576.259766
10733.544922
10714.331055
10484.166016
10535.864258
10653.043945
10690.094727
10692.242188
10639.118164
10607.107422
10630.045898
10601.471680
10576.406250
10560.677734
10620.126953
10842.152344
10659.164062
10600.752930
10577.996094
10681.131836
10631.757812
10653.709961
10519.846680
10652.196289
10658.076172
10533.455078
10624.929688
10595.933594
10698.355469
10629.813477
10612.654297
10588.477539
10659.393555
10633.165039
10549.881836
10550.318359
10670.054688
10714.583984
10606.271484
10557.118164
10625.743164
10518.593750
10493.173828
10515.247070
10564.623047
10565.846680
10706.466797
10578.922852
10570.030273
10498.085938
10705.330078
10567.916992
10605.410156
10541.565430
10650.257812
10705.622070
10708.193359
10500.221680
10592.468750
10665.341797
10546.033203
10562.738281
10481.988281
10606.408203
10619.667969
10466.733398
10516.834961
10649.075195
10577.449219
10548.603516
10662.386719
10653.880859
10654.564453
10526.017578
10406.419922
10703.574219
10699.490234
10631.443359
10458.262695
10529.905273
10787.840820
10594.690430
10504.384766
10532.412109
10701.091797
10584.819336
10552.273438
10633.238281
10726.733398
10552.706055
10666.641602
10507.123047
10593.743164
10512.562500
10540.702148
10469.628906
10543.945312
10468.278320
10516.231445
10518.041992
10605.790039
10615.683594
10512.236328
10511.194336
10672.275391
10547.705078
10506.449219
10607.349609
10718.117188
10734.373047
10545.419922
10439.826172
10504.827148
10627.500977
10571.382812
10427.086914
10558.679688
10517.559570
10500.103516
10430.766602
10460.905273
10647.055664
10526.582031
10461.232422
10534.676758
10574.349609
10617.112305
10651.267578
10575.974609
10615.032227
10615.708984
10644.282227
10493.514648
10547.149414
10685.714844
10629.933594
10482.462891
10415.408203
10629.802734
10564.497070
10531.100586
10555.494141
10596.608398
10605.775391
10577.110352
10477.565430
10574.782227
10716.053711
10583.344727
10472.271484
10519.653320
10722.857422
10642.586914
10525.416016
10471.780273
10550.108398
10685.434570
10584.279297
10521.522461
10553.155273
10745.343750
10705.631836
10594.666992
10438.003906
10498.450195
10580.528320
10393.741211
10476.898438
10615.827148
10666.701172
10530.336914
10532.166016
10483.844727
10467.042969
10607.320312
10509.007812
10512.195312
10543.539062
10511.479492
10556.731445
10494.864258
10530.437500
10561.112305
10496.902344
10504.794922
10522.172852
10520.531250
10589.988281
10474.134766
10453.207031
10448.833984
10516.387695
10528.393555
10568.552734
10529.965820
10560.810547
10536.742188
10619.314453
10729.697266
10464.399414
10531.111328
10635.968750
10729.922852
10492.128906
10439.582031
10625.400391
10605.537109
10486.125977
10586.175781
10703.019531
10623.573242
10637.582031
10525.855469
10550.064453
10618.051758
10484.893555
10439.938477
10560.988281
10624.060547
10689.335938
10562.743164
10494.089844
10553.093750
10817.434570
10707.977539
10462.485352
10477.545898
10622.422852
10550.173828
10602.543945
10578.337891
10530.977539
10554.849609
10429.429688
10549.509766
10457.575195
10521.240234
10475.285156
10542.625977
10459.622070
10473.125977
10531.915039
10420.925781
10469.132812
10466.998047
10522.039062
10699.650391
10548.750977
10409.528320
10477.398438
10646.544922
10555.589844
10545.024414
10536.886719
10535.423828
10523.241211
10522.674805
10450.628906
10534.431641
10542.946289
10667.443359
10553.235352
10625.718750
10715.399414
10482.005859
10569.520508
10611.118164
10656.955078
10623.418945
10478.465820
10389.119141
10408.363281
10522.210938
10501.188477
10497.565430
10499.833008
10617.246094
10497.877930
10495.141602
10590.767578
10490.134766
10494.590820
10413.037109
10417.229492
10564.022461
10572.530273
10416.337891
10405.465820
10435.396484
10620.700195
10391.344727
10347.813477
10395.836914
10528.137695
10497.791992
10484.165039
10498.206055
10462.030273
10445.084961
10384.010742
10528.825195
10471.909180
10552.150391
10559.199219
10526.335938
10417.089844
10383.005859
10559.726562
10453.553711
10504.423828
10517.121094
10697.593750
10594.282227
10413.655273
10342.376953
10639.042969
10414.083008
10414.341797
10543.928711
10707.698242
10619.179688
10393.000000
10446.389648
10409.917969
10489.751953
10625.434570
10577.168945
10492.355469
10499.979492
10471.689453
10454.250977
10540.959961
10510.679688
10522.630859
10563.332031
10432.118164
10464.013672
10471.977539
10508.978516
10475.030273
10410.375977
10423.824219
10501.980469
10448.501953
10537.058594
10368.104492
10443.731445
10552.343750
10583.779297
10437.791016
10450.972656
10552.672852
10552.451172
10544.079102
10439.804688
10478.948242
10641.739258
10681.965820
10551.507812
10578.191406
10600.662109
10556.009766
10704.462891
10359.349609
10422.378906
10541.209961
10476.168945
10651.784180
10496.535156
10491.530273
10691.951172
10643.064453
10592.768555
10410.021484
10562.045898
10501.834961
10346.377930
10461.424805
10265.222656
10561.055664
10467.784180
10374.050781
10539.749023
10598.989258
10486.023438
10563.873047
10614.934570
10444.423828
10562.212891
10514.100586
10437.959961
10468.337891
10436.464844
10695.431641
10532.637695
10494.881836
10459.302734
10723.612305
10629.403320
10526.022461
10603.250977
10647.490234
10524.375977
10545.751953
10510.707031
10559.708008
10515.815430
10587.569336
10589.414062
10511.311523
10473.979492
10601.297852
10581.717773
10528.396484
10454.412109
10583.820312
10332.064453
10555.668945
10546.193359
10555.741211
10571.042969
10451.679688
10509.041016
10582.360352
10518.134766
10557.253906
10561.194336
10435.121094
10531.827148
10499.587891
10489.272461
10476.252930
10539.275391
10707.179688
10549.683594
10346.337891
10493.762695
10555.956055
10539.230469
10443.801758
10454.249023
10623.889648
10446.717773
10525.642578
10529.025391
10510.524414
10598.833984
10546.363281
10480.042969
10549.658203
10596.193359
10537.454102
10384.551758
10468.592773
10607.008789
10518.130859
10512.908203
10293.969727
10446.736328
10633.352539
10569.041992
10435.138672
10274.538086
10552.964844
10546.856445
10501.813477
10433.655273
10502.295898
10685.681641
10622.256836
10483.728516
10401.298828
10492.829102
10644.405273
10518.555664
10449.012695
10300.680664
10570.467773
10675.077148
10421.464844
10426.244141
10397.177734
10548.437500
10470.406250
10469.704102
10386.840820
10552.199219
10623.147461
10467.344727
10318.363281
10403.831055
10596.232422
10432.464844
10410.455078
10437.666992
10505.922852
10448.166016
10420.709961
10431.376953
10517.452148
10389.208008
10483.577148
10513.112305
10609.516602
10441.631836
10591.583008
10511.604492
10552.096680
10376.075195
10492.808594
10327.763672
10381.696289
10551.217773
10503.746094
10453.132812
10340.347656
10485.274414
10540.560547
10610.000977
10510.532227
10430.831055
10469.799805
10504.459961
10512.339844
10418.936523
10596.590820
10628.402344
10590.913086
10503.042969
10618.344727
10531.474609
10649.444336
10528.767578
10477.289062
10454.809570
10480.691406
10498.705078
10554.034180
10546.818359
10565.465820
10555.277344
10582.372070
10433.552734
10411.517578
10515.179688
10575.163086
10620.790039
10563.337891
10516.912109
10559.340820
10507.007812
10478.509766
10526.540039
10601.301758
10482.074219
10458.576172
10385.344727
10641.400391
10469.816406
10635.006836
10414.496094
10491.938477
10541.843750
10421.832031
10527.331055
10559.593750
10527.891602
10354.448242
10373.156250
10440.250000
10664.772461
10401.544922
10490.738281
10350.959961
10482.832031
10540.033203
10534.934570
10482.312500
10480.962891
10591.199219
10561.431641
10467.733398
10251.832031
10438.871094
10523.035156
10715.092773
10533.169922
10649.314453
10577.250000
10725.823242
10776.751953
10609.836914
10629.581055
10629.206055
10689.398438
10440.737305
10539.635742
10579.072266
10597.612305
10612.910156
10491.011719
10518.305664
10620.252930
10449.128906
10615.685547
10567.050781
10625.610352
10590.755859
10439.589844
10384.467773
10578.437500
10721.664062
10535.611328
10386.810547
10456.145508
10741.683594
10571.761719
10358.264648
10336.829102
10544.228516
10532.528320
10572.662109
10465.108398
10602.824219
10692.467773
10459.616211
10369.684570
10415.852539
10585.665039
10428.435547
10387.547852
10600.850586
10521.550781
10515.295898
10408.680664
10495.812500
10531.000977
10653.899414
10551.468750
10492.248047
10363.288086
10574.320312
10517.843750
10295.580078
10403.164062
10482.766602
10508.100586
10374.669922
10385.794922
10548.425781
10522.568359
10463.943359
10536.593750
10278.343750
10317.106445
10465.341797
10419.941406
10325.711914
10312.274414
10672.751953
10598.832031
10560.930664
10385.500000
10512.539062
10572.225586
10459.406250
10453.930664
10314.195312
10636.708008
10508.785156
10439.645508
10376.605469
10611.160156
10502.576172
10396.465820
10526.264648
10524.916016
10620.355469
10442.461914
10407.104492
10550.500000
10463.144531
10472.836914
10507.005859
10513.395508
10665.849609
10473.717773
10347.944336
10440.329102
10558.156250
10359.216797
10413.638672
10500.603516
10411.834961
10473.718750
10325.326172
10284.253906
10332.101562
10583.398438
10455.291016
10377.660156
10364.597656
10468.464844
10381.766602
10380.358398
10455.550781
10418.149414
10448.544922
10483.681641
```
