## Supplementary material for "Functional connectivity across the human subcortical auditory system using an autoregressive matrix-Gaussian copula graphical model approach with partial correlations": Code: roi-09_mean_ts.txt

```
11175.619141
11097.514648
11067.646484
10830.110352
11007.037109
11090.714844
10739.790039
11019.150391
10943.457031
11021.884766
10993.297852
10922.522461
10996.378906
10786.529297
10882.197266
10896.764648
11081.888672
10756.949219
10794.105469
10899.605469
11013.413086
10898.680664
10841.418945
10980.976562
10807.538086
10984.844727
10833.705078
10945.996094
11020.149414
10833.364258
10910.158203
10812.939453
10874.356445
10793.017578
11001.341797
10843.322266
10897.147461
10843.655273
10963.608398
11050.398438
10949.492188
10847.781250
10771.183594
10921.981445
10876.178711
10952.865234
10982.917969
10932.688477
10866.915039
10892.910156
10933.795898
11027.622070
10913.905273
10821.363281
10844.634766
10973.902344
10945.735352
10656.778320
10633.572266
10807.793945
10914.226562
10949.431641
10924.309570
10894.226562
10721.863281
10977.325195
10802.710938
10765.565430
10847.683594
10898.345703
10791.257812
10805.274414
10764.137695
10806.070312
10865.503906
10820.139648
10882.612305
11056.718750
11019.542969
10827.264648
10632.447266
10850.738281
10940.742188
10669.648438
10823.556641
10789.118164
10999.260742
10845.624023
10708.439453
10871.660156
10769.030273
10789.792969
10776.733398
10862.194336
10896.830078
10877.563477
10833.240234
10840.739258
10926.722656
10816.628906
10835.250000
10966.938477
10831.592773
10730.518555
10830.181641
10891.438477
10714.923828
10883.955078
10782.611328
10739.962891
10632.708008
10788.247070
10920.630859
10751.055664
10801.691406
10890.997070
10771.143555
10705.331055
10837.114258
10770.613281
10808.059570
10866.380859
10843.277344
10708.126953
10942.040039
10764.113281
10838.906250
10829.301758
10954.164062
10720.156250
10845.811523
10807.988281
10883.316406
10811.270508
10656.256836
10840.365234
10803.324219
10696.010742
10662.156250
10909.069336
10745.565430
10786.596680
10654.797852
10903.281250
10856.637695
10726.374023
10780.477539
10803.454102
10670.105469
10749.410156
10908.749023
10792.792969
10701.347656
10721.945312
10690.038086
10918.237305
10669.035156
10889.342773
10762.257812
10731.639648
10970.156250
10811.983398
10848.345703
10579.797852
10753.259766
10755.997070
10724.947266
10569.724609
10675.072266
10701.416992
10679.611328
10697.490234
10831.648438
10789.242188
10694.809570
10847.654297
10851.753906
10728.541992
10683.888672
10668.511719
10667.003906
10669.259766
10799.998047
10571.190430
10688.054688
10687.279297
10678.180664
10610.389648
10706.460938
10741.242188
10704.321289
10698.124023
10600.918945
10720.770508
10663.072266
10526.827148
10733.403320
10756.191406
10723.591797
10698.880859
10630.389648
10647.337891
10698.854492
10687.905273
10696.736328
10570.358398
10778.449219
10688.166016
10656.753906
10637.487305
10748.418945
10759.156250
10617.641602
10645.672852
10617.311523
10641.872070
10626.066406
10669.080078
10690.107422
10959.562500
10674.301758
10763.988281
10700.983398
10790.729492
10679.437500
10535.235352
10556.070312
10671.971680
10722.513672
10898.982422
10823.039062
10501.166992
10616.330078
10631.293945
10632.808594
10644.183594
10746.097656
10756.636719
10686.747070
10674.281250
10712.277344
10623.107422
10609.570312
10612.721680
10370.667969
10670.856445
10734.214844
10657.698242
10603.471680
10629.908203
10768.835938
10675.357422
10552.187500
10558.843750
10703.569336
10673.635742
10603.298828
10666.455078
10668.750000
10734.815430
10762.979492
10727.449219
10520.052734
10806.195312
10588.939453
10576.775391
10686.983398
10697.630859
10590.766602
10741.166016
10748.121094
10753.675781
10794.931641
10669.418945
10667.690430
10701.266602
10670.997070
10580.632812
10695.719727
10814.688477
10562.006836
10709.298828
10597.666016
10549.159180
10709.755859
10809.173828
10516.603516
10745.878906
10621.176758
10688.311523
10570.049805
10693.012695
10632.996094
10518.710938
10623.346680
10629.156250
10644.601562
10748.436523
10676.199219
10693.827148
10748.356445
10674.613281
10462.778320
10657.200195
10643.622070
10644.493164
10589.558594
10476.196289
10619.553711
10573.218750
10682.407227
10639.412109
10562.529297
10630.666992
10650.013672
10540.955078
10676.535156
10777.316406
10648.893555
10615.529297
10686.455078
10624.761719
10690.075195
10544.044922
10629.437500
10806.321289
10617.381836
10626.291992
10521.658203
10633.054688
10657.605469
10669.658203
10551.721680
10531.615234
10593.716797
10782.896484
10593.797852
10687.830078
10745.820312
10554.789062
10721.947266
10561.732422
10673.157227
10564.809570
10548.425781
10724.381836
10713.641602
10704.795898
10591.215820
10832.552734
10495.597656
10667.391602
10636.446289
10576.719727
10603.647461
10626.128906
10585.933594
10556.123047
10594.888672
10622.202148
10724.799805
10685.697266
10622.482422
10600.145508
10697.691406
10662.185547
10368.128906
10471.572266
10673.896484
10638.229492
10439.573242
10595.383789
10889.455078
10693.404297
10717.107422
10657.569336
10662.794922
10563.550781
10395.023438
10667.717773
10574.669922
10442.931641
10573.143555
10450.693359
10689.993164
10607.665039
10586.847656
10585.458984
10670.371094
10513.556641
10432.383789
10644.072266
10785.076172
10565.006836
10307.898438
10551.063477
10605.900391
10629.987305
10636.847656
10620.544922
10673.490234
10679.143555
10690.715820
10486.636719
10630.493164
10623.189453
10566.552734
10599.443359
10559.544922
10581.858398
10542.409180
10469.447266
10532.041992
10585.148438
10711.646484
10540.113281
10432.728516
10492.273438
10726.750977
10669.157227
10610.418945
10626.090820
10648.269531
10704.440430
10613.875977
10655.938477
10614.330078
10546.040039
10562.516602
10486.062500
10612.327148
10625.381836
10608.050781
10588.145508
10642.935547
10528.625977
10799.172852
10703.147461
10586.128906
10582.735352
10589.501953
10659.593750
10722.583008
10679.103516
10616.331055
10624.541992
10627.922852
10798.667969
10591.556641
10586.571289
10716.269531
10615.342773
10604.702148
10514.804688
10698.134766
10560.291016
10697.042969
10625.001953
10667.563477
10589.289062
10529.252930
10596.770508
10570.818359
10654.910156
10571.945312
10601.162109
10463.318359
10637.835938
10691.350586
10631.720703
10573.253906
10619.150391
10406.920898
10497.107422
10556.013672
10520.492188
10523.136719
10404.137695
10499.169922
10495.291016
10531.857422
10516.683594
10399.654297
10519.304688
10654.141602
10600.730469
10551.823242
10605.416992
10533.393555
10432.333008
10627.996094
10592.918945
10637.835938
10644.455078
10570.183594
10767.910156
10569.951172
10620.491211
10503.256836
10605.844727
10544.865234
10671.459961
10691.814453
10464.326172
10564.273438
10531.683594
10618.795898
10515.525391
10636.541016
10591.355469
10611.277344
10558.732422
10565.854492
10530.568359
10378.869141
10688.369141
10598.041992
10693.565430
10525.402344
10537.865234
10647.395508
10579.542969
10566.775391
10616.225586
10667.208008
10518.701172
10533.741211
10700.125977
10667.544922
10664.132812
10576.758789
10492.162109
10642.616211
10657.644531
10786.570312
10378.323242
10655.868164
10577.209961
10577.450195
10582.619141
10620.741211
10515.294922
10596.428711
10695.480469
10647.260742
10535.799805
10504.230469
10700.731445
10589.947266
10591.492188
10734.306641
10609.115234
10696.785156
10597.672852
10581.732422
10543.855469
10657.475586
10466.259766
10446.725586
10491.483398
10530.041016
10632.539062
10664.587891
10610.278320
10508.117188
10685.218750
10696.436523
10538.232422
10509.162109
10486.460938
10722.369141
10666.773438
10371.897461
10679.702148
10575.896484
10696.965820
10707.324219
10544.500977
10730.696289
10611.208008
10651.235352
10667.005859
10638.987305
10675.938477
10837.466797
10668.821289
10640.170898
10698.662109
10548.576172
10640.094727
10568.837891
10657.729492
10653.302734
10747.056641
10591.159180
10680.740234
10659.236328
10526.733398
10649.045898
10573.865234
10491.834961
10607.674805
10702.822266
10626.481445
10626.475586
10687.507812
10752.341797
10602.752930
10699.403320
10678.778320
10583.456055
10582.183594
10530.441406
10602.853516
10476.529297
10601.755859
10648.659180
10587.061523
10496.150391
10450.498047
10603.732422
10649.190430
10680.581055
10696.660156
10633.264648
10645.224609
10653.483398
10478.386719
10618.929688
10623.134766
10572.549805
10624.850586
10690.894531
10638.204102
10595.025391
10597.071289
10477.400391
10592.753906
10589.400391
10651.299805
10610.814453
10614.772461
10510.564453
10678.284180
10632.407227
10506.764648
10707.663086
10589.096680
10620.400391
10586.777344
10641.107422
10718.444336
10566.582031
10509.126953
10672.451172
10684.630859
10650.608398
10565.653320
10658.160156
10740.821289
10643.472656
10623.687500
10626.954102
10605.968750
10584.757812
10558.731445
10542.207031
10514.075195
10586.898438
10803.989258
10529.975586
10606.774414
10545.243164
10544.643555
10635.919922
10425.601562
10694.856445
10713.892578
10714.209961
10489.729492
10625.250000
10650.125977
10648.041992
10540.169922
10566.027344
10646.443359
10675.916992
10659.770508
10659.458984
10747.667969
10517.342773
10593.691406
10550.643555
10544.156250
10611.169922
10632.552734
10691.288086
10550.229492
10714.003906
10550.052734
10522.365234
10518.775391
10652.219727
10726.455078
10738.110352
10634.451172
10533.517578
10515.130859
10586.741211
10633.467773
10649.398438
10524.951172
10531.051758
10491.842773
10542.736328
10572.135742
10710.556641
10649.407227
10525.523438
10650.647461
10692.250000
10622.781250
10667.207031
10687.794922
10715.341797
10547.999023
10545.255859
10631.289062
10630.449219
10647.635742
10726.977539
10725.778320
10681.194336
10612.717773
10613.955078
10757.791992
10591.505859
10718.719727
10677.247070
10664.158203
10698.400391
10659.233398
10723.465820
10702.058594
10670.216797
10715.531250
10502.492188
10625.775391
10712.582031
10597.683594
10597.465820
10739.532227
10519.780273
10609.194336
10601.321289
10674.087891
10613.771484
10669.229492
10459.437500
10473.812500
10541.668945
10492.072266
10444.219727
10631.980469
10599.013672
10499.177734
10536.403320
10781.641602
10649.164062
10724.300781
10718.250000
10670.221680
10695.540039
10477.482422
10632.750977
10652.232422
10614.552734
10676.924805
10644.079102
10628.215820
10640.347656
10654.228516
10548.736328
10658.294922
10695.502930
10647.221680
10587.353516
10428.449219
10811.541016
10700.386719
10551.590820
10525.904297
10531.132812
10527.031250
10683.833008
10575.400391
10529.864258
10673.070312
10694.653320
10561.114258
10409.492188
10542.740234
10616.387695
10703.872070
10432.527344
10603.333008
10823.193359
10558.104492
10690.224609
10567.300781
10651.319336
10672.893555
10509.847656
10502.320312
10572.568359
10686.190430
10622.666016
10517.905273
10604.402344
10637.539062
10566.351562
10593.892578
10678.121094
10723.756836
10432.089844
10542.391602
10599.563477
10554.334961
10605.208008
10634.185547
10509.297852
10482.064453
10639.708984
10577.632812
10584.386719
10578.654297
10608.249023
10591.457031
10576.712891
10539.083984
10538.148438
10642.647461
10705.100586
10623.541992
10633.000000
10608.208984
10584.702148
10587.877930
10641.242188
10536.625000
10606.263672
10675.241211
10782.028320
10622.243164
10675.244141
10535.905273
10661.139648
10512.573242
10640.630859
10811.510742
10646.368164
10521.424805
10669.523438
10621.708008
10573.116211
10621.364258
10541.501953
10558.646484
10633.054688
10484.993164
10586.070312
10632.170898
10568.069336
10634.437500
10515.906250
10688.351562
10636.777344
10409.789062
10658.658203
10654.039062
10576.617188
10626.680664
10569.701172
10562.410156
10609.137695
10629.696289
10634.565430
10419.138672
10615.909180
10628.271484
10727.166016
10462.065430
10586.878906
10544.708984
10667.832031
10587.185547
10590.806641
10467.002930
10576.441406
10688.729492
```
