## Supplementary material for "Functional connectivity across the human subcortical auditory system using an autoregressive matrix-Gaussian copula graphical model approach with partial correlations": Code: roi-10_mean_ts.txt

```
9147.323242
9118.115234
9282.520508
9293.540039
9006.145508
9087.587891
9141.567383
9309.678711
9214.966797
9243.395508
9114.093750
9023.295898
9104.844727
9126.561523
9090.554688
8993.888672
9146.295898
9193.080078
9105.590820
9209.756836
9136.652344
9144.144531
9339.300781
9182.979492
9146.259766
9021.192383
9130.523438
9204.122070
9124.710938
8985.667969
9231.750977
9163.450195
9034.723633
9064.285156
9266.909180
9198.660156
9217.957031
9147.755859
9237.101562
9285.448242
9196.736328
9156.827148
9044.579102
8999.570312
9183.703125
9057.055664
9036.264648
9228.725586
9224.054688
9245.416992
9132.333008
9238.258789
9191.551758
9049.789062
9096.792969
9177.700195
9237.750000
9140.904297
9086.638672
9128.948242
9121.113281
9085.680664
8927.929688
9209.216797
9039.324219
9269.855469
9172.381836
9093.855469
9071.915039
9141.526367
9196.156250
8982.976562
9034.957031
9230.954102
9075.711914
9188.566406
9150.357422
9128.533203
9227.376953
9190.668945
9011.892578
9181.244141
9202.416992
9160.202148
9192.302734
9028.132812
9091.631836
9136.466797
9242.971680
9080.945312
9157.397461
9131.397461
9092.127930
9034.832031
9036.345703
9151.670898
9045.516602
9206.350586
9118.351562
9045.538086
9178.643555
9335.997070
9179.420898
9039.997070
9055.059570
8969.386719
9057.527344
9039.939453
9183.469727
9234.029297
9052.492188
8801.648438
8979.352539
9228.184570
9052.637695
8975.129883
9104.808594
9114.925781
8935.450195
9146.045898
9062.098633
9134.199219
9046.804688
9054.895508
9032.754883
8998.753906
9064.667969
9054.333008
9007.996094
9184.525391
9120.489258
9233.485352
9253.304688
9004.225586
9170.002930
9202.153320
9302.175781
9080.588867
9052.111328
9119.429688
9089.895508
8915.959961
9006.870117
9079.726562
9104.076172
9072.475586
8915.100586
9143.329102
9267.465820
9196.668945
9139.277344
9073.060547
9144.631836
9159.832031
9082.702148
9171.704102
9145.743164
8979.843750
9095.326172
9196.416992
9146.163086
9177.305664
9132.554688
9170.590820
8941.469727
9035.479492
9103.582031
9095.373047
9070.077148
9099.010742
9044.632812
9130.761719
9395.557617
9034.267578
9209.893555
9232.458008
9195.496094
9073.040039
8995.991211
9234.725586
9154.347656
9048.293945
9110.249023
8931.047852
9196.588867
9184.394531
9069.560547
9110.766602
9057.023438
9249.493164
9166.803711
9109.360352
9143.514648
8994.069336
9127.837891
9150.873047
9007.261719
9043.110352
9320.472656
9033.684570
9112.443359
9070.425781
9146.595703
9070.993164
9042.458008
8883.015625
9084.266602
9328.230469
9024.863281
9161.296875
9051.125000
9103.406250
9105.727539
9047.580078
8955.199219
9082.898438
9204.746094
9240.142578
9197.939453
9086.901367
9267.030273
9087.253906
9085.705078
9006.127930
9020.376953
9155.390625
9103.311523
9051.587891
9148.857422
9102.077148
9149.007812
9058.311523
9023.441406
9284.108398
9226.708008
9157.503906
9014.590820
9166.363281
9280.524414
9227.638672
8978.973633
9054.827148
9035.874023
9110.979492
9040.062500
9037.560547
9247.766602
9252.150391
9184.932617
9024.201172
9123.022461
9105.155273
9184.845703
9031.126953
9171.372070
9090.260742
9066.230469
9080.200195
8856.046875
9227.855469
9114.506836
9033.085938
9073.320312
9132.740234
9056.446289
9124.746094
9071.273438
9104.619141
9174.924805
9145.463867
8975.625977
9116.085938
9245.141602
9144.273438
8966.582031
8951.429688
9096.170898
9127.495117
9055.335938
9015.848633
9108.935547
9079.041992
9060.264648
9126.433594
9055.725586
9201.368164
9098.683594
8869.889648
9035.508789
9099.266602
9135.233398
9047.224609
8958.701172
9203.366211
8949.036133
9023.573242
9278.739258
9313.361328
9092.629883
9026.891602
8933.617188
9003.703125
9175.790039
9121.886719
9020.143555
9149.676758
9063.364258
9056.425781
8935.111328
9069.333008
9055.221680
9050.226562
8963.009766
9072.838867
9257.813477
8949.999023
9029.667969
9043.902344
9103.963867
9096.496094
9020.324219
9111.334961
9150.989258
9087.103516
8985.758789
9009.735352
9118.755859
9226.244141
9113.489258
9113.645508
9181.678711
9205.553711
9134.351562
9062.840820
9072.460938
9166.264648
9152.287109
9112.585938
9128.303711
9156.324219
9177.138672
9098.852539
9002.542969
9083.375977
9204.058594
9289.882812
9036.396484
9197.661133
9148.739258
9068.000977
9154.564453
8953.131836
9054.967773
9125.843750
9032.333008
9012.261719
9080.725586
9015.042969
9070.325195
9075.274414
9067.455078
9111.162109
9134.601562
9085.063477
9193.435547
9219.795898
9039.597656
8918.939453
9107.668945
8941.414062
8992.562500
9149.060547
9222.757812
9128.172852
9105.248047
9156.960938
9169.460938
9101.259766
8944.107422
9046.050781
9151.718750
9179.513672
9053.783203
9020.773438
9158.720703
9141.903320
9140.414062
9173.907227
9116.801758
9251.773438
9172.075195
9056.841797
9040.073242
9218.371094
9216.416992
9046.755859
8984.511719
9004.136719
9211.089844
9212.380859
8989.677734
8993.994141
9144.505859
9302.446289
9026.870117
8871.354492
9013.049805
9216.926758
9141.760742
9133.145508
8996.697266
9116.766602
9128.524414
9194.487305
9016.838867
9079.416992
9094.874023
9146.146484
8953.026367
9182.488281
9126.452148
9139.448242
9011.243164
9102.414062
9111.754883
9100.336914
9091.481445
9072.500977
9158.624023
9192.342773
9240.730469
9019.933594
9137.173828
9132.199219
9103.933594
9123.185547
9127.705078
9084.970703
9167.108398
9221.502930
9051.311523
9147.573242
9220.658203
9247.691406
9138.263672
8987.480469
9130.503906
9215.040039
9098.423828
9013.180664
8979.530273
9139.311523
9043.901367
9056.661133
9030.161133
9044.537109
9250.537109
9057.692383
9117.162109
9213.234375
9131.739258
9114.626953
9072.558594
9041.970703
9182.175781
9038.132812
8919.445312
8983.083008
9085.328125
9160.076172
9051.291992
8973.300781
9064.310547
9222.738281
9071.975586
9051.991211
9059.360352
9097.116211
9016.574219
8888.392578
9131.853516
9010.919922
9016.658203
9107.104492
8935.078125
9105.330078
9045.928711
9027.165039
9063.033203
9009.136719
9001.536133
9062.199219
8871.875000
9098.982422
9281.070312
9214.313477
9049.721680
9018.554688
9048.993164
9127.022461
9062.875977
8913.242188
8993.169922
9174.739258
9175.332031
8988.591797
9085.149414
9195.023438
9036.304688
9000.898438
9088.200195
9111.444336
8946.410156
9143.886719
9030.659180
9066.624023
9117.550781
9115.922852
9289.956055
9048.878906
8923.254883
9031.257812
9071.808594
9075.004883
9080.863281
9061.467773
9274.860352
9183.018555
9046.619141
9025.676758
9112.605469
8953.908203
9078.833008
8953.897461
9058.238281
9147.748047
9219.153320
9047.488281
9052.872070
9181.208984
9079.526367
9111.410156
9009.498047
9002.407227
9105.987305
9106.311523
9042.928711
9111.506836
9264.144531
9275.821289
9043.983398
9071.100586
9013.804688
9064.419922
9125.166992
9138.506836
8917.704102
9071.099609
9108.829102
9183.326172
9118.036133
9013.630859
9050.429688
9228.062500
9154.472656
9046.737305
9002.467773
8958.594727
9093.729492
9217.849609
8921.091797
9169.961914
9090.249023
9171.669922
9029.958008
9126.244141
9055.986328
9080.821289
9058.997070
8996.460938
9031.855469
9103.808594
9025.430664
9105.176758
9159.036133
9334.488281
9162.773438
9144.145508
8929.408203
9070.226562
9025.220703
9082.491211
9067.314453
8958.438477
9087.159180
9093.345703
8988.852539
8928.294922
9057.201172
9057.832031
8905.245117
8883.711914
9092.006836
9001.932617
9095.881836
8923.485352
9084.523438
9051.734375
9200.303711
8984.481445
8954.486328
9008.065430
9118.768555
9051.648438
8779.372070
8985.082031
9224.755859
9051.485352
9034.863281
8869.769531
9141.292969
9113.470703
9050.221680
8932.951172
9060.561523
9139.181641
9018.159180
8906.712891
8980.127930
9020.730469
9001.767578
8971.612305
8947.844727
9079.714844
9022.729492
8898.489258
8922.671875
9089.760742
9031.273438
8892.525391
8944.228516
9014.161133
8998.895508
8944.313477
8986.793945
8945.216797
9042.916992
9013.717773
9018.888672
8971.689453
8968.555664
9059.085938
9068.573242
9011.853516
8918.503906
9150.449219
9051.292969
8983.163086
9078.780273
8889.968750
9040.755859
9073.283203
9037.511719
9004.713867
8880.670898
9042.870117
9124.236328
9137.415039
9016.742188
8991.372070
9122.030273
9049.657227
9091.797852
8981.000000
9032.245117
9032.331055
8894.166016
9045.278320
8964.286133
9147.592773
9103.810547
8908.429688
9025.014648
8926.834961
8993.091797
9175.063477
9068.618164
8962.428711
8895.895508
9109.595703
8959.397461
9151.696289
9092.541992
8969.683594
8829.981445
9081.833984
9047.017578
8945.858398
8948.043945
9026.944336
8965.374023
8998.106445
8896.833008
9023.917969
9132.513672
9070.135742
9029.857422
8939.210938
9097.112305
9009.272461
9004.541992
8919.876953
8984.283203
9104.389648
9123.493164
9149.617188
9150.097656
9117.054688
9221.928711
9131.611328
9086.719727
8944.552734
8951.724609
9220.266602
9076.197266
9082.989258
9039.814453
9040.416992
9031.733398
9147.969727
9035.387695
8862.205078
9019.531250
9102.155273
9184.421875
8912.781250
9103.936523
8938.783203
9131.978516
8975.331055
9089.472656
9088.487305
9131.465820
8999.214844
8993.904297
9239.347656
9231.630859
9126.932617
8976.999023
9114.438477
9168.458008
9102.686523
9038.560547
9166.095703
9133.480469
9121.658203
8907.323242
9003.647461
9046.170898
9025.710938
8997.577148
9003.348633
9035.026367
9101.633789
9083.318359
9254.839844
8805.245117
9049.744141
9211.295898
9072.024414
8947.513672
8880.504883
8985.325195
9099.371094
9229.759766
9099.861328
9107.688477
9096.886719
9141.308594
9000.816406
8900.301758
9021.229492
9115.851562
9165.689453
8907.623047
9103.855469
8947.898438
9017.379883
8989.483398
8934.234375
9087.668945
9137.319336
9102.003906
8949.968750
9022.786133
9127.324219
9067.160156
8951.732422
8979.712891
9060.378906
9076.602539
8948.162109
8854.963867
8984.524414
9069.993164
8948.067383
8877.932617
9012.301758
9143.460938
9004.994141
8908.085938
9009.606445
9034.283203
9145.536133
9008.567383
9074.495117
8997.729492
8989.656250
9005.620117
8861.232422
9006.997070
9135.251953
8968.791992
8894.172852
9030.538086
9110.777344
9047.052734
9010.767578
9012.273438
9114.818359
9007.371094
9133.027344
8865.492188
9053.536133
9115.820312
9146.401367
9005.082031
8914.245117
9124.540039
9184.021484
9084.029297
8830.107422
9011.830078
9257.788086
9100.802734
9080.326172
8974.192383
9107.164062
9218.388672
9018.435547
9019.782227
9097.348633
9107.030273
9115.619141
9055.382812
8930.237305
9173.850586
9142.058594
9134.926758
9014.808594
9005.723633
9115.124023
9162.504883
8905.298828
9086.586914
9123.426758
9192.171875
9041.889648
8904.672852
9136.137695
9052.937500
9051.385742
9141.391602
9071.805664
9003.401367
8977.782227
8890.048828
9019.276367
9006.850586
9017.261719
9046.839844
9077.753906
9100.964844
9158.213867
9029.232422
8860.232422
9092.735352
9066.099609
9037.007812
9038.126953
8996.344727
9032.175781
8973.964844
9002.838867
9049.245117
9021.790039
9009.489258
8806.680664
8917.204102
8847.891602
```
