## Supplementary material for "Functional connectivity across the human subcortical auditory system using an autoregressive matrix-Gaussian copula graphical model approach with partial correlations": Code: roi-11_mean_ts.txt

```
9100.510742
9242.700195
8928.227539
9096.708984
9156.144531
9275.530273
9133.540039
9059.337891
9003.140625
9085.179688
8988.839844
9127.095703
9035.136719
9095.153320
9255.706055
9297.816406
9101.422852
9002.081055
9055.549805
9256.500000
9076.944336
9070.102539
9079.057617
9246.844727
9264.887695
9090.982422
9024.705078
9116.222656
9169.239258
9205.735352
8958.813477
9026.478516
9082.235352
9210.247070
9171.655273
9126.819336
9213.991211
9250.561523
9267.917969
9142.591797
8944.735352
9176.627930
9176.926758
9101.450195
9122.542969
9215.381836
9155.033203
9034.426758
9013.477539
9106.769531
9290.321289
9145.720703
9098.935547
9212.420898
9197.590820
9186.677734
8956.101562
9079.372070
9038.460938
9155.341797
9138.219727
8947.855469
9075.463867
9092.631836
8993.321289
8903.097656
9181.259766
9144.776367
9147.990234
9094.249023
9022.090820
9037.058594
9062.390625
8947.293945
9200.176758
9001.528320
9184.046875
9077.610352
9010.679688
9078.625977
9055.164062
9201.739258
8902.544922
9077.786133
9008.969727
9069.655273
8981.965820
9014.318359
8952.597656
9117.020508
9171.196289
8910.540039
8997.651367
8930.569336
9170.242188
9066.555664
8894.040039
8987.591797
9203.482422
9118.209961
8988.484375
9073.035156
8980.092773
9206.816406
9006.500977
8971.096680
9032.059570
8957.166992
8898.007812
9003.396484
8986.832031
9105.381836
8879.136719
8963.924805
9109.386719
9150.500977
9007.359375
8852.515625
9052.257812
9039.354492
8948.665039
9022.866211
9079.959961
9227.306641
8989.277344
8931.868164
8910.073242
9011.892578
9138.490234
8898.677734
9062.221680
9018.799805
8944.070312
8945.891602
9123.363281
9043.446289
8834.994141
9057.318359
8985.191406
8953.512695
8976.426758
9089.869141
9064.007812
8989.990234
8879.772461
8853.384766
9041.775391
9054.482422
9012.208984
8963.396484
8975.685547
8814.710938
8918.494141
8957.590820
9046.353516
8982.383789
8884.055664
8920.188477
8943.808594
8982.216797
9139.420898
9112.233398
8919.384766
8859.382812
8952.866211
9117.207031
8920.040039
9010.029297
8917.048828
9156.952148
8914.985352
8910.102539
9113.032227
9109.495117
9202.704102
9022.034180
8878.359375
9161.511719
9042.072266
9025.146484
8904.982422
8977.308594
8984.069336
8999.899414
8960.520508
8835.047852
8882.267578
8975.147461
9318.361328
9006.263672
8972.810547
8978.056641
8960.103516
9160.341797
8765.188477
8874.036133
8944.303711
9137.985352
9074.513672
8949.602539
8966.200195
9097.133789
9066.876953
8878.068359
8968.053711
9114.516602
8919.948242
8830.202148
8983.348633
9022.669922
9107.347656
9069.519531
8813.754883
8818.166016
9038.166992
9028.416992
8837.737305
8886.282227
8914.834961
9020.498047
8936.024414
9009.363281
8984.336914
9114.692383
8907.133789
8760.765625
8862.471680
8886.250000
8941.661133
8775.449219
8828.171875
8962.528320
8775.543945
8851.729492
9039.521484
8798.821289
9088.059570
9043.361328
8962.542969
8994.462891
8815.540039
9046.546875
8809.000977
8882.293945
8741.624023
9004.826172
9085.208008
8925.623047
8776.427734
8947.177734
8885.285156
8790.229492
8815.694336
9003.599609
8883.692383
8648.630859
8723.642578
8953.887695
9077.678711
8897.158203
8883.712891
8855.926758
9124.569336
8891.021484
8874.243164
8767.172852
9067.526367
8967.775391
8737.196289
8975.158203
8992.372070
8945.491211
8930.537109
8804.476562
9004.370117
9063.195312
8820.934570
8800.746094
8910.208008
9066.409180
8870.202148
8855.734375
8836.739258
8932.394531
8761.110352
8936.469727
8792.806641
8778.258789
8977.240234
8715.701172
8779.261719
8960.247070
8897.752930
8758.754883
8944.288086
9155.955078
8835.230469
8888.473633
8884.829102
8865.983398
9043.716797
8846.510742
8851.283203
8791.428711
8847.916016
8878.588867
8821.715820
8836.706055
8952.276367
8833.460938
8735.991211
8856.815430
8880.930664
8894.501953
8789.222656
8881.939453
8949.685547
8988.560547
8877.365234
8723.501953
8913.620117
8910.970703
8931.196289
8755.681641
8682.168945
8795.112305
8729.852539
8798.595703
8883.338867
8923.050781
9003.814453
8857.626953
8804.927734
8867.344727
8911.449219
8811.176758
8817.722656
8767.753906
9018.546875
8812.773438
8660.598633
8818.726562
8888.905273
8887.291016
8885.455078
8843.462891
8922.004883
8989.664062
8779.737305
8849.907227
8914.712891
8901.974609
8920.170898
8799.334961
8737.574219
8844.187500
8982.201172
8775.280273
8823.311523
8863.413086
8936.682617
8818.152344
8844.038086
8977.286133
8884.702148
8751.467773
8801.008789
8668.238281
8719.956055
8863.291016
8999.509766
8755.409180
8757.769531
8914.070312
8892.655273
8944.999023
8658.274414
8944.715820
8827.943359
8986.324219
8815.266602
8827.759766
8767.500000
8888.105469
8843.485352
8805.291992
8727.294922
9074.179688
8954.293945
8767.431641
8853.636719
8711.669922
8872.016602
8852.888672
8727.752930
8696.062500
8904.168945
8889.780273
8826.697266
8698.726562
8958.510742
8902.348633
8781.333984
8877.461914
8881.708984
8975.841797
8892.738281
8799.609375
8721.979492
8824.210938
8979.682617
8926.370117
8865.385742
8981.239258
9055.592773
8739.090820
8806.164062
8710.301758
8945.940430
8806.460938
8800.696289
8734.812500
8732.744141
8947.208984
8773.987305
8861.778320
8763.804688
8977.615234
8733.336914
8723.644531
8826.931641
9001.276367
8745.786133
8821.978516
8739.592773
8905.154297
9051.026367
8842.497070
8687.493164
8882.729492
8951.926758
9076.118164
8999.791016
8808.630859
8770.966797
8863.875000
8742.562500
8843.449219
8689.613281
8955.589844
8834.955078
8763.513672
8799.864258
8947.426758
8887.075195
8712.282227
8691.911133
8728.333984
8851.634766
8796.285156
8647.625000
8726.539062
8854.145508
8812.824219
8842.003906
8783.820312
8823.831055
8878.415039
8699.035156
8796.766602
8763.657227
8905.039062
8751.283203
8825.626953
8745.113281
8975.248047
8737.139648
8738.802734
8702.825195
8916.087891
8839.001953
8731.520508
8739.997070
8780.961914
8928.868164
8678.409180
8692.986328
8617.902344
8893.955078
8687.076172
8677.182617
8797.522461
8718.696289
8799.009766
8631.740234
8774.591797
8783.571289
8887.530273
8905.379883
8789.252930
8698.875977
8789.360352
8888.595703
8649.147461
8818.738281
8886.882812
8923.166992
8828.649414
8673.388672
8702.534180
8926.358398
8848.708984
8785.283203
8834.363281
8826.622070
8754.440430
8907.473633
8850.538086
8797.542969
8705.869141
8773.474609
8794.905273
8714.075195
8741.437500
9053.423828
8999.939453
8703.285156
8853.169922
8948.354492
8766.566406
8704.755859
8812.852539
8730.902344
8797.735352
8821.555664
8753.895508
8698.349609
8846.177734
8868.522461
8746.572266
8743.897461
8728.165039
8752.808594
8886.478516
8708.364258
8735.754883
8994.626953
8892.417969
8778.616211
8836.149414
8760.742188
8940.729492
8830.126953
8838.699219
8692.546875
8796.186523
8920.055664
8944.161133
8976.357422
8785.928711
8752.409180
8808.409180
8780.433594
8662.525391
8759.527344
8901.792969
8731.992188
8797.037109
8934.506836
8756.476562
8652.448242
8702.079102
8681.625000
8915.992188
8945.772461
8996.964844
8947.469727
8775.332031
8896.155273
8985.438477
8909.250977
8872.635742
8865.733398
8820.166992
8815.996094
8892.782227
8843.474609
8847.333984
8973.616211
8871.741211
8684.690430
8866.511719
8989.470703
8919.425781
8821.583008
8714.243164
8954.524414
8788.854492
8812.244141
8874.870117
8728.221680
8930.435547
8797.455078
8675.012695
8812.101562
8888.770508
9028.678711
8714.579102
8686.669922
8829.322266
8969.982422
8807.164062
8732.865234
8866.965820
8904.517578
8743.924805
8818.560547
8840.796875
8891.659180
8897.297852
8825.251953
8747.824219
8935.742188
8969.725586
8835.048828
8742.869141
8836.451172
8936.729492
9024.035156
8844.791016
8777.704102
8886.912109
9033.229492
8765.338867
8822.196289
8833.502930
8854.629883
8801.761719
8769.421875
8783.507812
8900.035156
8879.733398
8718.293945
8756.469727
8856.269531
8797.828125
8803.528320
8747.924805
8654.259766
8681.520508
8827.920898
8755.142578
8717.402344
8635.432617
8923.306641
8917.639648
8785.224609
8744.431641
8802.000000
8969.372070
8846.918945
8703.019531
8655.641602
8681.357422
8928.057617
8853.333984
8790.884766
8843.329102
8886.091797
8907.694336
8728.272461
8623.516602
8852.886719
8912.713867
8788.715820
8674.126953
8748.536133
8743.127930
8883.821289
8685.844727
8815.117188
8850.161133
8790.574219
8803.210938
8721.897461
8799.019531
8868.159180
8928.874023
8751.898438
8876.161133
8831.667969
8659.293945
8852.727539
8841.461914
8807.943359
8955.508789
8788.730469
8983.687500
8880.573242
8705.798828
8720.701172
8896.436523
8820.896484
8765.644531
8855.907227
8733.065430
8882.744141
8997.525391
8960.887695
8899.116211
8893.154297
8870.970703
8933.434570
8697.114258
8730.415039
8867.099609
8920.482422
8906.533203
8928.509766
8732.791992
8832.939453
8841.145508
8896.106445
8866.237305
8817.838867
8884.179688
8833.822266
8834.092773
8761.481445
8787.965820
8865.359375
8830.199219
8999.738281
8802.831055
8858.993164
8948.131836
9010.023438
8894.655273
8767.073242
8811.298828
8899.882812
8713.064453
8806.202148
8804.762695
8911.768555
8961.394531
8753.095703
8779.947266
8927.193359
8890.960938
8689.134766
8845.801758
8860.089844
8883.888672
8776.296875
8730.521484
8941.772461
8973.108398
8786.027344
8882.403320
8767.716797
8861.842773
8871.958008
8738.506836
8754.891602
8941.680664
8972.942383
8914.535156
8820.314453
8732.408203
8821.000977
8931.115234
8873.506836
8839.673828
8954.473633
8909.554688
9129.529297
8799.938477
8889.523438
8884.269531
9042.042969
8924.385742
8740.086914
8786.586914
8931.958008
8914.980469
8898.875000
8905.708008
8960.311523
8910.421875
9015.548828
8816.098633
8773.435547
8948.125000
8868.677734
8777.434570
8894.703125
8845.833008
8825.201172
8780.362305
8755.516602
8704.337891
8907.395508
8860.851562
8768.136719
8707.925781
8961.632812
8941.998047
8798.151367
8763.370117
8834.062500
9091.328125
8750.333008
8872.584961
8798.719727
8880.116211
8841.047852
8706.604492
8811.916016
8921.081055
8857.957031
8802.522461
8708.596680
9003.618164
8761.738281
8829.361328
8820.497070
8888.150391
8736.496094
8873.723633
8681.397461
8916.285156
9016.851562
8800.820312
8692.225586
8874.594727
8767.418945
8811.502930
8749.662109
8749.071289
8866.721680
8730.517578
8976.541992
8813.722656
8657.904297
8731.971680
8936.518555
8818.949219
8861.921875
8771.170898
8817.061523
8917.745117
8780.984375
8723.425781
8817.394531
9017.337891
8785.621094
8771.543945
8741.747070
8959.398438
8802.822266
8849.523438
8792.336914
9063.575195
8928.183594
8803.066406
8811.158203
8753.686523
8969.256836
8944.783203
8753.640625
8878.723633
8991.743164
8756.881836
8844.245117
8818.878906
8769.852539
8800.750000
8861.828125
8780.378906
8840.117188
8765.875000
8717.989258
8730.138672
8864.879883
8799.394531
8855.138672
8819.356445
8792.698242
8829.563477
8809.737305
8703.309570
8864.298828
8890.028320
8884.592773
8673.952148
8694.864258
8856.450195
8722.263672
8800.135742
```
