## Supplementary material for "Functional connectivity across the human subcortical auditory system using an autoregressive matrix-Gaussian copula graphical model approach with partial correlations": Code: roi-12_mean_ts.txt

```
11839.195312
11728.090820
11828.481445
11833.259766
11799.548828
11685.714844
11648.186523
11720.218750
11737.152344
11697.130859
11596.986328
11578.967773
11679.424805
11675.248047
11599.650391
11537.070312
11642.427734
11777.412109
11736.905273
11695.274414
11769.481445
11915.083984
11924.279297
11825.805664
11787.104492
11766.008789
11790.253906
11733.755859
11573.054688
11524.686523
11584.640625
11559.231445
11530.038086
11451.589844
11551.181641
11602.227539
11666.353516
11593.072266
11658.137695
11715.844727
11681.539062
11579.616211
11537.431641
11639.575195
11665.122070
11638.711914
11620.262695
11752.625000
11792.567383
11757.818359
11671.093750
11706.076172
11790.463867
11767.533203
11629.268555
11537.880859
11613.166992
11638.411133
11587.438477
11489.214844
11510.664062
11567.107422
11610.505859
11567.356445
11571.759766
11676.644531
11745.872070
11707.160156
11639.508789
11715.460938
11784.620117
11769.047852
11659.518555
11675.752930
11737.863281
11722.397461
11617.637695
11604.023438
11736.095703
11752.982422
11660.439453
11602.605469
11717.518555
11727.138672
11701.316406
11566.339844
11561.437500
11646.488281
11663.203125
11607.997070
11611.941406
11724.976562
11753.046875
11677.795898
11561.831055
11652.686523
11766.477539
11788.931641
11681.783203
11651.088867
11773.954102
11781.125977
11724.422852
11650.959961
11707.778320
11708.945312
11652.284180
11590.355469
11672.065430
11703.948242
11671.156250
11633.746094
11703.372070
11765.274414
11703.925781
11686.442383
11780.877930
11790.960938
11669.419922
11655.153320
11720.902344
11731.290039
11636.253906
11630.923828
11728.331055
11756.455078
11730.164062
11675.584961
11745.826172
11764.913086
11683.394531
11629.125977
11732.866211
11730.146484
11658.400391
11682.000977
11805.371094
11793.769531
11736.074219
11768.942383
11846.503906
11779.500977
11659.799805
11660.749023
11736.541016
11731.310547
11641.343750
11628.150391
11739.541016
11745.071289
11669.265625
11644.037109
11720.165039
11737.911133
11691.850586
11620.666992
11690.650391
11759.999023
11824.717773
11845.490234
11753.368164
11825.908203
11882.260742
11804.711914
11654.628906
11550.590820
11651.103516
11683.321289
11683.086914
11644.768555
11691.256836
11825.970703
11881.617188
11788.791016
11707.261719
11782.207031
11794.795898
11737.162109
11584.704102
11630.178711
11684.605469
11673.629883
11629.965820
11528.343750
11562.329102
11688.992188
11750.862305
11705.827148
11666.370117
11716.381836
11787.593750
11725.414062
11603.523438
11576.956055
11659.655273
11667.057617
11647.734375
11600.223633
11697.183594
11772.119141
11728.861328
11633.912109
11630.779297
11703.928711
11718.963867
11654.388672
11633.099609
11720.077148
11756.006836
11694.161133
11627.095703
11680.541016
11745.601562
11715.043945
11649.637695
11629.753906
11764.746094
11870.110352
11874.285156
11805.653320
11891.792969
11952.586914
11887.054688
11795.292969
11785.496094
11835.733398
11825.299805
11726.445312
11648.558594
11694.513672
11702.687500
11669.166992
11585.986328
11649.192383
11727.406250
11739.156250
11653.886719
11671.197266
11745.922852
11743.573242
11682.652344
11624.036133
11670.750000
11710.996094
11668.394531
11587.288086
11619.043945
11707.774414
11735.750977
11645.807617
11605.097656
11683.479492
11680.736328
11612.367188
11569.023438
11664.606445
11728.644531
11663.308594
11630.112305
11701.914062
11740.498047
11703.619141
11602.216797
11686.890625
11770.143555
11748.292969
11655.876953
11640.879883
11719.232422
11712.753906
11638.484375
11602.061523
11696.308594
11753.782227
11672.168945
11601.852539
11695.799805
11732.613281
11678.951172
11611.359375
11679.685547
11733.234375
11740.138672
11627.123047
11609.637695
11694.975586
11671.979492
11573.867188
11600.360352
11705.490234
11741.083008
11685.115234
11720.620117
11848.411133
11827.377930
11749.372070
11755.268555
11804.308594
11795.305664
11722.573242
11646.542969
11714.708008
11720.508789
11675.620117
11596.310547
11660.211914
11717.753906
11639.144531
11592.580078
11662.763672
11685.314453
11680.623047
11599.488281
11654.379883
11710.337891
11725.750977
11666.064453
11631.128906
11740.026367
11765.281250
11712.570312
11663.849609
11726.120117
11748.596680
11681.221680
11605.344727
11667.207031
11764.002930
11762.993164
11673.640625
11630.425781
11736.305664
11792.069336
11743.834961
11662.077148
11727.601562
11756.731445
11728.569336
11643.394531
11708.224609
11786.684570
11759.584961
11671.181641
11659.284180
11741.254883
11766.191406
11709.118164
11685.079102
11782.392578
11837.123047
11812.595703
11717.803711
11714.588867
11767.309570
11735.991211
11645.937500
11628.288086
11730.421875
11740.704102
11640.329102
11631.509766
11720.006836
11781.593750
11700.465820
11679.422852
11761.041016
11778.604492
11777.245117
11742.335938
11651.877930
11628.782227
11718.056641
11787.044922
11749.984375
11623.694336
11656.949219
11691.384766
11694.979492
11617.017578
11570.387695
11686.813477
11735.701172
11722.358398
11637.104492
11723.015625
11760.871094
11764.448242
11665.646484
11617.263672
11727.014648
11746.285156
11725.023438
11628.728516
11686.349609
11729.352539
11697.320312
11603.107422
11614.194336
11717.005859
11771.711914
11739.999023
11670.698242
11737.051758
11780.385742
11767.872070
11687.181641
11640.234375
11706.562500
11733.557617
11679.128906
11620.707031
11704.308594
11729.439453
11722.462891
11606.568359
11654.456055
11686.172852
11625.723633
11546.064453
11567.312500
11604.776367
11601.292969
11564.264648
11587.107422
11671.050781
11692.759766
11667.839844
11620.014648
11650.534180
11711.231445
11709.750977
11649.234375
11635.578125
11709.634766
11746.032227
11726.262695
11671.103516
11701.406250
11795.149414
11785.646484
11722.913086
11709.291992
11755.798828
11761.131836
11716.015625
11627.701172
11660.366211
11721.483398
11728.830078
11676.325195
11713.967773
11779.218750
11777.414062
11692.783203
11649.808594
11667.551758
11669.771484
11637.887695
11540.773438
11615.298828
11668.666992
11678.976562
11590.125977
11609.344727
11682.243164
11725.997070
11685.678711
11676.752930
11713.027344
11759.173828
11710.380859
11707.730469
11794.343750
11825.956055
11774.228516
11674.963867
11695.041016
11744.545898
11722.074219
11579.153320
11564.951172
11611.996094
11629.689453
11594.462891
11569.430664
11611.591797
11680.291016
11701.550781
11629.464844
11635.201172
11681.108398
11695.023438
11643.222656
11607.288086
11669.950195
11697.737305
11685.343750
11622.590820
11671.750977
11715.987305
11744.256836
11675.988281
11662.454102
11761.460938
11780.164062
11756.104492
11699.516602
11737.994141
11755.456055
11748.220703
11647.158203
11683.695312
11789.698242
11779.131836
11771.942383
11695.069336
11709.128906
11728.225586
11711.010742
11639.746094
11549.257812
11563.313477
11645.035156
11669.817383
11659.791016
11671.592773
11720.707031
11728.723633
11664.885742
11583.363281
11614.453125
11625.195312
11634.164062
11581.159180
11560.541016
11628.769531
11678.792969
11696.894531
11666.505859
11710.279297
11756.071289
11756.117188
11702.512695
11676.102539
11745.754883
11811.996094
11792.595703
11755.172852
11807.952148
11818.817383
11768.467773
11699.427734
11626.503906
11715.802734
11781.256836
11788.698242
11735.740234
11731.956055
11791.379883
11830.170898
11767.994141
11698.260742
11713.523438
11731.028320
11727.604492
11616.799805
11578.223633
11628.365234
11735.860352
11739.831055
11680.127930
11751.304688
11782.676758
11783.785156
11707.416992
11701.717773
11785.674805
11809.963867
11718.891602
11640.682617
11711.837891
11772.900391
11755.876953
11714.108398
11769.533203
11852.740234
11876.098633
11820.340820
11696.491211
11710.317383
11751.888672
11707.736328
11613.683594
11620.840820
11710.397461
11704.538086
11658.422852
11649.862305
11699.166992
11723.156250
11702.098633
11624.083984
11723.276367
11716.323242
11748.000977
11643.321289
11654.268555
11716.858398
11740.588867
11700.397461
11628.541016
11703.033203
11745.346680
11729.402344
11626.900391
11642.028320
11712.382812
11728.242188
11705.328125
11644.750977
11700.321289
11741.284180
11748.665039
11690.166016
11729.916992
11780.484375
11770.577148
11689.025391
11666.035156
11696.192383
11691.681641
11624.323242
11612.227539
11694.234375
11716.758789
11695.593750
11681.590820
11735.966797
11740.506836
11694.114258
11622.267578
11682.840820
11732.291016
11731.588867
11663.326172
11634.923828
11684.751953
11700.830078
11750.176758
11738.005859
11694.505859
11764.450195
11796.003906
11775.991211
11667.879883
11626.947266
11685.388672
11711.672852
11687.656250
11635.227539
11696.770508
11742.523438
11746.562500
11656.083008
11641.386719
11699.472656
11732.672852
11720.421875
11653.985352
11703.461914
11812.418945
11811.214844
11740.701172
11642.861328
11656.583984
11709.538086
11711.485352
11658.307617
11686.445312
11754.940430
11772.853516
11773.523438
11677.533203
11724.246094
11751.554688
11764.060547
11711.988281
11684.096680
11761.553711
11837.158203
11800.585938
11826.568359
11784.308594
11717.253906
11805.964844
11859.101562
11849.913086
11721.456055
11663.738281
11686.048828
11670.880859
11650.500977
11576.575195
11632.324219
11720.234375
11754.793945
11736.956055
11701.701172
11745.894531
11790.036133
11803.295898
11718.740234
11646.218750
11712.152344
11786.785156
11831.229492
11811.801758
11805.894531
11844.047852
11830.905273
11776.903320
11694.259766
11641.984375
11664.445312
11743.787109
11745.547852
11712.047852
11658.805664
11681.366211
11738.664062
11742.240234
11669.633789
11670.598633
11711.057617
11696.754883
11655.605469
11625.864258
11702.871094
11741.338867
11701.395508
11697.578125
11783.852539
11801.372070
11761.993164
11671.180664
11719.000977
11727.835938
11703.383789
11650.346680
11635.638672
11767.101562
11794.808594
11799.518555
11856.366211
11915.581055
11874.344727
11785.651367
11720.714844
11717.497070
11710.431641
11642.475586
11572.009766
11587.293945
11641.333984
11681.931641
11713.530273
11660.088867
11692.285156
11810.212891
11808.409180
11731.664062
11599.903320
11604.919922
11720.909180
11798.830078
11819.050781
11784.476562
11843.798828
11859.518555
11835.753906
11731.592773
11753.260742
11807.191406
11819.676758
11748.533203
11714.633789
11769.041016
11811.201172
11762.566406
11719.088867
11764.807617
11773.186523
11734.630859
11646.624023
11673.497070
11719.226562
11720.945312
11670.656250
11619.189453
11708.363281
11730.588867
11687.256836
11640.258789
11668.021484
11733.643555
11759.430664
11701.771484
11729.834961
11772.427734
11761.281250
11646.275391
11613.604492
11683.810547
11698.901367
11649.113281
11612.035156
11685.526367
11720.902344
11686.494141
11620.464844
11683.776367
11718.099609
11715.058594
11655.059570
11679.041016
11763.991211
11789.251953
11716.273438
11694.919922
11741.398438
11766.166016
11742.598633
11646.514648
11633.396484
11678.184570
11694.869141
11647.265625
11611.350586
11651.296875
11709.000977
11724.981445
11667.417969
11659.511719
11692.186523
11733.987305
11686.892578
11640.320312
11661.461914
11728.904297
11717.982422
11643.929688
11654.942383
11743.486328
11752.608398
11697.009766
11671.204102
11747.113281
11816.997070
11782.281250
11701.636719
11707.050781
11796.341797
11786.787109
11721.646484
11724.442383
11754.063477
11766.458008
11706.072266
11624.596680
11650.943359
11710.002930
11715.541016
11686.917969
11748.341797
11817.311523
11811.623047
11741.014648
11760.822266
11748.993164
11711.709961
11614.446289
11632.566406
11719.569336
11755.287109
11717.253906
11657.811523
11708.762695
11756.649414
11739.937500
11668.179688
11672.466797
11706.946289
11700.320312
11649.983398
11702.330078
11761.385742
11715.105469
11650.681641
11647.665039
11700.493164
```
