## Supplementary material for "Functional connectivity across the human subcortical auditory system using an autoregressive matrix-Gaussian copula graphical model approach with partial correlations": Code: roi-13_mean_ts.txt

```
10615.727539
10536.108398
10472.964844
10503.442383
10498.163086
10509.869141
10455.668945
10421.463867
10467.676758
10472.925781
10482.112305
10436.879883
10396.222656
10433.090820
10453.792969
10440.941406
10374.631836
10402.597656
10443.947266
10463.488281
10424.097656
10442.115234
10482.971680
10520.502930
10453.458984
10430.228516
10439.264648
10443.848633
10450.232422
10413.500977
10398.890625
10435.077148
10455.170898
10441.082031
10388.126953
10454.762695
10514.152344
10546.024414
10498.233398
10490.457031
10504.874023
10499.546875
10443.132812
10391.564453
10423.604492
10465.027344
10451.569336
10409.134766
10461.651367
10502.490234
10530.968750
10483.943359
10484.372070
10500.024414
10522.781250
10477.933594
10430.277344
10459.047852
10481.138672
10478.128906
10404.733398
10411.645508
10453.081055
10518.777344
10482.468750
10452.469727
10466.760742
10477.116211
10455.071289
10393.997070
10430.469727
10477.037109
10479.160156
10430.805664
10427.485352
10462.242188
10503.692383
10476.894531
10452.329102
10498.755859
10527.595703
10483.914062
10430.247070
10459.632812
10471.000000
10479.291992
10426.288086
10413.595703
10453.549805
10524.977539
10500.378906
10468.034180
10519.973633
10539.748047
10519.489258
10458.929688
10467.293945
10507.638672
10543.372070
10502.659180
10469.853516
10513.310547
10540.178711
10495.011719
10434.000000
10452.171875
10494.342773
10467.892578
10424.288086
10455.747070
10491.719727
10479.467773
10441.003906
10470.296875
10492.019531
10456.815430
10428.530273
10463.435547
10497.251953
10455.560547
10425.439453
10476.828125
10522.105469
10483.095703
10446.693359
10475.376953
10509.491211
10488.628906
10456.812500
10483.240234
10523.423828
10497.924805
10465.407227
10510.905273
10564.155273
10530.490234
10516.620117
10572.459961
10582.443359
10498.394531
10499.828125
10503.409180
10512.887695
10456.889648
10457.275391
10493.223633
10519.464844
10485.429688
10471.918945
10515.228516
10540.329102
10505.992188
10462.125000
10494.917969
10500.775391
10491.782227
10446.685547
10484.356445
10507.338867
10538.848633
10567.291016
10518.648438
10494.130859
10474.326172
10488.317383
10443.449219
10402.063477
10432.184570
10456.415039
10493.995117
10462.879883
10480.063477
10515.975586
10544.596680
10532.123047
10490.048828
10522.746094
10541.767578
10539.558594
10492.775391
10496.066406
10507.593750
10497.896484
10492.731445
10441.937500
10451.437500
10502.255859
10537.613281
10532.170898
10472.481445
10467.049805
10457.009766
10471.736328
10420.325195
10408.582031
10459.038086
10497.698242
10500.828125
10456.677734
10471.624023
10487.846680
10502.619141
10458.014648
10449.568359
10492.714844
10542.210938
10519.343750
10500.886719
10520.158203
10540.535156
10527.889648
10477.166016
10478.143555
10485.660156
10490.425781
10449.151367
10423.964844
10497.619141
10552.345703
10547.797852
10523.263672
10536.119141
10552.996094
10552.472656
10491.527344
10470.354492
10488.597656
10504.047852
10467.191406
10418.831055
10467.616211
10500.334961
10503.865234
10474.772461
10520.138672
10554.985352
10573.530273
10532.069336
10517.433594
10531.391602
10551.423828
10501.416016
10442.116211
10459.849609
10492.661133
10521.824219
10490.702148
10507.707031
10529.550781
10537.125977
10501.478516
10459.725586
10492.555664
10520.093750
10475.818359
10460.472656
10501.472656
10536.841797
10512.721680
10487.401367
10521.857422
10540.059570
10526.664062
10488.685547
10490.654297
10508.359375
10527.985352
10492.362305
10483.350586
10533.477539
10557.738281
10522.416992
10486.118164
10520.591797
10543.176758
10533.391602
10481.834961
10499.125000
10530.092773
10558.346680
10506.382812
10520.983398
10541.458984
10531.720703
10464.953125
10460.536133
10479.820312
10509.790039
10464.132812
10461.962891
10497.899414
10529.225586
10505.809570
10509.922852
10566.654297
10602.048828
10550.149414
10542.674805
10543.303711
10548.006836
10506.865234
10454.054688
10480.722656
10522.341797
10514.874023
10484.437500
10500.963867
10534.088867
10507.485352
10456.421875
10479.621094
10508.219727
10523.862305
10487.325195
10520.652344
10549.314453
10568.509766
10548.958008
10498.875000
10538.424805
10558.477539
10539.755859
10502.343750
10528.327148
10535.889648
10526.722656
10486.116211
10517.772461
10549.232422
10562.191406
10508.454102
10491.881836
10522.686523
10528.478516
10502.246094
10447.492188
10486.910156
10547.791992
10568.758789
10528.726562
10539.033203
10552.633789
10559.747070
10502.824219
10483.868164
10525.733398
10579.116211
10560.196289
10531.027344
10570.925781
10564.699219
10555.530273
10486.108398
10480.602539
10508.097656
10550.660156
10509.847656
10485.166016
10520.208008
10557.317383
10515.261719
10488.335938
10527.878906
10565.648438
10532.442383
10496.836914
10527.944336
10521.750000
10506.428711
10512.701172
10512.582031
10490.174805
10542.575195
10550.420898
10540.841797
10484.167969
10459.578125
10485.348633
10507.550781
10487.344727
10488.977539
10546.011719
10586.468750
10587.567383
10531.575195
10548.119141
10534.631836
10544.447266
10521.155273
10503.252930
10529.575195
10554.001953
10538.619141
10474.096680
10491.645508
10512.305664
10517.211914
10477.573242
10481.459961
10521.623047
10557.862305
10535.893555
10497.876953
10536.516602
10546.164062
10546.586914
10498.767578
10471.910156
10526.630859
10558.355469
10536.478516
10504.822266
10555.068359
10577.988281
10579.422852
10511.924805
10513.348633
10539.500000
10544.725586
10491.371094
10489.838867
10507.031250
10533.698242
10507.278320
10488.916992
10519.846680
10526.342773
10490.698242
10424.713867
10445.754883
10470.103516
10509.342773
10491.436523
10476.064453
10530.065430
10547.589844
10557.516602
10527.265625
10549.197266
10578.351562
10598.818359
10547.569336
10517.715820
10536.883789
10563.654297
10541.209961
10482.629883
10524.291016
10577.919922
10589.041992
10556.386719
10573.836914
10580.971680
10592.338867
10552.802734
10517.003906
10553.454102
10575.077148
10567.232422
10512.394531
10521.247070
10552.893555
10569.215820
10524.391602
10515.670898
10538.710938
10554.090820
10519.519531
10478.255859
10529.640625
10576.308594
10565.955078
10517.550781
10553.702148
10560.877930
10546.598633
10463.800781
10469.835938
10496.938477
10515.858398
10472.659180
10437.206055
10462.007812
10498.069336
10485.358398
10455.017578
10487.459961
10501.245117
10519.985352
10473.211914
10461.583984
10486.040039
10504.365234
10483.913086
10430.565430
10465.572266
10511.500977
10547.102539
10520.496094
10539.539062
10569.070312
10598.909180
10579.093750
10557.081055
10602.594727
10631.019531
10629.608398
10561.249023
10568.767578
10574.564453
10577.242188
10534.599609
10507.512695
10546.033203
10542.750000
10549.692383
10494.350586
10509.815430
10516.037109
10525.173828
10511.950195
10440.859375
10439.909180
10482.653320
10534.933594
10525.869141
10531.497070
10544.171875
10525.994141
10501.437500
10433.435547
10459.229492
10479.172852
10508.808594
10479.333008
10455.861328
10506.133789
10539.921875
10546.099609
10498.128906
10515.573242
10528.368164
10535.791992
10499.681641
10457.754883
10497.071289
10549.270508
10552.970703
10520.749023
10562.166992
10559.201172
10551.763672
10488.250977
10449.406250
10469.624023
10491.631836
10524.315430
10504.091797
10476.030273
10521.790039
10544.820312
10526.499023
10463.321289
10481.297852
10517.217773
10536.193359
10500.920898
10477.407227
10514.229492
10519.575195
10540.470703
10531.940430
10530.569336
10549.108398
10545.126953
10494.981445
10473.575195
10508.246094
10519.040039
10509.889648
10485.145508
10525.098633
10557.692383
10562.809570
10529.264648
10529.881836
10579.997070
10600.151367
10585.420898
10532.240234
10547.338867
10553.151367
10545.415039
10486.357422
10484.871094
10511.666992
10540.730469
10503.453125
10488.153320
10528.953125
10570.739258
10558.345703
10512.226562
10545.728516
10564.770508
10592.011719
10551.247070
10533.940430
10566.659180
10591.469727
10584.054688
10539.154297
10567.751953
10580.198242
10578.685547
10528.141602
10531.597656
10560.105469
10577.761719
10565.024414
10509.796875
10534.794922
10574.779297
10577.934570
10532.366211
10555.040039
10575.250977
10580.406250
10539.239258
10506.545898
10537.690430
10558.161133
10529.061523
10508.629883
10552.418945
10593.020508
10573.694336
10530.953125
10563.395508
10586.001953
10592.951172
10546.990234
10553.215820
10572.588867
10586.624023
10551.892578
10513.106445
10533.582031
10547.079102
10550.740234
10523.938477
10478.147461
10507.496094
10528.355469
10556.001953
10529.160156
10505.943359
10564.603516
10588.439453
10585.156250
10528.475586
10567.579102
10582.083008
10600.802734
10555.367188
10519.601562
10552.966797
10569.891602
10577.844727
10523.696289
10506.277344
10519.740234
10509.559570
10516.634766
10467.682617
10502.824219
10534.466797
10570.428711
10541.110352
10526.013672
10557.248047
10566.830078
10552.786133
10492.405273
10491.596680
10505.075195
10537.525391
10521.275391
10488.055664
10537.414062
10554.265625
10539.129883
10540.002930
10548.208984
10507.799805
10547.145508
10570.957031
10573.559570
10530.325195
10491.933594
10514.711914
10525.180664
10533.550781
10499.260742
10504.778320
10545.473633
10550.167969
10524.502930
10469.970703
10498.039062
10512.795898
10530.914062
10514.228516
10482.434570
10540.306641
10594.320312
10635.219727
10593.594727
10564.707031
10567.782227
10560.573242
10539.640625
10505.509766
10465.470703
10493.445312
10506.956055
10522.900391
10502.599609
10448.079102
10481.683594
10517.937500
10539.627930
10510.638672
10522.584961
10576.255859
10597.591797
10580.266602
10542.175781
10570.412109
10592.153320
10567.209961
10541.958984
10579.079102
10582.966797
10564.922852
10515.655273
10547.647461
10582.753906
10587.909180
10535.501953
10523.764648
10558.260742
10587.589844
10579.350586
10585.000000
10581.914062
10547.092773
10496.825195
10464.905273
10472.787109
10479.016602
10458.793945
10420.045898
10447.294922
10475.325195
10500.886719
10527.296875
10518.406250
10521.967773
10543.153320
10511.041992
10492.559570
10465.259766
10484.207031
10577.263672
10656.645508
10671.294922
10643.958008
10653.075195
10639.712891
10606.789062
10555.156250
10521.806641
10547.095703
10561.673828
10544.622070
10510.505859
10550.423828
10582.014648
10555.355469
10519.898438
10559.499023
10578.554688
10570.915039
10532.138672
10531.839844
10557.067383
10545.082031
10503.341797
10469.902344
10505.145508
10525.211914
10529.384766
10488.481445
10490.902344
10560.642578
10579.348633
10544.566406
10547.840820
10569.950195
10558.599609
10505.246094
10470.824219
10515.507812
10538.513672
10517.249023
10493.526367
10535.300781
10558.635742
10544.180664
10509.041992
10546.959961
10566.178711
10557.422852
10515.118164
10541.279297
10555.166992
10535.868164
10496.208008
10470.929688
10498.092773
10493.281250
10470.857422
10422.294922
10435.905273
10489.483398
10500.507812
10480.512695
10451.348633
10487.436523
10491.970703
10484.478516
10449.588867
10451.910156
10508.548828
10525.258789
10547.468750
10521.482422
10522.293945
10554.511719
10572.184570
10539.904297
10545.227539
10560.288086
10566.199219
10533.367188
10504.551758
10543.721680
10559.046875
10568.618164
10537.952148
10555.479492
10599.640625
10599.660156
10549.671875
10539.404297
10561.456055
10540.574219
10511.198242
10457.064453
10499.982422
10562.876953
10579.224609
10553.962891
10586.079102
10603.306641
10572.549805
10504.854492
10530.806641
10554.500000
10549.250000
10488.570312
10491.567383
10505.714844
10492.675781
10457.208984
10430.688477
10483.961914
10498.957031
10497.500977
10438.404297
10443.113281
10475.661133
10502.090820
10474.686523
10492.481445
10486.643555
10491.616211
10446.288086
10462.672852
```
