## Supplementary material for "Functional connectivity across the human subcortical auditory system using an autoregressive matrix-Gaussian copula graphical model approach with partial correlations": Code: roi-14_mean_ts.txt

```
11952.142578
11902.103516
11914.922852
11927.372070
11901.905273
11828.413086
11796.785156
11807.725586
11785.306641
11796.700195
11722.524414
11737.231445
11744.574219
11739.260742
11727.040039
11726.503906
11772.029297
11803.883789
11815.888672
11834.065430
11890.130859
11956.333008
12007.435547
11989.541992
11918.006836
11906.938477
11872.598633
11823.558594
11729.764648
11702.054688
11689.888672
11666.855469
11648.065430
11606.103516
11667.875977
11709.634766
11746.865234
11758.305664
11777.370117
11787.566406
11784.418945
11717.296875
11677.390625
11684.668945
11746.689453
11736.829102
11784.647461
11868.833984
11910.195312
11903.124023
11842.564453
11847.968750
11866.060547
11820.628906
11772.778320
11693.695312
11710.029297
11672.817383
11656.644531
11604.116211
11618.264648
11630.658203
11708.538086
11692.778320
11752.470703
11789.168945
11840.783203
11829.443359
11817.261719
11823.866211
11872.522461
11870.700195
11834.276367
11846.286133
11828.674805
11823.752930
11752.063477
11782.648438
11813.516602
11832.738281
11794.936523
11734.270508
11777.556641
11779.018555
11765.515625
11694.604492
11694.621094
11729.882812
11729.229492
11733.973633
11753.556641
11801.666992
11833.321289
11787.141602
11742.077148
11780.989258
11871.597656
11869.788086
11823.927734
11808.586914
11850.332031
11863.365234
11853.713867
11816.134766
11826.969727
11788.130859
11754.035156
11720.648438
11747.914062
11763.398438
11783.398438
11779.900391
11788.212891
11839.085938
11849.425781
11827.892578
11868.845703
11856.574219
11808.041016
11784.797852
11789.657227
11803.131836
11778.964844
11759.083984
11781.006836
11792.322266
11813.176758
11822.648438
11849.935547
11856.758789
11777.738281
11765.936523
11804.422852
11816.613281
11761.581055
11792.121094
11858.104492
11886.616211
11892.458008
11892.631836
11906.410156
11870.295898
11827.129883
11791.015625
11828.809570
11788.074219
11781.963867
11775.240234
11830.392578
11821.887695
11768.168945
11774.765625
11803.702148
11825.864258
11803.398438
11783.574219
11815.330078
11855.499023
11925.141602
11939.134766
11910.827148
11975.788086
11991.808594
11883.742188
11780.727539
11700.616211
11716.191406
11756.749023
11788.091797
11786.870117
11838.093750
11937.069336
11972.536133
11936.377930
11891.780273
11895.716797
11876.115234
11834.160156
11739.708008
11757.646484
11760.925781
11775.874023
11747.427734
11676.161133
11689.885742
11762.264648
11852.423828
11849.277344
11846.327148
11884.484375
11887.045898
11862.716797
11790.981445
11750.445312
11737.180664
11772.232422
11767.709961
11767.468750
11830.350586
11859.807617
11854.085938
11787.917969
11771.758789
11786.794922
11802.417969
11780.742188
11787.023438
11806.269531
11849.963867
11838.914062
11799.207031
11849.859375
11812.446289
11803.723633
11768.079102
11777.665039
11848.971680
11962.208008
11971.651367
11996.559570
12026.990234
12009.272461
11957.299805
11876.971680
11876.819336
11888.006836
11881.352539
11795.309570
11769.950195
11745.380859
11755.888672
11747.510742
11738.375977
11752.189453
11784.608398
11780.618164
11763.800781
11773.583008
11805.791992
11793.206055
11777.864258
11775.893555
11780.174805
11781.440430
11761.688477
11729.733398
11743.291016
11773.275391
11761.528320
11735.453125
11710.994141
11733.831055
11721.104492
11698.870117
11692.271484
11748.611328
11781.522461
11778.794922
11763.393555
11785.760742
11787.290039
11777.488281
11755.820312
11788.301758
11834.094727
11828.159180
11786.999023
11774.521484
11798.448242
11804.110352
11763.066406
11729.644531
11777.835938
11782.703125
11803.403320
11756.698242
11777.660156
11779.604492
11746.487305
11768.910156
11791.066406
11801.010742
11799.437500
11742.363281
11738.687500
11754.034180
11729.487305
11716.164062
11697.400391
11760.274414
11811.666992
11820.034180
11862.855469
11914.690430
11924.363281
11878.641602
11884.904297
11890.460938
11859.734375
11799.270508
11776.247070
11761.954102
11765.646484
11747.282227
11732.505859
11740.286133
11796.463867
11765.400391
11755.449219
11759.251953
11770.165039
11763.041992
11741.010742
11742.312500
11786.843750
11792.548828
11767.096680
11789.716797
11837.889648
11838.896484
11848.079102
11825.524414
11824.729492
11811.619141
11770.877930
11745.386719
11783.093750
11803.137695
11806.322266
11764.220703
11752.717773
11798.041992
11850.702148
11841.015625
11821.985352
11845.887695
11849.864258
11847.924805
11831.919922
11845.216797
11865.551758
11837.120117
11804.465820
11779.693359
11827.004883
11820.969727
11816.815430
11841.554688
11864.665039
11882.288086
11866.668945
11822.810547
11812.276367
11822.184570
11814.414062
11778.271484
11767.999023
11757.321289
11765.403320
11747.277344
11758.966797
11785.655273
11822.208008
11825.526367
11798.869141
11805.250977
11786.591797
11779.287109
11772.035156
11735.204102
11789.843750
11831.302734
11847.531250
11832.634766
11752.321289
11771.321289
11779.899414
11770.877930
11753.161133
11733.191406
11795.358398
11852.215820
11826.953125
11813.705078
11820.325195
11824.207031
11825.995117
11759.660156
11742.300781
11795.019531
11846.984375
11842.804688
11787.458984
11800.613281
11798.453125
11783.923828
11718.247070
11740.133789
11780.712891
11825.451172
11816.109375
11792.807617
11822.196289
11828.758789
11820.589844
11773.079102
11771.311523
11800.858398
11812.547852
11808.607422
11793.136719
11787.733398
11805.516602
11833.199219
11799.311523
11784.692383
11783.352539
11766.461914
11695.939453
11680.345703
11718.489258
11744.162109
11706.321289
11729.311523
11776.906250
11810.031250
11802.829102
11778.187500
11818.922852
11834.949219
11844.966797
11805.789062
11782.583008
11826.637695
11840.850586
11838.371094
11782.313477
11845.682617
11903.271484
11896.564453
11861.182617
11854.554688
11859.442383
11836.989258
11791.739258
11751.496094
11752.845703
11789.903320
11827.740234
11818.232422
11839.299805
11868.745117
11864.395508
11826.778320
11779.643555
11755.068359
11753.393555
11731.995117
11710.436523
11714.990234
11740.705078
11754.838867
11723.556641
11741.413086
11762.545898
11814.517578
11800.667969
11781.566406
11812.043945
11827.805664
11824.250000
11809.030273
11843.712891
11874.039062
11833.430664
11766.890625
11771.730469
11822.021484
11754.189453
11732.623047
11682.662109
11677.699219
11706.777344
11690.111328
11662.750000
11730.482422
11756.160156
11780.905273
11758.802734
11749.707031
11766.031250
11787.105469
11772.348633
11746.246094
11762.211914
11759.895508
11776.756836
11718.291016
11777.598633
11801.499023
11842.929688
11818.665039
11811.051758
11855.036133
11860.512695
11850.171875
11801.805664
11804.965820
11802.550781
11802.503906
11773.752930
11771.669922
11850.278320
11887.765625
11861.376953
11837.805664
11813.139648
11800.024414
11772.184570
11727.468750
11662.686523
11664.651367
11706.979492
11748.552734
11783.917969
11798.598633
11834.114258
11829.752930
11783.548828
11727.262695
11739.958008
11728.892578
11744.916016
11709.090820
11708.410156
11697.728516
11768.597656
11802.497070
11804.702148
11826.245117
11831.878906
11829.864258
11809.707031
11816.834961
11836.460938
11852.366211
11861.744141
11854.471680
11898.552734
11902.440430
11872.267578
11790.248047
11761.795898
11799.248047
11870.727539
11874.791992
11876.201172
11864.075195
11883.432617
11895.862305
11852.438477
11813.884766
11807.572266
11806.462891
11797.064453
11741.853516
11704.048828
11717.593750
11802.585938
11821.599609
11813.673828
11812.528320
11873.802734
11867.185547
11868.966797
11859.396484
11906.482422
11939.508789
11854.094727
11816.386719
11821.740234
11866.139648
11876.356445
11856.930664
11899.064453
11955.708984
11981.250000
11919.216797
11859.219727
11827.420898
11809.878906
11789.370117
11755.262695
11748.939453
11804.585938
11842.644531
11792.576172
11787.219727
11824.390625
11813.944336
11812.072266
11766.458984
11772.827148
11821.440430
11805.702148
11761.370117
11771.494141
11793.790039
11821.377930
11792.567383
11773.894531
11786.436523
11810.948242
11807.835938
11761.533203
11745.833984
11784.933594
11821.260742
11784.753906
11758.101562
11772.547852
11804.717773
11820.666992
11808.325195
11842.142578
11859.337891
11858.956055
11816.184570
11749.211914
11762.659180
11758.678711
11738.751953
11725.341797
11783.619141
11797.779297
11804.790039
11796.877930
11817.431641
11824.140625
11800.037109
11771.604492
11779.624023
11801.884766
11793.908203
11759.347656
11764.283203
11749.016602
11774.817383
11798.407227
11816.567383
11808.471680
11839.862305
11872.014648
11849.421875
11807.587891
11779.260742
11808.944336
11810.250000
11799.116211
11779.859375
11790.976562
11837.768555
11828.985352
11787.598633
11748.845703
11772.216797
11801.993164
11791.627930
11784.368164
11818.772461
11880.858398
11891.356445
11822.632812
11764.637695
11729.481445
11753.442383
11776.257812
11772.103516
11770.091797
11821.611328
11847.125000
11816.082031
11782.021484
11796.943359
11814.973633
11841.397461
11804.220703
11798.712891
11861.202148
11877.602539
11872.077148
11842.940430
11841.829102
11862.407227
11880.951172
11918.356445
11932.586914
11872.709961
11803.053711
11777.488281
11759.749023
11752.744141
11705.510742
11739.895508
11781.725586
11799.512695
11815.164062
11834.883789
11840.467773
11885.874023
11883.752930
11842.160156
11807.160156
11816.121094
11910.966797
11926.175781
11936.981445
11943.711914
11924.671875
11890.683594
11851.491211
11804.295898
11809.177734
11817.164062
11809.703125
11804.973633
11786.652344
11750.310547
11790.740234
11827.583008
11835.430664
11784.110352
11790.327148
11796.016602
11818.278320
11788.204102
11754.416992
11773.895508
11799.581055
11799.413086
11817.880859
11872.446289
11866.682617
11851.457031
11808.819336
11795.986328
11802.235352
11761.840820
11742.717773
11731.088867
11820.117188
11875.484375
11908.145508
11953.440430
11989.237305
11947.393555
11891.531250
11833.874023
11788.593750
11769.908203
11739.010742
11680.015625
11633.461914
11703.869141
11745.051758
11786.974609
11814.979492
11847.302734
11925.139648
11920.496094
11852.824219
11753.517578
11745.857422
11826.843750
11901.629883
11932.854492
11936.392578
11977.604492
11978.870117
11951.417969
11904.302734
11891.697266
11888.935547
11932.397461
11872.388672
11829.334961
11854.453125
11864.392578
11871.518555
11832.623047
11851.095703
11863.299805
11800.686523
11747.185547
11749.810547
11783.913086
11784.286133
11742.269531
11727.510742
11785.304688
11783.548828
11774.119141
11732.378906
11754.366211
11810.353516
11840.039062
11807.534180
11834.109375
11828.717773
11828.906250
11768.254883
11747.157227
11754.386719
11785.033203
11764.161133
11718.780273
11761.968750
11763.693359
11756.260742
11747.927734
11780.603516
11797.120117
11785.844727
11764.662109
11763.723633
11824.916016
11865.568359
11827.034180
11774.064453
11806.227539
11835.925781
11837.014648
11768.712891
11750.515625
11793.679688
11779.001953
11739.251953
11730.241211
11751.388672
11818.194336
11776.737305
11760.403320
11751.154297
11756.649414
11790.526367
11758.597656
11748.964844
11757.594727
11808.164062
11808.121094
11792.648438
11815.301758
11830.043945
11823.572266
11795.585938
11790.662109
11817.180664
11846.679688
11873.666992
11803.880859
11803.887695
11854.904297
11841.066406
11828.063477
11836.212891
11822.513672
11822.056641
11773.177734
11720.068359
11734.344727
11780.147461
11800.944336
11805.131836
11829.945312
11896.955078
11895.894531
11856.707031
11866.662109
11804.930664
11781.274414
11688.235352
11711.512695
11774.946289
11807.831055
11788.240234
11794.204102
11803.740234
11833.853516
11809.058594
11765.186523
11747.983398
11769.607422
11762.681641
11767.372070
11774.579102
11821.599609
11812.053711
11777.478516
11734.953125
11777.440430
```
