## Supplementary material for "Functional connectivity across the human subcortical auditory system using an autoregressive matrix-Gaussian copula graphical model approach with partial correlations": Code: roi-15_mean_ts.txt

```
10649.915039
10574.119141
10494.187500
10517.544922
10542.815430
10562.050781
10523.572266
10481.994141
10524.755859
10525.474609
10536.224609
10490.663086
10462.287109
10503.142578
10516.351562
10506.872070
10425.905273
10465.723633
10507.719727
10538.973633
10480.940430
10503.558594
10544.312500
10587.176758
10533.832031
10519.467773
10532.396484
10532.481445
10535.518555
10485.314453
10457.995117
10490.098633
10500.776367
10500.240234
10419.254883
10473.726562
10528.231445
10568.469727
10504.046875
10511.163086
10517.432617
10521.581055
10472.159180
10434.883789
10479.280273
10521.619141
10520.800781
10491.726562
10531.250000
10570.474609
10584.672852
10509.835938
10503.666016
10515.058594
10539.767578
10497.785156
10424.292969
10458.013672
10483.235352
10484.388672
10386.549805
10395.835938
10450.410156
10511.534180
10486.979492
10461.725586
10490.438477
10521.025391
10501.777344
10418.823242
10449.233398
10492.697266
10502.968750
10443.193359
10443.668945
10483.149414
10529.708984
10473.461914
10435.888672
10458.315430
10481.175781
10434.513672
10360.410156
10395.805664
10408.432617
10429.731445
10378.946289
10378.262695
10427.551758
10502.879883
10459.715820
10423.832031
10465.980469
10483.376953
10478.426758
10394.584961
10418.816406
10469.981445
10533.573242
10504.960938
10480.144531
10526.796875
10567.672852
10536.881836
10430.847656
10440.136719
10461.168945
10430.974609
10364.039062
10418.032227
10467.087891
10441.290039
10395.811523
10424.086914
10465.539062
10418.410156
10380.923828
10414.615234
10447.675781
10400.504883
10360.899414
10410.503906
10467.666016
10431.237305
10384.370117
10428.013672
10460.699219
10451.652344
10396.087891
10431.150391
10472.912109
10443.621094
10404.032227
10449.544922
10499.120117
10455.813477
10441.751953
10504.038086
10536.287109
10436.539062
10441.625977
10448.024414
10465.749023
10381.244141
10384.905273
10421.909180
10467.404297
10436.958984
10410.553711
10463.338867
10495.369141
10471.916992
10426.392578
10465.416016
10485.568359
10496.291016
10435.947266
10495.427734
10519.709961
10552.155273
10592.602539
10550.003906
10510.769531
10493.822266
10502.458984
10455.544922
10377.654297
10410.944336
10425.737305
10457.535156
10407.722656
10414.260742
10466.350586
10503.563477
10487.775391
10424.750000
10452.623047
10486.695312
10492.952148
10433.390625
10429.253906
10460.374023
10451.755859
10463.467773
10410.301758
10417.097656
10490.131836
10524.250000
10528.386719
10462.054688
10471.502930
10481.416992
10501.244141
10440.499023
10411.760742
10457.088867
10477.609375
10475.646484
10420.090820
10441.269531
10452.342773
10475.517578
10409.334961
10384.259766
10429.992188
10478.744141
10453.836914
10424.084961
10479.409180
10492.250977
10471.189453
10386.869141
10384.555664
10398.975586
10409.882812
10372.647461
10348.103516
10414.030273
10473.215820
10494.897461
10431.130859
10463.856445
10471.839844
10467.929688
10381.633789
10356.805664
10386.776367
10400.416992
10386.661133
10325.806641
10366.906250
10401.570312
10409.365234
10352.410156
10398.289062
10453.771484
10491.092773
10437.726562
10417.124023
10437.659180
10442.232422
10394.588867
10333.176758
10362.139648
10382.826172
10417.114258
10357.776367
10388.522461
10430.777344
10449.259766
10397.616211
10341.682617
10368.367188
10410.986328
10369.502930
10350.183594
10388.792969
10426.383789
10405.025391
10358.509766
10412.181641
10449.012695
10456.158203
10386.379883
10406.181641
10427.679688
10451.101562
10405.937500
10367.314453
10421.283203
10455.324219
10427.624023
10387.253906
10429.846680
10453.650391
10435.648438
10365.992188
10383.043945
10423.587891
10463.536133
10401.022461
10426.347656
10453.735352
10474.216797
10404.916016
10388.924805
10401.816406
10416.556641
10359.922852
10350.729492
10407.108398
10457.507812
10419.516602
10408.716797
10466.845703
10500.802734
10445.181641
10424.305664
10441.439453
10444.240234
10402.532227
10333.949219
10368.594727
10431.994141
10431.980469
10386.098633
10413.052734
10445.127930
10419.563477
10362.370117
10396.327148
10427.967773
10461.608398
10420.956055
10425.314453
10444.127930
10451.732422
10430.906250
10359.165039
10395.182617
10434.916016
10405.647461
10354.687500
10387.237305
10407.176758
10410.116211
10360.355469
10379.625977
10412.341797
10446.283203
10392.249023
10362.251953
10405.916992
10435.212891
10424.198242
10370.574219
10416.091797
10463.805664
10487.666016
10422.817383
10429.631836
10448.151367
10477.640625
10428.685547
10399.685547
10439.395508
10493.763672
10465.131836
10402.333984
10435.144531
10442.054688
10440.574219
10349.401367
10355.960938
10396.016602
10429.183594
10394.727539
10361.949219
10394.999023
10429.005859
10393.529297
10348.761719
10393.923828
10432.164062
10409.582031
10358.204102
10386.710938
10387.565430
10374.726562
10394.668945
10410.861328
10354.875977
10396.958984
10412.208984
10419.774414
10348.143555
10325.413086
10373.516602
10413.782227
10398.162109
10358.162109
10400.451172
10437.760742
10452.592773
10366.502930
10370.253906
10364.234375
10382.192383
10370.222656
10344.479492
10413.033203
10448.478516
10475.115234
10401.887695
10417.351562
10436.491211
10450.588867
10386.733398
10386.705078
10422.203125
10481.587891
10469.484375
10414.750977
10450.317383
10464.338867
10491.035156
10444.530273
10396.190430
10439.454102
10471.189453
10460.231445
10400.989258
10448.679688
10479.187500
10496.418945
10402.278320
10405.835938
10426.415039
10428.386719
10345.425781
10340.249023
10366.092773
10405.973633
10361.918945
10341.369141
10385.393555
10410.038086
10401.563477
10328.511719
10347.938477
10375.151367
10420.068359
10391.971680
10368.387695
10411.625977
10434.911133
10447.348633
10392.198242
10398.039062
10429.403320
10460.888672
10415.759766
10358.468750
10375.041016
10397.323242
10395.252930
10336.171875
10391.913086
10467.725586
10502.500977
10456.031250
10465.297852
10474.613281
10482.013672
10411.275391
10360.313477
10381.197266
10408.566406
10414.883789
10324.787109
10339.454102
10379.516602
10399.444336
10361.027344
10351.237305
10388.764648
10415.022461
10381.233398
10319.688477
10356.377930
10414.426758
10425.336914
10348.534180
10390.364258
10415.391602
10420.153320
10330.135742
10321.746094
10346.690430
10358.730469
10311.033203
10268.906250
10303.759766
10334.587891
10329.083984
10273.172852
10301.105469
10317.856445
10349.931641
10297.703125
10285.762695
10323.095703
10353.205078
10352.136719
10286.177734
10324.003906
10353.560547
10381.521484
10322.121094
10337.520508
10364.880859
10391.104492
10356.377930
10325.860352
10383.245117
10429.450195
10432.592773
10355.191406
10351.437500
10356.479492
10359.191406
10307.326172
10301.431641
10345.884766
10382.732422
10421.615234
10352.813477
10368.598633
10384.605469
10389.130859
10387.403320
10290.709961
10291.401367
10328.725586
10395.591797
10365.305664
10368.540039
10393.391602
10405.750977
10396.549805
10315.481445
10321.456055
10339.425781
10379.590820
10357.225586
10318.296875
10359.283203
10401.502930
10416.432617
10345.638672
10365.064453
10382.347656
10386.538086
10347.318359
10294.488281
10349.688477
10413.423828
10422.796875
10372.184570
10405.293945
10408.440430
10416.616211
10360.107422
10309.302734
10345.302734
10370.098633
10396.477539
10369.080078
10342.725586
10376.534180
10388.118164
10369.825195
10281.851562
10298.003906
10330.943359
10353.739258
10302.788086
10264.464844
10308.500977
10325.219727
10344.234375
10319.312500
10330.747070
10368.726562
10401.954102
10371.722656
10360.083008
10377.288086
10398.118164
10370.595703
10301.069336
10343.310547
10380.062500
10416.325195
10367.958008
10377.678711
10416.583984
10449.284180
10436.845703
10363.082031
10368.636719
10403.406250
10412.408203
10346.888672
10341.856445
10377.688477
10421.550781
10382.194336
10352.596680
10397.085938
10422.689453
10415.017578
10329.342773
10351.191406
10345.835938
10385.301758
10330.220703
10295.833008
10340.789062
10370.768555
10385.664062
10308.284180
10336.387695
10357.427734
10380.749023
10316.147461
10302.602539
10339.178711
10365.599609
10362.252930
10296.038086
10332.153320
10369.525391
10400.906250
10321.774414
10347.699219
10368.977539
10406.405273
10351.573242
10312.234375
10343.841797
10391.833008
10353.730469
10303.125977
10362.454102
10404.877930
10386.289062
10320.952148
10353.470703
10382.223633
10394.602539
10319.184570
10338.088867
10372.083008
10400.875000
10363.009766
10320.906250
10363.123047
10364.993164
10391.332031
10355.937500
10300.986328
10350.101562
10378.935547
10410.410156
10376.815430
10339.330078
10387.296875
10421.729492
10403.929688
10337.907227
10377.893555
10392.429688
10426.500977
10382.825195
10321.711914
10355.634766
10370.194336
10392.224609
10345.975586
10337.868164
10369.706055
10378.377930
10379.976562
10301.308594
10329.863281
10346.525391
10373.098633
10328.145508
10285.358398
10319.043945
10329.992188
10364.384766
10300.143555
10314.364258
10337.832031
10381.548828
10369.425781
10319.295898
10364.665039
10380.884766
10368.040039
10363.917969
10386.167969
10334.917969
10376.646484
10404.063477
10421.854492
10368.552734
10319.869141
10344.602539
10359.172852
10387.638672
10339.106445
10337.841797
10380.438477
10402.907227
10402.543945
10343.343750
10377.740234
10392.425781
10414.776367
10396.138672
10323.187500
10371.846680
10431.613281
10488.323242
10452.236328
10420.588867
10436.280273
10412.496094
10414.121094
10379.518555
10305.619141
10324.946289
10340.011719
10365.059570
10370.706055
10293.727539
10334.877930
10374.046875
10398.408203
10341.703125
10334.633789
10369.647461
10410.121094
10371.848633
10316.716797
10338.826172
10380.349609
10370.368164
10341.406250
10381.495117
10416.813477
10411.078125
10342.206055
10362.800781
10385.688477
10411.069336
10332.032227
10338.304688
10382.936523
10435.959961
10404.211914
10426.925781
10424.028320
10417.344727
10333.845703
10282.867188
10295.223633
10316.085938
10306.044922
10223.319336
10257.422852
10267.405273
10297.712891
10351.875000
10322.446289
10309.355469
10341.193359
10311.192383
10312.872070
10256.789062
10255.053711
10346.238281
10433.318359
10465.232422
10412.901367
10437.781250
10444.812500
10451.074219
10367.646484
10334.253906
10364.693359
10393.983398
10355.100586
10305.172852
10343.261719
10396.303711
10380.676758
10324.553711
10367.918945
10386.214844
10395.166992
10291.683594
10305.855469
10336.895508
10360.889648
10331.744141
10251.063477
10289.767578
10311.791992
10328.392578
10259.587891
10277.130859
10358.721680
10396.220703
10341.382812
10341.395508
10347.592773
10363.036133
10302.823242
10250.008789
10301.777344
10351.584961
10313.267578
10272.364258
10303.154297
10331.703125
10324.895508
10253.664062
10285.094727
10318.777344
10325.963867
10243.323242
10273.955078
10302.968750
10345.174805
10306.030273
10268.283203
10303.870117
10319.100586
10339.035156
10263.191406
10265.245117
10310.519531
10344.454102
10322.086914
10270.236328
10314.317383
10322.621094
10351.306641
10292.468750
10281.932617
10325.173828
10352.375977
10378.181641
10314.060547
10319.760742
10365.895508
10398.934570
10339.521484
10345.636719
10373.589844
10395.850586
10370.568359
10309.113281
10343.235352
10373.252930
10391.246094
10337.315430
10348.857422
10379.454102
10425.281250
10352.866211
10337.078125
10348.107422
10346.303711
10337.178711
10246.313477
10283.629883
10375.588867
10398.353516
10328.690430
10361.238281
10394.978516
10374.307617
10292.753906
10304.634766
10333.048828
10341.141602
10265.591797
10243.280273
10267.122070
10285.237305
10279.785156
10221.846680
10264.135742
10297.580078
10293.163086
10211.429688
10230.731445
10276.208008
10317.161133
10254.869141
10263.968750
10274.186523
10303.945312
10262.845703
10274.150391
```
