## Supplementary material for "Functional connectivity across the human subcortical auditory system using an autoregressive matrix-Gaussian copula graphical model approach with partial correlations": Code: roi-00_mean_ts.txt

```
10337.234375
10207.342773
10164.929688
10166.355469
10145.311523
10121.215820
10074.948242
10091.954102
10108.832031
10068.466797
10046.850586
10072.492188
10105.399414
10110.387695
10076.758789
10077.811523
10094.042969
10083.212891
10042.667969
10024.367188
10014.594727
10026.672852
10024.631836
10017.250000
10030.256836
10083.888672
10104.611328
10065.755859
10063.836914
10066.771484
10036.905273
9995.208008
9972.817383
9962.474609
9993.527344
9981.466797
10019.645508
10077.787109
10076.231445
10044.825195
10029.653320
9998.558594
9988.708984
9965.645508
9957.424805
9987.995117
10023.268555
10017.807617
10054.529297
10073.588867
10086.052734
10066.991211
10043.236328
10002.878906
9989.995117
9999.828125
10017.067383
10018.849609
9979.155273
10001.968750
10059.632812
10120.361328
10125.658203
10109.223633
10096.994141
10089.669922
10079.873047
10023.678711
9997.148438
9996.071289
10044.818359
10077.586914
10063.433594
10094.490234
10114.937500
10118.648438
10088.019531
10055.885742
10067.935547
10057.863281
10042.462891
9995.203125
9984.296875
9978.542969
10022.976562
10034.738281
10028.289062
10034.841797
10067.006836
10098.286133
10086.292969
10082.647461
10081.522461
10077.695312
10052.374023
10028.708984
9995.033203
9989.806641
10032.201172
10055.673828
10075.933594
10087.062500
10139.051758
10136.968750
10098.592773
10056.725586
10038.747070
10014.041992
10009.329102
9973.441406
9979.107422
9998.332031
10041.522461
10027.378906
10044.774414
10072.514648
10092.268555
10042.042969
10001.630859
9999.065430
9986.251953
9989.378906
9961.020508
9987.126953
10024.520508
10043.535156
10030.870117
10054.167969
10073.982422
10049.835938
10013.626953
10005.075195
10001.466797
9994.424805
9986.921875
10003.553711
10026.095703
10043.244141
10034.969727
10069.706055
10063.665039
10043.371094
10000.942383
10006.210938
10046.841797
10065.646484
10057.210938
10074.089844
10120.475586
10134.855469
10109.292969
10074.237305
10058.269531
10063.853516
10061.598633
10018.880859
10000.727539
10020.242188
10044.497070
10055.393555
10043.113281
10094.752930
10166.791992
10152.463867
10121.678711
10105.417969
10091.746094
10053.958008
10033.999023
10016.565430
10003.902344
10017.024414
10070.397461
10079.902344
10042.456055
10047.539062
10055.732422
10054.760742
10014.971680
10007.681641
10034.376953
10031.787109
10012.000977
10017.237305
10039.958008
10093.394531
10071.563477
10080.760742
10086.549805
10099.806641
10064.898438
10018.021484
10010.891602
10029.144531
10013.238281
9998.603516
10019.791992
10044.685547
10021.737305
10028.623047
10049.395508
10025.327148
10011.366211
9997.154297
10008.592773
10027.877930
9988.083008
9982.375977
9982.255859
10011.291016
10003.880859
9998.442383
10021.347656
10054.630859
10054.131836
10024.934570
10029.401367
10045.516602
10026.922852
10005.507812
10020.753906
10028.273438
10010.133789
10012.715820
10040.942383
10049.745117
10043.514648
10055.667969
10055.669922
10050.796875
10019.836914
10011.209961
10026.776367
10059.275391
10013.807617
9996.146484
9995.769531
10006.978516
10016.567383
9991.583008
9990.396484
10025.763672
10040.649414
10039.567383
10004.612305
10020.968750
10029.777344
10011.519531
9995.542969
9979.053711
10013.561523
10018.821289
10002.478516
10014.286133
10026.744141
10015.264648
10008.333984
10023.868164
10042.536133
10042.297852
10007.197266
9994.997070
10013.079102
10016.546875
10022.569336
10034.473633
10076.939453
10076.284180
10054.357422
9982.202148
9963.076172
9958.161133
9969.070312
9986.591797
9991.103516
10023.300781
10038.801758
10054.017578
10041.791016
10015.481445
10005.838867
9975.015625
9947.504883
9927.583008
9958.175781
9992.044922
10014.855469
10009.219727
10015.090820
10059.937500
10065.673828
10032.648438
9991.810547
9991.583984
10017.486328
10029.311523
10007.407227
10013.672852
10026.585938
10081.650391
10080.178711
10047.709961
10045.578125
10061.244141
10069.477539
10036.090820
9996.068359
9994.168945
10002.266602
9993.689453
9984.507812
9971.107422
9977.729492
9996.294922
9979.081055
9969.977539
9968.869141
9999.758789
10016.415039
10001.577148
9972.410156
9982.315430
10012.960938
10007.772461
10007.367188
10020.935547
10075.441406
10058.557617
10032.941406
9981.583984
9951.665039
9956.705078
9997.783203
10021.673828
10015.558594
10054.026367
10086.407227
10074.097656
10034.210938
10011.218750
10012.514648
10025.144531
9998.735352
9947.261719
9949.253906
9977.358398
10022.159180
10001.722656
10004.576172
9983.552734
9984.847656
10011.726562
9951.519531
9916.439453
9898.917969
9938.527344
9966.415039
9972.069336
9967.122070
10004.655273
10011.263672
9983.987305
9941.923828
9949.745117
9954.722656
9963.103516
9962.886719
9965.329102
9984.907227
9990.940430
9977.957031
9950.250977
9961.103516
9989.043945
9968.241211
9952.581055
9978.791016
10011.068359
10021.899414
10001.595703
9994.764648
10002.467773
10001.270508
9980.659180
9983.000977
10011.717773
10011.036133
10011.608398
10030.799805
10050.094727
10050.826172
10015.061523
10003.089844
9985.200195
10006.054688
9973.167969
9961.544922
9947.261719
9957.154297
9955.168945
9939.457031
9952.741211
9997.508789
10008.555664
9991.283203
9934.803711
9957.185547
9978.241211
9971.729492
9957.333984
9999.750000
10030.296875
10023.013672
9971.586914
9950.731445
9962.990234
9974.914062
9933.593750
9948.552734
9978.753906
9996.064453
9993.168945
10004.171875
10010.017578
10005.433594
9989.921875
10003.186523
10013.662109
10014.081055
9986.221680
9975.519531
9988.293945
10013.407227
9990.303711
9985.089844
10006.936523
10008.282227
10002.716797
9955.448242
9945.305664
9964.759766
9966.669922
9939.977539
9947.749023
9968.296875
9986.432617
9959.086914
9932.589844
9938.403320
9968.107422
9956.281250
9938.747070
9956.420898
9981.972656
9986.653320
9959.920898
9989.156250
10008.514648
9992.636719
9955.107422
9936.079102
9943.830078
9968.597656
9961.977539
9934.577148
9938.004883
9980.673828
10006.475586
9972.698242
9957.998047
9993.838867
9997.566406
9968.061523
9938.466797
9931.135742
9937.160156
9971.917969
9971.586914
9963.304688
9982.402344
9991.441406
10004.912109
9960.408203
9947.770508
9915.130859
9943.692383
9952.971680
9956.213867
9960.078125
9993.534180
9990.750000
9970.184570
9942.437500
9940.163086
9979.792969
9977.947266
9944.553711
9953.670898
9958.330078
9996.368164
9989.453125
9953.868164
9963.647461
9971.911133
9962.881836
9923.319336
9933.818359
9960.487305
9978.799805
9930.919922
9909.359375
9917.645508
9931.570312
9939.291016
9924.784180
9944.540039
9961.344727
9962.579102
9938.746094
9916.592773
9923.733398
9925.868164
9923.286133
9912.154297
9944.841797
9961.385742
9985.823242
9965.939453
9926.682617
9925.336914
9928.206055
9926.878906
9905.947266
9927.284180
9948.989258
9970.637695
9933.393555
9907.708984
9931.369141
9955.216797
9981.625977
9975.085938
9971.299805
9982.131836
10012.333984
10038.220703
10011.372070
9992.879883
9988.517578
9997.572266
9992.733398
9959.815430
9942.118164
9970.606445
9985.956055
9982.459961
9965.578125
9965.393555
9984.875000
10016.399414
10057.984375
10040.941406
10022.140625
10013.611328
10011.638672
9996.259766
9945.175781
9910.367188
9936.870117
9941.391602
9983.310547
9979.424805
9979.777344
10000.291992
10002.378906
9976.313477
9945.569336
9956.161133
9962.185547
9955.330078
9934.022461
9917.578125
9942.958984
9980.180664
9986.070312
9941.164062
9938.856445
9964.325195
9967.596680
9940.584961
9925.604492
9929.149414
9952.393555
9958.395508
9932.521484
9946.223633
9970.624023
10005.534180
9979.368164
9950.987305
9964.817383
10006.404297
10006.121094
9973.162109
9958.686523
9965.753906
9971.770508
9936.669922
9931.015625
9927.771484
9974.567383
9997.441406
9986.627930
9992.156250
9984.819336
9986.971680
9942.997070
9906.478516
9936.045898
9971.423828
9979.872070
9960.318359
9973.222656
10006.228516
10007.126953
9979.307617
9940.185547
9961.766602
9977.706055
9999.485352
9974.638672
9990.054688
9978.570312
9986.450195
9943.378906
9932.970703
9922.013672
9946.728516
9966.204102
9967.374023
9940.835938
9964.161133
9978.942383
9993.691406
9956.236328
9969.024414
9958.334961
9962.320312
9946.076172
9919.265625
9936.817383
9955.207031
9965.869141
9955.665039
9963.500000
9977.546875
10009.496094
9991.587891
9939.118164
9954.882812
9963.333008
9993.415039
9976.808594
9959.845703
10004.744141
10043.189453
10066.089844
10040.929688
10009.553711
10001.656250
9989.797852
9964.632812
9937.244141
9954.245117
9957.273438
9982.824219
10006.092773
9985.739258
9999.657227
10014.301758
10014.780273
9984.923828
9979.564453
9968.391602
9970.037109
9942.282227
9902.811523
9916.435547
9945.712891
9981.512695
9995.395508
10010.832031
10010.410156
10004.778320
9965.613281
9940.140625
9929.125000
9934.169922
9925.611328
9929.422852
9924.906250
9922.379883
9962.939453
9958.073242
9934.590820
9947.239258
9971.366211
9986.573242
9982.848633
9949.127930
9935.594727
9952.619141
9934.401367
9941.509766
9903.485352
9916.037109
9942.771484
9943.667969
9927.202148
9948.028320
9939.721680
9969.050781
9963.583008
9929.177734
9938.083008
9971.603516
9994.728516
9962.102539
9946.165039
9976.125000
10005.745117
9984.197266
9971.684570
9958.958008
9980.662109
9973.343750
9965.982422
9911.385742
9910.598633
9938.155273
9964.639648
9954.041992
9945.464844
9961.114258
9984.837891
9984.767578
9975.620117
9957.009766
9950.031250
9981.138672
10010.865234
9977.711914
10007.665039
10033.833008
10027.044922
9991.158203
9960.009766
9956.287109
9953.510742
9945.241211
9897.337891
9892.577148
9948.234375
10029.344727
10038.624023
10018.388672
9990.866211
9978.703125
9949.002930
9922.825195
9888.912109
9868.312500
9885.349609
9914.360352
9913.499023
9941.811523
9957.047852
9958.975586
9933.981445
9926.272461
9908.958984
9936.268555
9906.830078
9889.885742
9900.350586
9939.712891
9957.526367
9944.320312
9936.926758
9934.140625
9939.362305
9949.882812
9905.843750
9898.939453
9925.137695
9948.053711
9961.796875
9973.975586
9936.654297
9944.583984
9978.098633
9993.907227
9992.441406
9973.174805
9946.685547
9956.585938
9984.650391
9972.007812
9952.069336
9927.872070
9943.044922
9981.113281
9987.089844
9979.485352
9956.623047
9954.348633
9965.142578
9946.478516
9900.084961
9879.591797
9915.251953
9946.064453
9935.417969
9937.291992
9960.136719
9986.372070
9995.324219
9957.996094
9944.457031
9933.311523
9955.758789
9938.353516
9895.455078
9883.439453
9921.564453
9941.564453
9938.446289
9913.379883
9914.045898
9918.191406
9925.662109
9892.521484
9910.890625
9926.720703
9939.412109
9918.247070
9911.474609
9949.821289
9978.193359
9955.091797
9912.425781
9938.687500
9930.858398
9924.352539
9894.675781
9898.975586
9933.422852
9985.162109
9982.454102
9977.551758
9961.136719
9980.502930
9963.250977
9924.672852
9904.423828
9908.642578
9907.842773
9912.342773
9885.952148
9919.179688
9936.501953
9968.837891
9955.384766
9946.924805
9975.732422
9975.435547
10008.764648
9964.802734
9932.853516
9940.635742
9951.098633
9951.648438
9929.951172
9954.966797
9970.153320
9999.032227
9997.739258
9953.076172
9946.023438
9964.250000
9949.844727
9929.315430
9933.108398
9938.908203
9963.744141
9950.172852
9911.505859
9923.619141
9929.965820
9943.778320
```
