## Supplementary material for "Functional connectivity across the human subcortical auditory system using an autoregressive matrix-Gaussian copula graphical model approach with partial correlations": Code: roi-01_mean_ts.txt

```
11197.566406
10974.000000
10896.437500
10870.706055
10870.026367
10783.379883
10692.148438
10725.136719
10732.507812
10739.663086
10677.924805
10700.473633
10821.525391
10833.369141
10699.196289
10725.950195
10721.961914
10809.673828
10651.705078
10601.444336
10618.644531
10639.710938
10672.145508
10699.669922
10643.625977
10727.144531
10762.797852
10736.659180
10678.027344
10628.065430
10751.856445
10662.640625
10606.969727
10594.425781
10630.231445
10622.469727
10614.713867
10739.926758
10771.141602
10724.170898
10644.761719
10648.872070
10668.776367
10593.123047
10533.060547
10590.944336
10726.673828
10692.836914
10701.611328
10776.711914
10789.298828
10753.492188
10741.741211
10661.482422
10644.675781
10627.807617
10702.218750
10652.983398
10613.832031
10635.794922
10735.282227
10849.115234
10853.182617
10802.140625
10764.649414
10777.027344
10780.846680
10710.859375
10604.888672
10656.458984
10749.580078
10746.384766
10775.298828
10758.356445
10854.004883
10844.557617
10787.525391
10698.972656
10658.206055
10661.170898
10736.354492
10631.241211
10621.060547
10628.036133
10749.514648
10803.961914
10746.333984
10672.209961
10674.002930
10814.747070
10775.907227
10720.688477
10641.294922
10747.919922
10704.184570
10672.504883
10644.602539
10637.928711
10695.228516
10804.450195
10724.845703
10817.120117
10891.920898
10897.578125
10788.052734
10717.030273
10696.907227
10711.875977
10589.338867
10565.648438
10602.017578
10726.815430
10793.201172
10793.580078
10752.745117
10761.678711
10826.902344
10701.404297
10681.680664
10647.238281
10628.763672
10663.215820
10619.928711
10661.343750
10757.044922
10755.495117
10697.180664
10709.552734
10811.158203
10714.761719
10641.180664
10674.250000
10678.347656
10715.158203
10624.088867
10692.014648
10796.992188
10774.067383
10742.035156
10751.552734
10817.183594
10798.532227
10741.125977
10687.303711
10765.937500
10803.487305
10800.469727
10806.442383
10855.075195
10897.982422
10854.599609
10780.317383
10769.512695
10789.143555
10809.731445
10706.899414
10712.417969
10680.025391
10783.941406
10811.898438
10780.241211
10852.806641
10943.457031
10930.500977
10898.273438
10828.468750
10812.209961
10851.040039
10806.069336
10763.409180
10741.279297
10757.942383
10886.351562
10776.346680
10772.861328
10755.055664
10755.047852
10726.380859
10652.250977
10648.972656
10704.640625
10756.407227
10679.214844
10693.391602
10815.417969
10907.014648
10856.942383
10786.673828
10802.161133
10836.105469
10752.605469
10701.258789
10686.495117
10776.729492
10721.591797
10718.173828
10700.904297
10803.223633
10720.632812
10687.360352
10715.179688
10775.569336
10722.599609
10657.755859
10693.118164
10725.369141
10666.296875
10678.981445
10703.671875
10787.753906
10710.755859
10708.516602
10697.708984
10834.838867
10732.415039
10684.696289
10735.108398
10795.736328
10752.415039
10731.364258
10755.247070
10762.915039
10774.658203
10736.213867
10824.814453
10836.453125
10743.781250
10814.991211
10839.924805
10824.376953
10805.680664
10701.253906
10675.746094
10820.092773
10802.009766
10740.807617
10685.870117
10773.255859
10771.062500
10753.580078
10743.873047
10795.602539
10827.150391
10781.080078
10734.255859
10798.215820
10778.048828
10757.814453
10755.280273
10714.836914
10770.158203
10817.855469
10693.319336
10745.965820
10760.455078
10778.482422
10764.864258
10781.959961
10780.219727
10816.580078
10696.928711
10721.629883
10797.508789
10804.183594
10798.397461
10761.870117
10854.557617
10883.735352
10844.170898
10755.907227
10683.118164
10698.110352
10778.477539
10773.691406
10704.021484
10756.943359
10811.326172
10813.745117
10764.750977
10749.643555
10789.602539
10739.338867
10683.367188
10597.180664
10732.916016
10878.960938
10800.707031
10748.421875
10769.452148
10814.643555
10853.963867
10693.356445
10688.496094
10652.149414
10726.110352
10728.713867
10732.000000
10697.990234
10776.645508
10799.461914
10778.343750
10717.193359
10724.219727
10776.691406
10850.069336
10763.346680
10668.608398
10712.597656
10764.586914
10795.600586
10705.620117
10669.823242
10668.389648
10765.206055
10711.685547
10660.429688
10726.665039
10763.897461
10788.062500
10739.334961
10613.224609
10672.659180
10791.254883
10850.457031
10753.982422
10817.925781
10932.884766
10914.079102
10810.735352
10700.597656
10635.169922
10680.187500
10734.786133
10683.997070
10704.758789
10795.376953
10897.268555
10850.291016
10777.108398
10698.907227
10678.333984
10664.662109
10639.281250
10582.039062
10536.014648
10622.477539
10763.972656
10778.084961
10649.680664
10651.608398
10684.514648
10679.897461
10641.461914
10565.092773
10591.092773
10697.167969
10675.110352
10668.567383
10655.017578
10747.879883
10721.388672
10699.561523
10657.696289
10619.193359
10662.969727
10710.358398
10653.372070
10700.518555
10762.662109
10785.413086
10723.215820
10634.467773
10651.238281
10730.321289
10686.947266
10640.775391
10657.213867
10752.263672
10768.643555
10663.741211
10704.358398
10732.058594
10679.249023
10601.873047
10636.360352
10655.002930
10679.902344
10640.884766
10676.196289
10776.845703
10801.208984
10724.434570
10756.429688
10755.845703
10802.753906
10720.381836
10673.183594
10710.154297
10718.518555
10749.547852
10700.388672
10674.703125
10750.710938
10839.368164
10690.750000
10646.829102
10676.108398
10715.042969
10710.732422
10676.433594
10733.369141
10857.801758
10764.474609
10753.297852
10718.996094
10769.299805
10721.087891
10700.125977
10707.566406
10805.675781
10875.132812
10744.854492
10779.995117
10809.218750
10786.781250
10747.789062
10692.942383
10806.741211
10790.965820
10710.467773
10673.152344
10686.985352
10816.991211
10740.912109
10767.886719
10774.276367
10812.992188
10770.915039
10740.803711
10690.969727
10799.361328
10811.097656
10736.952148
10690.389648
10732.902344
10840.158203
10738.736328
10689.161133
10643.761719
10762.504883
10771.228516
10704.674805
10798.647461
10793.223633
10821.386719
10772.539062
10822.150391
10864.625977
10861.678711
10714.740234
10666.446289
10718.792969
10773.874023
10738.004883
10671.977539
10727.943359
10790.746094
10861.964844
10754.518555
10734.606445
10718.592773
10781.544922
10799.034180
10650.150391
10666.346680
10793.805664
10838.056641
10771.384766
10744.486328
10737.307617
10826.288086
10775.123047
10779.631836
10656.461914
10672.782227
10779.560547
10823.240234
10805.741211
10758.012695
10848.865234
10794.789062
10806.879883
10735.448242
10738.429688
10783.885742
10739.377930
10667.678711
10713.987305
10722.859375
10842.946289
10857.125977
10721.477539
10705.933594
10811.101562
10779.161133
10755.937500
10625.499023
10733.605469
10747.898438
10748.285156
10677.919922
10671.236328
10704.881836
10804.188477
10745.829102
10697.557617
10751.957031
10757.206055
10716.586914
10678.553711
10647.856445
10721.854492
10796.674805
10727.667969
10729.185547
10796.044922
10897.640625
10816.479492
10730.932617
10733.645508
10828.852539
10725.992188
10695.919922
10675.165039
10770.745117
10812.026367
10741.500977
10704.473633
10726.912109
10771.641602
10850.864258
10790.073242
10773.412109
10782.161133
10861.125977
10834.540039
10827.865234
10806.464844
10816.254883
10912.126953
10834.943359
10778.978516
10688.363281
10768.938477
10804.768555
10809.040039
10766.992188
10759.525391
10866.926758
10904.438477
10915.613281
10887.856445
10803.926758
10798.650391
10845.595703
10823.923828
10778.022461
10740.706055
10731.257812
10877.301758
10834.330078
10812.956055
10800.929688
10849.049805
10920.579102
10791.530273
10717.650391
10717.638672
10762.134766
10805.465820
10702.667969
10664.093750
10703.877930
10821.398438
10804.083984
10780.113281
10773.399414
10757.069336
10861.680664
10783.608398
10757.235352
10760.635742
10823.540039
10836.286133
10746.073242
10734.060547
10800.258789
10862.070312
10875.404297
10795.145508
10877.710938
10876.336914
10907.381836
10809.109375
10769.031250
10872.676758
10766.491211
10772.372070
10688.678711
10765.707031
10879.595703
10908.314453
10894.236328
10825.685547
10885.319336
10833.961914
10753.145508
10681.737305
10796.166992
10925.479492
10870.372070
10802.811523
10841.965820
10830.926758
10861.321289
10780.967773
10733.482422
10744.140625
10842.575195
10855.338867
10745.183594
10769.921875
10832.988281
10775.473633
10790.597656
10728.667969
10760.741211
10789.173828
10847.602539
10790.511719
10744.891602
10804.879883
10835.991211
10850.532227
10799.078125
10770.110352
10845.802734
10850.854492
10766.249023
10683.421875
10715.487305
10769.424805
10801.302734
10801.193359
10810.386719
10892.749023
10895.312500
10873.538086
10817.188477
10789.675781
10856.286133
10883.495117
10831.123047
10764.044922
10819.448242
10942.885742
11009.964844
10995.919922
10836.872070
10853.517578
10828.849609
10826.620117
10719.549805
10649.941406
10750.048828
10870.643555
10911.088867
10771.750977
10789.153320
10855.356445
10879.158203
10810.363281
10648.605469
10618.768555
10762.968750
10691.148438
10593.233398
10671.218750
10792.529297
10927.955078
10843.135742
10820.983398
10809.459961
10784.247070
10757.630859
10687.047852
10700.798828
10755.468750
10821.921875
10719.165039
10747.409180
10837.254883
10876.267578
10848.180664
10750.183594
10732.959961
10813.281250
10828.578125
10813.279297
10714.183594
10709.079102
10776.210938
10775.082031
10732.023438
10713.314453
10721.920898
10768.555664
10831.364258
10762.201172
10734.012695
10788.078125
10748.509766
10757.738281
10712.625977
10737.333984
10807.500000
10833.398438
10803.840820
10718.152344
10764.620117
10861.855469
10813.380859
10748.534180
10826.134766
10900.685547
10877.312500
10908.350586
10759.872070
10680.017578
10731.803711
10801.613281
10739.461914
10642.206055
10709.167969
10765.717773
10813.349609
10776.336914
10717.416992
10753.587891
10825.087891
10857.881836
10795.210938
10739.349609
10779.125977
10751.158203
10752.176758
10689.688477
10653.482422
10709.950195
10751.805664
10692.306641
10639.842773
10743.442383
10960.626953
10949.271484
10869.836914
10816.535156
10789.310547
10780.562500
10713.261719
10565.578125
10553.974609
10684.625977
10664.263672
10587.421875
10668.495117
10702.381836
10711.847656
10674.294922
10578.543945
10638.326172
10685.040039
10698.688477
10612.811523
10552.196289
10721.005859
10747.064453
10698.549805
10622.761719
10655.851562
10696.194336
10720.793945
10621.034180
10516.436523
10672.810547
10687.632812
10727.758789
10740.569336
10776.891602
10678.115234
10858.464844
10914.429688
10890.488281
10863.590820
10770.762695
10775.346680
10834.038086
10885.319336
10791.472656
10749.002930
10846.812500
10895.974609
10898.442383
10913.402344
10808.450195
10771.766602
10803.762695
10722.492188
10666.825195
10662.473633
10732.627930
10770.367188
10795.367188
10739.830078
10768.004883
10838.876953
10854.965820
10791.453125
10662.241211
10733.052734
10742.065430
10773.301758
10657.111328
10661.236328
10774.950195
10863.953125
10787.654297
10763.656250
10745.156250
10800.505859
10797.943359
10719.326172
10704.865234
10777.806641
10823.527344
10750.819336
10762.592773
10818.267578
10846.527344
10869.555664
10799.415039
10757.658203
10742.419922
10819.540039
10769.781250
10706.233398
10839.886719
10903.923828
10938.286133
10841.271484
10835.884766
10893.937500
10891.525391
10765.701172
10696.608398
10674.667969
10738.897461
10781.846680
10733.291016
10735.798828
10765.268555
10807.386719
10801.753906
10743.173828
10797.043945
10918.912109
10943.057617
10816.583008
10820.338867
10818.447266
10866.407227
10876.933594
10802.688477
10764.334961
10844.419922
10858.373047
10879.578125
10778.745117
10709.404297
10789.648438
10824.947266
10783.246094
10709.027344
10790.542969
10872.477539
10808.472656
10752.465820
10785.819336
10905.583984
10810.057617
```
