## Supplementary material for "Functional connectivity across the human subcortical auditory system using an autoregressive matrix-Gaussian copula graphical model approach with partial correlations": Code: roi-02_mean_ts.txt

```
11634.604492
11514.470703
11487.556641
11449.818359
11432.157227
11356.871094
11307.343750
11352.869141
11352.641602
11313.042969
11273.022461
11309.235352
11340.508789
11347.089844
11308.941406
11341.971680
11337.019531
11300.325195
11264.823242
11215.929688
11253.849609
11274.004883
11274.421875
11255.840820
11268.858398
11344.734375
11322.873047
11262.282227
11284.659180
11282.232422
11267.364258
11216.932617
11218.008789
11194.961914
11210.637695
11207.374023
11269.544922
11310.506836
11325.391602
11282.110352
11269.886719
11239.226562
11227.168945
11160.920898
11193.327148
11211.780273
11249.232422
11252.489258
11288.525391
11324.383789
11353.281250
11304.460938
11249.969727
11229.390625
11198.742188
11233.417969
11262.582031
11250.422852
11227.327148
11235.861328
11313.118164
11357.829102
11367.125000
11355.172852
11360.787109
11345.368164
11327.195312
11249.990234
11218.684570
11264.026367
11300.306641
11339.873047
11328.102539
11369.971680
11382.107422
11375.966797
11315.620117
11312.818359
11307.843750
11300.841797
11271.698242
11234.442383
11213.216797
11239.012695
11259.404297
11270.444336
11251.748047
11283.245117
11303.913086
11345.530273
11330.009766
11299.595703
11317.312500
11311.321289
11306.099609
11280.000000
11251.400391
11249.297852
11281.347656
11304.219727
11292.805664
11365.251953
11395.785156
11415.287109
11331.394531
11309.540039
11284.138672
11282.901367
11241.900391
11199.852539
11208.250000
11234.396484
11271.214844
11273.799805
11294.052734
11303.870117
11319.557617
11279.348633
11221.425781
11221.907227
11229.129883
11214.133789
11193.458984
11258.704102
11283.652344
11318.015625
11286.718750
11292.402344
11307.116211
11287.789062
11262.008789
11258.134766
11249.865234
11237.529297
11211.971680
11240.469727
11252.001953
11282.315430
11288.985352
11306.265625
11314.371094
11289.849609
11256.122070
11275.608398
11310.550781
11328.496094
11353.271484
11351.107422
11404.711914
11417.142578
11364.602539
11342.833984
11328.590820
11360.898438
11308.879883
11275.991211
11275.532227
11320.737305
11316.783203
11337.372070
11343.320312
11396.857422
11442.034180
11418.834961
11377.864258
11383.935547
11349.032227
11285.177734
11361.247070
11311.336914
11289.852539
11321.922852
11360.805664
11345.122070
11329.846680
11319.876953
11324.471680
11336.815430
11290.934570
11290.805664
11312.256836
11317.094727
11297.201172
11290.200195
11349.705078
11351.919922
11347.400391
11336.894531
11341.009766
11374.095703
11317.088867
11254.354492
11281.925781
11283.227539
11254.930664
11269.578125
11294.932617
11307.278320
11284.869141
11286.890625
11307.585938
11298.666992
11239.546875
11249.940430
11267.840820
11262.372070
11220.768555
11198.041992
11253.791992
11265.317383
11240.078125
11245.417969
11309.556641
11344.003906
11295.679688
11265.634766
11310.923828
11313.253906
11270.300781
11276.460938
11280.949219
11294.435547
11253.230469
11282.668945
11314.827148
11320.360352
11286.679688
11320.987305
11340.345703
11339.778320
11292.597656
11303.033203
11323.328125
11302.185547
11278.874023
11251.246094
11289.093750
11328.948242
11303.191406
11289.090820
11298.077148
11318.114258
11331.956055
11318.345703
11281.075195
11325.036133
11350.892578
11300.394531
11271.615234
11294.731445
11314.704102
11311.031250
11279.053711
11283.874023
11312.920898
11310.820312
11287.538086
11322.858398
11356.005859
11327.348633
11282.491211
11277.810547
11320.050781
11310.466797
11279.324219
11324.775391
11373.887695
11377.753906
11332.339844
11289.797852
11268.149414
11274.437500
11282.704102
11283.959961
11281.575195
11314.027344
11335.465820
11336.591797
11325.089844
11296.782227
11296.482422
11270.975586
11236.022461
11244.616211
11256.240234
11328.484375
11352.887695
11331.776367
11351.225586
11380.095703
11394.620117
11367.295898
11329.276367
11322.990234
11339.126953
11321.505859
11278.270508
11295.247070
11321.298828
11359.358398
11351.086914
11303.693359
11321.124023
11366.243164
11357.388672
11351.089844
11320.235352
11311.800781
11322.861328
11311.004883
11298.418945
11301.129883
11311.418945
11316.561523
11305.520508
11265.810547
11292.685547
11307.507812
11315.470703
11289.007812
11282.277344
11278.344727
11342.110352
11339.503906
11324.728516
11368.005859
11411.354492
11429.778320
11363.840820
11304.811523
11298.211914
11283.234375
11315.227539
11311.984375
11326.565430
11371.958984
11396.123047
11380.575195
11339.902344
11313.729492
11340.181641
11373.001953
11323.883789
11259.090820
11243.458008
11296.956055
11324.580078
11310.254883
11251.580078
11260.794922
11268.476562
11269.078125
11239.447266
11198.897461
11197.446289
11233.343750
11272.316406
11238.011719
11265.577148
11308.536133
11301.790039
11253.218750
11224.922852
11244.498047
11250.984375
11257.675781
11228.134766
11261.764648
11316.808594
11301.349609
11259.484375
11268.357422
11261.475586
11264.703125
11248.401367
11243.007812
11284.664062
11314.331055
11319.239258
11301.217773
11315.170898
11312.718750
11293.694336
11282.102539
11301.511719
11317.645508
11325.695312
11297.483398
11304.378906
11345.509766
11347.981445
11310.612305
11310.856445
11304.228516
11287.047852
11260.175781
11223.629883
11228.983398
11245.033203
11255.808594
11231.778320
11241.193359
11294.267578
11312.254883
11245.723633
11262.070312
11270.417969
11269.835938
11254.434570
11212.384766
11289.488281
11314.069336
11276.563477
11251.435547
11265.374023
11265.334961
11260.968750
11233.816406
11230.275391
11275.559570
11285.664062
11273.455078
11274.152344
11285.219727
11284.622070
11240.351562
11245.600586
11300.752930
11302.602539
11251.382812
11240.660156
11267.685547
11284.609375
11249.233398
11280.617188
11292.111328
11322.873047
11272.525391
11192.520508
11211.972656
11241.831055
11231.791016
11215.073242
11224.405273
11273.270508
11262.669922
11254.320312
11202.558594
11254.836914
11254.516602
11221.148438
11225.568359
11239.012695
11273.552734
11263.664062
11236.630859
11284.878906
11322.078125
11280.629883
11255.295898
11231.549805
11247.144531
11252.108398
11241.764648
11190.148438
11236.666992
11269.590820
11279.056641
11236.370117
11236.924805
11275.228516
11277.450195
11254.476562
11191.104492
11218.269531
11240.277344
11271.947266
11288.421875
11230.546875
11273.372070
11311.642578
11292.243164
11246.808594
11245.238281
11176.846680
11244.754883
11270.733398
11257.240234
11264.525391
11309.861328
11298.011719
11272.165039
11229.610352
11249.756836
11290.141602
11274.465820
11233.825195
11230.460938
11290.284180
11309.369141
11292.486328
11253.115234
11253.846680
11270.261719
11250.794922
11207.513672
11215.388672
11266.930664
11249.357422
11207.486328
11193.721680
11219.266602
11229.166992
11235.965820
11220.498047
11246.690430
11250.355469
11259.891602
11218.668945
11194.425781
11194.679688
11223.101562
11200.242188
11179.122070
11219.461914
11269.295898
11289.231445
11240.989258
11220.322266
11219.670898
11244.595703
11232.113281
11183.295898
11217.939453
11262.296875
11237.078125
11228.251953
11193.586914
11224.561523
11247.365234
11291.428711
11281.208984
11256.490234
11300.362305
11337.712891
11305.605469
11291.507812
11244.706055
11297.795898
11310.520508
11291.306641
11229.057617
11239.765625
11282.330078
11281.279297
11261.755859
11238.590820
11251.387695
11318.731445
11339.761719
11358.226562
11332.157227
11282.858398
11316.579102
11319.250977
11310.168945
11250.464844
11224.961914
11231.931641
11280.016602
11292.438477
11244.518555
11310.243164
11349.191406
11302.782227
11261.774414
11228.513672
11246.389648
11246.134766
11259.948242
11218.392578
11226.458008
11256.321289
11274.997070
11236.662109
11197.762695
11235.544922
11240.686523
11236.833984
11232.351562
11176.870117
11237.710938
11246.962891
11250.447266
11209.261719
11238.936523
11275.684570
11292.585938
11235.633789
11225.071289
11273.032227
11310.890625
11277.196289
11232.438477
11244.856445
11253.051758
11257.145508
11203.998047
11176.064453
11250.518555
11283.274414
11305.171875
11280.618164
11318.875977
11312.069336
11291.948242
11238.754883
11225.421875
11231.389648
11274.245117
11257.967773
11243.524414
11312.672852
11303.670898
11332.536133
11287.004883
11252.876953
11259.075195
11291.027344
11281.570312
11251.066406
11251.519531
11286.873047
11274.287109
11240.042969
11197.080078
11219.693359
11225.049805
11245.921875
11201.543945
11227.932617
11227.548828
11265.388672
11262.600586
11245.720703
11227.258789
11262.785156
11251.897461
11235.241211
11184.575195
11208.610352
11213.457031
11235.574219
11212.677734
11225.386719
11283.149414
11297.026367
11276.090820
11224.672852
11246.816406
11267.101562
11278.686523
11249.653320
11250.865234
11313.970703
11360.617188
11370.421875
11351.107422
11322.235352
11305.158203
11289.547852
11245.649414
11216.292969
11225.593750
11248.412109
11274.079102
11267.409180
11236.465820
11298.775391
11321.088867
11313.722656
11266.951172
11275.097656
11266.797852
11222.832031
11185.331055
11159.944336
11178.424805
11240.115234
11279.497070
11289.179688
11326.348633
11328.705078
11310.292969
11260.405273
11239.828125
11215.091797
11219.354492
11234.276367
11220.205078
11215.763672
11244.722656
11255.122070
11233.545898
11204.676758
11235.878906
11267.683594
11277.166992
11255.273438
11214.743164
11237.858398
11240.534180
11273.171875
11217.277344
11225.283203
11213.179688
11246.263672
11238.186523
11211.369141
11228.242188
11244.476562
11261.726562
11257.802734
11200.482422
11249.732422
11271.832031
11267.235352
11238.363281
11225.801758
11271.675781
11292.633789
11283.948242
11251.451172
11263.025391
11278.232422
11269.277344
11207.981445
11215.400391
11218.543945
11262.601562
11278.192383
11252.119141
11236.157227
11281.845703
11288.147461
11287.857422
11222.000977
11203.843750
11256.669922
11300.293945
11303.337891
11281.156250
11278.346680
11324.132812
11305.416992
11256.214844
11215.251953
11210.509766
11227.209961
11196.001953
11174.704102
11163.339844
11232.485352
11298.251953
11298.780273
11285.956055
11282.251953
11256.773438
11224.571289
11191.000000
11149.661133
11144.854492
11175.607422
11181.226562
11181.365234
11215.931641
11235.989258
11257.416992
11212.293945
11210.023438
11207.410156
11222.245117
11180.815430
11157.251953
11186.197266
11213.776367
11223.632812
11188.976562
11198.232422
11209.125000
11213.322266
11199.437500
11152.907227
11180.824219
11200.083008
11201.708008
11204.875000
11204.569336
11202.627930
11212.738281
11266.364258
11306.287109
11316.585938
11271.991211
11251.822266
11298.124023
11312.443359
11285.748047
11253.997070
11226.077148
11268.634766
11324.784180
11316.430664
11260.063477
11251.123047
11263.225586
11269.010742
11224.510742
11175.164062
11163.538086
11199.295898
11249.365234
11227.578125
11225.496094
11242.652344
11271.063477
11268.821289
11249.501953
11215.623047
11247.025391
11243.355469
11210.930664
11151.918945
11173.941406
11188.943359
11206.940430
11182.665039
11174.791992
11179.184570
11191.753906
11182.056641
11157.730469
11202.842773
11202.962891
11213.843750
11204.035156
11230.462891
11253.450195
11260.970703
11245.433594
11217.433594
11205.512695
11217.024414
11218.962891
11192.336914
11174.191406
11234.599609
11266.474609
11285.566406
11229.917969
11257.260742
11283.660156
11252.058594
11224.436523
11172.869141
11184.239258
11179.345703
11191.801758
11176.113281
11210.015625
11235.803711
11278.541016
11249.370117
11253.365234
11296.612305
11305.032227
11303.375000
11252.599609
11230.807617
11241.860352
11249.967773
11251.441406
11219.077148
11237.800781
11283.388672
11316.388672
11270.729492
11248.514648
11243.149414
11275.251953
11280.256836
11235.186523
11232.507812
11251.722656
11267.389648
11246.045898
11200.519531
11207.412109
11246.981445
11233.773438
```
