## Supplementary material for "Functional connectivity across the human subcortical auditory system using an autoregressive matrix-Gaussian copula graphical model approach with partial correlations": Code: roi-03_mean_ts.txt

```
11968.703125
11751.691406
11753.375977
11752.682617
11739.229492
11585.568359
11480.502930
11638.807617
11614.890625
11546.893555
11449.902344
11610.634766
11651.594727
11660.232422
11536.787109
11604.787109
11644.022461
11584.959961
11445.617188
11390.850586
11475.825195
11510.359375
11515.466797
11400.725586
11486.834961
11593.832031
11579.804688
11488.031250
11463.825195
11578.507812
11511.134766
11427.950195
11399.389648
11390.402344
11415.031250
11385.623047
11504.659180
11557.019531
11537.742188
11486.092773
11498.329102
11476.146484
11377.637695
11340.645508
11347.784180
11425.413086
11532.653320
11448.947266
11495.372070
11624.460938
11572.564453
11538.899414
11495.544922
11429.668945
11412.065430
11470.357422
11526.942383
11493.225586
11434.500000
11500.001953
11630.682617
11690.340820
11629.008789
11536.975586
11625.869141
11637.655273
11540.888672
11429.998047
11464.822266
11518.913086
11524.167969
11594.814453
11520.857422
11630.654297
11690.100586
11645.481445
11474.079102
11477.643555
11516.190430
11547.999023
11577.040039
11447.988281
11425.751953
11503.603516
11650.729492
11592.275391
11463.760742
11493.261719
11518.848633
11612.466797
11591.396484
11517.227539
11564.636719
11575.706055
11569.437500
11471.988281
11431.843750
11529.607422
11581.997070
11502.934570
11555.583984
11695.283203
11720.900391
11797.083984
11593.993164
11550.559570
11636.814453
11554.583984
11488.162109
11427.028320
11438.822266
11508.784180
11596.582031
11554.833008
11577.643555
11652.837891
11655.109375
11446.766602
11417.100586
11453.016602
11463.406250
11453.929688
11424.700195
11507.620117
11516.290039
11557.628906
11452.520508
11537.679688
11574.848633
11412.315430
11440.370117
11536.696289
11471.307617
11473.458008
11317.125977
11514.279297
11530.738281
11491.081055
11525.407227
11551.412109
11579.212891
11503.575195
11473.072266
11508.155273
11586.982422
11657.351562
11626.893555
11629.475586
11693.300781
11761.302734
11675.592773
11557.297852
11628.467773
11665.428711
11599.012695
11512.066406
11494.517578
11611.785156
11619.414062
11623.674805
11662.139648
11700.063477
11786.007812
11702.157227
11617.347656
11675.616211
11694.614258
11525.126953
11557.791992
11605.274414
11535.591797
11698.081055
11730.129883
11645.179688
11526.019531
11655.198242
11598.668945
11564.013672
11489.232422
11511.537109
11633.265625
11559.745117
11516.302734
11568.816406
11619.053711
11683.076172
11597.662109
11606.415039
11609.314453
11645.008789
11471.217773
11463.601562
11559.217773
11533.864258
11418.927734
11394.069336
11528.166992
11550.666016
11488.708984
11509.502930
11605.530273
11479.434570
11399.041992
11436.187500
11499.725586
11510.633789
11461.244141
11435.674805
11484.789062
11517.704102
11507.580078
11419.296875
11503.653320
11546.154297
11490.269531
11419.738281
11528.166016
11559.811523
11463.974609
11483.632812
11476.908203
11528.639648
11452.886719
11488.602539
11625.584961
11567.498047
11466.293945
11539.600586
11615.703125
11611.328125
11467.154297
11488.472656
11579.682617
11503.912109
11494.974609
11443.761719
11511.536133
11594.921875
11503.779297
11406.914062
11477.530273
11570.111328
11599.826172
11524.929688
11478.465820
11559.786133
11550.166016
11499.129883
11482.176758
11489.718750
11620.899414
11590.803711
11435.490234
11540.790039
11544.862305
11488.447266
11412.122070
11560.318359
11605.100586
11547.842773
11455.997070
11564.089844
11587.519531
11532.716797
11502.575195
11522.292969
11678.334961
11661.110352
11572.473633
11436.092773
11512.926758
11542.194336
11491.985352
11513.773438
11472.314453
11564.322266
11577.287109
11575.412109
11575.844727
11562.900391
11533.204102
11411.780273
11405.091797
11443.419922
11540.549805
11562.121094
11573.034180
11540.052734
11558.103516
11590.475586
11566.870117
11536.679688
11489.210938
11481.910156
11566.576172
11517.149414
11449.508789
11483.253906
11610.742188
11621.422852
11549.426758
11494.559570
11533.926758
11591.084961
11699.820312
11583.277344
11457.538086
11502.626953
11556.519531
11560.548828
11508.380859
11463.356445
11546.614258
11549.544922
11532.376953
11474.564453
11518.438477
11559.509766
11532.635742
11423.790039
11486.823242
11526.874023
11565.905273
11545.911133
11580.132812
11689.885742
11717.104492
11724.673828
11605.448242
11506.609375
11580.193359
11558.636719
11564.703125
11540.591797
11543.944336
11708.589844
11678.667969
11669.413086
11573.854492
11580.725586
11568.640625
11528.635742
11443.998047
11358.975586
11368.666016
11549.700195
11607.478516
11543.732422
11374.143555
11475.811523
11532.115234
11503.329102
11485.708984
11398.010742
11397.546875
11522.248047
11491.019531
11475.240234
11493.699219
11595.250000
11565.183594
11497.644531
11391.245117
11512.426758
11494.575195
11518.775391
11454.328125
11514.379883
11605.918945
11558.590820
11417.962891
11488.521484
11513.705078
11523.137695
11454.436523
11388.632812
11515.754883
11608.010742
11597.020508
11484.280273
11503.179688
11534.995117
11481.182617
11448.277344
11589.934570
11536.562500
11518.361328
11547.739258
11596.990234
11644.722656
11637.621094
11504.710938
11523.857422
11600.685547
11580.771484
11532.474609
11479.617188
11533.901367
11563.908203
11497.861328
11467.345703
11557.203125
11609.738281
11601.340820
11442.317383
11442.368164
11555.462891
11527.128906
11484.223633
11449.579102
11585.758789
11630.200195
11535.834961
11457.438477
11500.611328
11492.422852
11490.465820
11399.448242
11459.609375
11583.041992
11593.392578
11537.267578
11584.475586
11647.530273
11574.613281
11440.351562
11529.718750
11613.955078
11592.874023
11500.923828
11386.611328
11518.103516
11544.291992
11463.465820
11443.008789
11601.367188
11541.558594
11474.517578
11353.735352
11439.417969
11570.396484
11496.583984
11413.527344
11411.873047
11493.391602
11474.263672
11410.366211
11322.151367
11403.466797
11513.986328
11404.902344
11430.887695
11458.026367
11564.626953
11452.304688
11399.693359
11608.475586
11612.501953
11594.673828
11405.975586
11391.318359
11439.434570
11499.792969
11400.357422
11358.625977
11467.265625
11513.520508
11593.760742
11415.382812
11443.290039
11497.322266
11501.149414
11462.798828
11346.854492
11472.713867
11565.842773
11521.767578
11509.996094
11493.364258
11493.183594
11582.826172
11552.649414
11435.019531
11337.732422
11454.712891
11405.438477
11496.146484
11471.300781
11508.368164
11690.759766
11586.783203
11439.224609
11368.943359
11490.739258
11498.611328
11489.117188
11424.108398
11301.727539
11490.327148
11504.342773
11427.727539
11429.489258
11503.188477
11493.377930
11466.665039
11368.072266
11419.520508
11469.510742
11413.320312
11368.816406
11290.593750
11371.595703
11380.459961
11408.767578
11271.815430
11384.149414
11443.384766
11440.930664
11365.844727
11311.882812
11404.831055
11450.521484
11397.039062
11384.315430
11397.357422
11528.518555
11472.087891
11404.460938
11358.910156
11456.796875
11400.312500
11422.374023
11304.655273
11412.412109
11456.549805
11423.232422
11321.565430
11299.945312
11381.421875
11432.251953
11478.767578
11456.975586
11425.127930
11464.068359
11529.743164
11534.362305
11392.958984
11368.631836
11530.836914
11548.040039
11466.530273
11346.710938
11440.399414
11459.892578
11497.203125
11452.078125
11394.751953
11401.379883
11580.984375
11615.495117
11593.375977
11590.000977
11523.084961
11599.868164
11584.353516
11556.478516
11486.385742
11349.875000
11480.898438
11455.560547
11463.966797
11453.427734
11517.257812
11577.321289
11495.130859
11460.729492
11396.537109
11520.940430
11472.376953
11488.325195
11399.565430
11407.949219
11484.944336
11545.261719
11462.710938
11361.022461
11482.000000
11500.802734
11429.098633
11444.908203
11377.837891
11502.802734
11474.777344
11414.368164
11356.042969
11453.921875
11505.997070
11554.474609
11454.193359
11421.296875
11542.367188
11593.362305
11551.783203
11433.665039
11446.407227
11528.091797
11451.550781
11401.942383
11371.458008
11498.053711
11593.549805
11546.401367
11509.457031
11543.603516
11578.798828
11511.667969
11401.958984
11418.539062
11485.994141
11510.350586
11532.031250
11444.691406
11516.022461
11491.152344
11491.615234
11519.763672
11420.736328
11476.375977
11489.025391
11416.160156
11397.202148
11454.142578
11477.132812
11498.023438
11400.678711
11350.694336
11412.277344
11430.806641
11439.682617
11427.601562
11376.721680
11432.930664
11493.652344
11531.937500
11458.242188
11429.424805
11472.588867
11448.575195
11439.905273
11387.167969
11404.444336
11395.509766
11478.586914
11430.469727
11483.552734
11507.823242
11514.022461
11505.434570
11431.527344
11427.604492
11480.949219
11502.278320
11402.446289
11419.244141
11554.390625
11644.309570
11678.010742
11609.864258
11500.168945
11543.552734
11494.060547
11437.666016
11345.027344
11376.698242
11503.010742
11511.584961
11527.952148
11454.817383
11543.124023
11603.980469
11530.114258
11390.260742
11395.336914
11394.246094
11370.543945
11339.307617
11324.814453
11414.374023
11498.890625
11537.604492
11497.405273
11514.452148
11584.868164
11498.242188
11412.712891
11359.144531
11389.757812
11431.406250
11407.149414
11339.796875
11383.415039
11511.266602
11511.213867
11451.140625
11390.037109
11433.055664
11491.148438
11496.853516
11421.160156
11381.184570
11441.684570
11398.665039
11395.350586
11414.508789
11329.345703
11479.774414
11476.849609
11531.748047
11421.761719
11428.204102
11409.333984
11445.131836
11407.173828
11294.754883
11470.449219
11550.842773
11470.586914
11436.867188
11433.392578
11524.632812
11512.365234
11497.220703
11455.275391
11510.927734
11540.688477
11539.370117
11443.260742
11372.803711
11393.057617
11488.266602
11487.670898
11449.517578
11357.084961
11491.517578
11546.209961
11549.223633
11433.791992
11444.712891
11487.980469
11547.654297
11571.204102
11500.182617
11471.833008
11520.940430
11513.703125
11436.257812
11390.569336
11404.444336
11402.446289
11360.677734
11329.435547
11296.232422
11449.001953
11592.870117
11573.457031
11492.614258
11510.233398
11495.400391
11415.951172
11325.550781
11275.974609
11225.802734
11301.093750
11321.778320
11355.007812
11389.018555
11480.100586
11428.438477
11399.552734
11400.328125
11395.531250
11432.192383
11346.549805
11331.532227
11422.398438
11474.245117
11462.828125
11410.114258
11388.387695
11450.306641
11397.938477
11340.684570
11275.222656
11300.519531
11335.135742
11399.783203
11392.660156
11364.643555
11437.606445
11393.876953
11534.200195
11632.318359
11623.826172
11486.852539
11524.334961
11568.059570
11548.189453
11595.666992
11496.270508
11454.669922
11542.194336
11586.139648
11644.592773
11500.360352
11452.767578
11491.061523
11497.301758
11411.860352
11333.457031
11373.139648
11474.769531
11533.609375
11441.416016
11365.594727
11502.042969
11481.610352
11507.985352
11408.190430
11378.030273
11462.097656
11487.657227
11351.055664
11266.529297
11393.808594
11442.687500
11390.419922
11338.000977
11279.028320
11421.490234
11468.549805
11337.927734
11325.319336
11354.014648
11416.340820
11475.950195
11397.196289
11387.583984
11516.152344
11481.838867
11417.950195
11309.225586
11422.561523
11385.197266
11422.729492
11322.788086
11339.457031
11489.851562
11562.234375
11486.439453
11437.639648
11482.825195
11512.281250
11495.341797
11406.576172
11317.719727
11330.523438
11380.501953
11365.347656
11329.094727
11342.432617
11413.960938
11420.238281
11441.579102
11361.677734
11496.511719
11496.687500
11513.930664
11447.372070
11411.842773
11435.443359
11457.296875
11472.497070
11396.787109
11421.188477
11493.156250
11517.719727
11469.754883
11391.441406
11442.092773
11478.480469
11450.554688
11418.402344
11366.675781
11464.367188
11490.591797
11413.575195
11386.572266
11441.834961
11446.062500
11442.859375
```
