## Supplementary material for "Functional connectivity across the human subcortical auditory system using an autoregressive matrix-Gaussian copula graphical model approach with partial correlations": Code: roi-04_mean_ts.txt

```
10607.109375
11081.126953
10729.750977
10745.398438
10806.091797
11020.970703
10612.716797
10773.822266
11164.203125
11012.980469
10704.875000
10775.070312
10901.710938
10845.109375
10942.278320
10690.716797
10632.515625
10948.869141
10843.498047
10823.140625
10861.784180
10732.432617
10879.662109
10966.118164
10654.202148
10631.253906
10723.738281
10490.062500
10723.578125
10842.621094
10901.307617
10863.421875
10711.368164
10857.933594
10512.123047
10664.308594
10661.277344
10974.687500
11038.341797
10754.062500
10601.862305
10828.899414
10869.179688
10815.751953
10920.580078
10363.094727
10725.478516
10819.935547
10888.826172
10419.445312
10725.294922
10868.585938
10828.621094
10913.142578
10603.257812
10826.787109
10650.764648
10916.268555
10480.992188
10403.275391
10857.371094
10849.677734
10788.845703
10792.800781
10813.470703
10867.226562
10899.673828
10987.845703
10624.006836
10466.415039
10540.800781
10884.722656
10782.300781
10991.003906
10662.857422
11067.251953
10949.451172
10640.906250
10502.964844
10780.234375
10617.548828
10747.953125
10615.638672
10979.419922
10670.685547
10978.949219
10982.689453
10773.576172
10736.085938
10697.142578
10747.037109
10556.488281
10992.700195
10644.421875
10395.923828
11168.735352
10730.578125
10337.476562
10586.683594
10849.059570
10803.949219
10880.140625
10898.093750
10831.861328
10832.425781
10920.018555
10921.470703
11008.615234
10374.685547
11139.070312
10758.011719
11003.127930
10797.389648
10562.726562
10837.421875
11009.017578
10934.572266
11029.488281
10707.172852
10920.828125
10799.353516
10610.143555
10788.027344
10571.012695
11006.935547
10717.412109
10596.634766
10672.337891
10560.375977
10950.593750
10744.255859
10758.310547
10547.396484
10754.345703
10952.726562
10465.898438
10828.454102
10819.243164
10747.841797
10746.267578
11046.859375
10762.500000
10890.649414
10644.710938
10651.309570
10336.412109
10977.568359
10556.636719
11043.130859
10964.740234
10991.880859
10689.414062
10680.662109
10659.392578
10955.814453
11058.853516
10766.800781
10679.515625
10634.768555
10857.200195
10623.548828
10808.673828
10830.404297
10555.887695
11032.569336
10576.703125
10452.097656
10689.410156
11020.398438
10533.866211
11063.392578
10921.296875
10784.794922
10677.989258
10543.319336
10726.095703
10908.542969
11010.544922
10690.753906
10588.636719
10614.966797
10664.971680
10561.088867
10495.507812
10964.810547
10597.250977
10627.245117
10915.602539
10784.003906
10993.113281
10967.256836
10785.601562
10595.042969
10709.125000
10759.910156
10686.826172
11027.837891
10598.189453
10609.467773
10939.975586
10518.921875
10815.464844
10782.513672
10774.984375
10702.441406
10873.456055
11014.464844
10693.671875
10533.873047
10652.244141
11200.792969
10804.616211
10527.126953
10441.679688
11118.009766
10632.529297
10576.671875
10774.623047
11032.589844
10661.242188
11063.665039
10900.152344
10715.937500
10770.492188
10373.028320
10844.337891
10570.158203
10686.093750
10628.333984
10386.203125
11011.099609
10470.441406
10672.076172
10813.181641
10796.294922
10406.394531
10548.917969
10693.582031
10733.187500
10865.072266
10582.233398
10568.003906
10884.095703
10807.964844
10613.368164
10715.143555
11029.381836
10605.215820
11012.601562
10578.738281
10456.343750
10978.857422
10697.257812
11011.097656
10735.701172
10722.708984
10602.716797
10530.602539
10722.483398
10983.234375
10734.419922
10962.978516
10497.702148
10693.683594
10837.266602
11076.137695
10664.676758
10804.457031
10704.265625
10951.685547
10618.617188
10605.341797
10859.277344
10728.853516
10804.726562
10739.642578
10799.212891
10470.656250
10745.191406
10825.423828
10779.736328
10629.453125
10603.137695
10621.527344
10536.001953
10941.013672
10688.321289
10695.349609
10415.888672
10433.849609
10752.291016
10730.563477
10767.796875
10508.890625
10830.189453
10611.004883
10939.218750
10453.240234
10873.146484
10640.263672
10696.873047
10815.095703
10332.091797
10534.592773
10965.800781
10774.107422
10521.504883
10385.656250
10960.884766
10910.173828
11061.964844
10720.994141
10947.076172
10487.068359
10790.605469
10679.681641
10395.918945
10653.013672
10741.546875
10796.146484
10765.033203
10815.683594
10544.173828
10760.348633
10690.868164
10742.535156
10792.661133
10815.734375
10732.117188
10411.099609
10696.849609
10508.367188
10900.463867
10888.072266
10755.183594
10755.230469
10653.533203
10517.756836
10592.056641
10596.041992
10681.914062
10737.148438
10732.632812
11133.359375
10594.887695
10427.693359
10804.154297
11045.808594
10953.891602
10847.798828
10552.295898
10677.023438
11138.550781
10695.462891
10750.203125
10647.022461
10619.298828
10771.466797
10433.916016
10781.033203
10776.677734
10891.279297
10575.150391
10789.691406
10672.964844
10761.669922
10798.121094
10433.902344
10512.324219
10857.066406
10423.769531
10997.332031
10727.272461
10636.563477
10740.949219
10848.017578
10714.529297
10780.295898
10838.270508
10511.796875
10536.098633
10961.925781
10598.251953
10959.068359
10833.759766
10738.013672
10533.806641
10536.000000
10434.204102
10745.917969
10630.306641
11164.875000
10522.527344
10731.076172
10600.949219
10820.574219
10751.716797
10725.933594
10771.830078
11139.191406
10765.470703
10726.519531
10640.627930
11000.769531
11201.219727
10401.404297
10678.791992
10843.172852
11016.056641
10905.875000
10570.377930
10721.369141
10943.554688
10812.189453
10551.566406
11161.021484
10893.912109
10859.103516
10676.290039
10594.463867
10991.246094
10753.761719
10935.189453
10675.865234
10708.793945
10668.648438
10855.386719
10517.645508
11015.214844
10902.140625
10692.236328
10484.489258
10691.780273
10880.538086
10638.134766
10621.365234
10926.265625
11036.433594
10849.657227
10587.445312
10660.150391
10806.169922
10874.169922
10414.571289
10455.277344
10945.938477
10914.570312
10837.341797
10462.031250
10897.830078
10663.648438
10816.855469
10752.091797
10674.663086
10919.496094
10989.304688
10634.881836
10880.080078
10951.453125
10784.828125
10702.278320
10641.367188
10698.392578
10650.539062
10715.638672
10703.137695
10801.607422
10723.777344
11154.372070
10562.390625
10660.464844
10733.634766
10656.419922
10738.298828
10762.368164
10787.555664
10661.846680
10692.985352
10925.576172
10437.263672
10646.898438
10776.517578
10650.644531
10738.567383
10458.312500
10615.521484
11026.728516
10660.558594
10781.087891
10557.156250
10847.113281
11301.150391
11196.177734
10714.593750
10708.572266
10668.507812
10849.259766
11066.842773
10566.701172
10495.176758
10923.875000
10911.117188
10628.155273
11007.146484
10724.273438
11065.046875
10478.773438
10765.200195
10871.638672
10912.481445
10944.828125
10643.984375
10833.042969
10865.040039
10923.246094
10551.950195
10681.398438
10664.312500
11118.796875
10873.843750
10725.612305
10865.718750
11017.152344
10715.015625
10632.301758
10822.593750
10890.031250
11387.049805
10888.781250
10411.808594
10819.099609
10642.598633
10941.476562
10630.830078
10519.390625
10997.070312
10606.244141
10813.683594
10674.812500
10676.255859
10788.458984
11122.523438
10717.384766
10640.656250
10522.554688
10787.735352
11006.890625
10931.790039
10536.261719
10645.439453
10892.328125
11000.507812
11055.424805
10766.687500
10727.928711
10678.009766
11230.659180
10747.824219
10777.921875
10716.808594
10880.605469
10780.132812
10846.824219
10623.285156
10952.654297
10726.830078
10833.545898
10873.427734
10665.123047
10945.136719
10816.459961
11003.164062
10865.936523
10948.963867
11024.757812
10905.310547
10796.070312
10995.189453
10550.142578
11148.334961
11272.160156
10645.572266
10670.152344
10529.766602
11250.076172
11087.326172
10622.994141
10462.250000
10701.212891
10967.367188
10595.827148
10841.292969
10424.976562
10749.311523
10872.603516
10923.652344
10944.402344
10669.614258
10984.466797
11160.798828
10713.627930
10450.416016
10664.931641
11210.758789
10714.058594
10866.318359
10637.943359
10924.064453
10987.908203
10761.262695
10543.948242
10676.000977
10976.074219
11064.123047
10656.648438
10579.628906
11068.214844
10779.787109
10774.667969
10863.831055
11022.064453
10917.243164
10950.340820
10469.279297
10613.263672
10707.843750
10779.249023
10635.276367
10652.666016
10731.492188
10889.403320
10973.630859
10579.886719
10787.498047
11033.748047
11030.244141
10617.200195
10498.794922
10759.794922
10684.345703
10516.341797
10782.083008
10789.956055
10770.171875
10740.389648
10602.302734
10680.563477
10705.726562
10883.962891
10776.443359
10663.625000
10732.521484
10469.826172
11060.263672
10523.708984
10755.263672
10674.895508
11005.541016
11017.113281
10915.169922
10901.956055
11212.187500
11021.460938
10739.777344
10801.689453
10506.568359
10889.419922
11098.849609
10692.914062
10668.796875
11138.021484
10830.806641
10707.031250
10657.662109
10936.261719
10522.423828
10830.693359
11016.940430
10827.794922
10614.521484
10750.726562
10763.078125
10733.449219
10692.185547
10774.681641
10605.179688
10646.929688
10389.320312
10640.314453
10897.884766
10752.339844
10840.903320
10597.430664
10930.027344
11117.099609
10408.473633
10440.716797
10654.008789
10204.027344
11120.399414
10470.080078
10608.533203
10440.867188
10819.336914
10794.956055
10794.783203
10754.906250
11005.846680
10812.842773
11382.659180
10879.776367
10690.814453
10419.113281
10831.597656
10622.925781
10733.097656
10551.435547
10840.320312
10879.789062
10563.398438
10766.177734
10510.580078
10855.821289
11097.340820
10586.313477
10656.037109
10580.908203
10944.447266
10776.777344
11016.382812
10756.882812
11006.259766
10955.220703
10626.997070
10724.578125
10906.625977
10688.519531
10920.806641
10642.583984
10627.091797
10480.123047
10908.681641
10933.011719
10730.941406
10667.183594
10749.782227
10920.197266
10507.007812
10955.016602
11020.319336
10917.093750
10864.125977
10618.374023
10625.089844
10481.823242
10817.951172
10966.478516
11072.160156
10911.547852
11041.082031
10739.751953
10939.570312
10914.381836
10913.234375
10952.809570
11161.804688
10919.688477
10971.619141
10715.257812
10986.240234
10575.502930
10466.042969
10659.896484
10683.388672
10705.686523
10851.258789
10738.208008
11123.710938
11014.412109
10714.621094
11038.583984
10832.931641
10629.198242
10647.082031
10960.722656
10945.185547
10845.795898
10898.669922
11012.931641
10552.043945
10569.580078
10694.980469
10640.396484
10524.787109
10808.462891
10672.229492
10413.969727
10793.470703
10879.351562
10804.521484
10858.165039
10836.673828
10775.925781
11141.652344
10854.691406
10851.636719
10674.714844
11322.353516
10744.279297
10777.412109
10685.427734
10677.443359
10776.545898
10844.414062
10815.311523
10838.326172
10824.705078
10571.884766
10847.703125
10789.369141
10584.543945
11023.663086
10749.935547
10958.424805
10733.400391
10881.980469
11163.239258
11040.323242
10634.263672
10793.378906
11014.042969
11025.262695
11168.904297
10483.864258
10881.066406
10638.930664
10991.271484
10557.124023
10819.722656
10525.375977
10651.136719
10548.492188
10608.574219
10824.618164
10839.695312
11093.726562
10902.121094
10623.659180
10986.126953
10940.462891
10856.181641
10512.560547
10803.250000
10753.714844
10625.839844
10728.313477
10530.667969
10963.180664
10523.621094
11028.353516
10555.083008
10750.103516
11105.314453
10976.328125
11101.412109
10704.083984
10540.029297
10625.640625
10784.236328
10527.095703
10511.154297
10760.445312
10928.039062
10954.552734
10595.907227
10688.762695
10918.056641
10929.456055
10784.191406
10896.246094
10708.427734
11111.751953
10998.185547
10620.880859
10644.905273
10934.210938
10554.523438
11120.609375
10596.947266
10892.142578
11111.394531
10907.149414
10780.334961
10945.041016
10473.894531
10876.531250
10735.497070
10499.814453
10706.058594
10753.792969
```
