## Supplementary material for "Functional connectivity across the human subcortical auditory system using an autoregressive matrix-Gaussian copula graphical model approach with partial correlations": Code: roi-05_mean_ts.txt

```
10287.515625
11012.798828
10640.938477
10399.123047
10011.633789
11171.407227
10526.147461
10539.246094
10640.454102
10705.534180
10541.633789
10781.272461
10204.427734
10718.896484
10590.042969
10503.429688
10582.235352
10615.530273
10753.128906
10935.065430
10528.699219
10457.787109
10212.452148
10521.232422
10796.578125
10678.625000
10520.649414
10664.965820
10689.405273
10858.511719
10689.010742
10878.201172
10532.143555
10484.652344
10422.110352
10885.681641
10597.924805
10384.724609
10171.665039
10638.554688
10468.482422
10842.066406
10547.018555
10534.107422
10273.281250
10535.840820
10521.432617
10896.308594
10394.729492
10546.882812
10431.720703
10354.028320
10399.723633
10380.670898
10307.939453
10429.450195
10395.895508
10483.372070
10636.294922
10326.456055
10558.000977
10332.366211
10540.243164
11076.906250
10920.837891
10411.095703
10756.284180
10587.236328
10371.580078
10553.570312
10400.874023
10532.030273
10904.927734
10574.756836
10265.276367
10567.067383
10742.784180
10931.420898
11006.409180
10263.527344
10449.168945
10384.006836
10888.792969
10860.126953
10100.055664
10566.825195
10679.999023
10266.850586
10689.084961
10156.208984
10673.503906
10495.370117
10333.890625
10442.237305
10812.758789
10591.951172
10405.719727
10917.654297
10418.734375
10520.355469
10592.546875
10537.202148
10480.276367
10278.380859
10602.558594
10275.580078
10291.052734
10429.322266
10580.583008
10611.705078
10035.966797
10531.602539
10434.300781
10721.407227
10595.481445
10356.569336
10209.739258
10880.017578
10174.012695
10396.118164
10543.244141
10639.971680
10440.558594
10618.402344
10050.356445
10696.992188
10487.554688
10329.020508
10333.610352
10725.144531
10373.273438
10169.592773
10494.912109
10408.749023
10734.331055
10315.153320
10296.712891
10633.857422
10627.341797
10273.027344
10292.883789
10259.232422
10377.447266
10591.926758
10500.324219
10475.314453
10719.596680
10323.143555
10487.249023
10825.791016
10819.166016
10016.638672
10596.105469
10445.014648
10481.263672
10715.008789
10363.529297
10385.000977
11056.380859
10658.404297
10599.538086
10035.731445
10333.708984
10531.250000
10490.581055
10776.060547
10411.737305
10604.016602
10331.900391
10209.530273
10564.008789
10717.350586
9715.961914
10710.010742
10114.954102
10527.427734
9838.890625
10226.458984
10412.706055
10176.902344
10232.825195
10477.960938
11030.827148
10478.354492
10534.221680
10425.686523
10471.863281
10398.839844
10686.676758
10610.272461
9967.864258
10833.124023
10518.803711
10819.530273
10507.864258
10791.425781
10177.512695
10374.436523
10218.965820
10842.785156
10915.377930
10577.670898
10528.232422
10762.759766
10590.649414
10176.798828
10492.821289
10940.348633
10610.291992
10576.471680
10294.519531
10313.299805
10754.570312
10584.717773
10978.847656
10767.096680
10606.455078
10648.904297
10693.289062
10536.941406
10457.532227
10505.432617
10335.595703
10727.452148
10482.750977
10471.566406
10548.375000
10479.522461
10371.543945
10530.590820
10283.713867
10450.011719
10234.330078
10623.472656
10416.874023
10753.147461
10948.602539
10378.667969
10524.527344
10245.650391
10753.913086
10531.992188
10186.361328
10342.849609
10252.902344
10193.711914
10476.628906
10382.625000
10285.512695
10330.583008
10313.279297
10457.449219
10788.187500
10438.704102
10517.519531
10198.875000
10615.790039
10905.875000
10569.758789
10404.631836
10551.212891
10294.006836
10305.618164
10500.528320
10483.350586
11000.645508
10562.171875
10717.328125
10546.625000
10711.403320
10429.071289
10521.787109
10031.892578
10467.966797
10487.724609
10367.506836
10217.884766
10303.221680
10674.032227
11051.589844
10228.342773
10143.719727
10432.907227
10668.519531
9999.972656
10458.759766
10275.639648
10612.831055
10961.423828
10335.950195
10295.899414
10200.219727
10609.492188
10239.485352
10335.114258
10442.442383
10516.663086
10481.639648
10503.068359
10332.956055
10519.840820
10094.340820
10839.244141
10352.247070
10841.791992
10695.853516
10292.054688
10809.501953
10397.827148
10261.166992
10708.569336
10842.554688
10643.481445
10070.988281
10493.125977
10623.195312
10819.207031
10743.655273
10001.009766
10750.074219
10772.808594
10724.102539
10223.830078
10538.128906
10546.141602
10828.438477
10479.991211
10388.239258
10569.635742
10852.656250
10042.082031
10544.976562
10182.885742
10449.074219
10481.355469
10548.136719
10490.642578
10680.232422
10690.007812
10115.047852
10437.916016
10189.551758
10387.554688
10879.907227
10770.985352
10412.005859
10447.362305
10555.108398
10575.448242
10541.698242
10852.572266
10267.337891
10596.222656
10673.817383
10918.048828
10313.922852
10429.697266
10777.383789
10720.821289
10712.350586
10564.421875
10879.861328
10495.124023
10120.682617
10423.647461
10540.382812
10350.187500
10537.009766
10111.511719
10497.625000
11095.594727
10470.402344
10476.369141
10527.957031
10743.427734
10509.725586
10951.642578
10669.762695
10601.597656
10161.330078
10238.386719
10082.869141
10729.138672
10371.314453
10564.988281
10294.474609
10604.488281
10469.060547
10835.569336
10686.859375
10791.333008
10542.572266
10758.176758
10809.378906
10008.672852
10872.397461
10534.409180
10494.999023
10173.357422
10267.017578
10681.258789
10595.538086
10642.231445
10511.752930
10279.267578
10554.288086
10539.083984
10745.792969
10326.428711
10433.876953
10254.347656
10724.262695
10422.910156
10010.839844
10633.654297
10778.227539
10408.085938
10635.296875
10662.578125
10662.962891
10279.362305
10422.958984
10812.045898
10265.288086
10867.615234
10463.935547
10385.258789
10365.205078
10532.464844
10411.331055
10500.031250
10757.459961
10619.193359
10758.436523
10456.757812
10299.107422
11030.640625
10274.163086
10558.972656
11147.488281
10576.691406
10344.449219
10445.471680
10291.608398
10839.309570
10418.339844
10144.497070
10523.945312
10499.628906
10501.176758
10642.453125
10085.554688
10336.784180
10672.431641
10643.615234
10512.966797
10554.106445
10743.965820
10472.598633
10290.514648
10556.087891
10170.094727
10538.523438
10353.161133
10723.079102
10518.718750
10695.089844
10369.319336
10417.392578
10667.949219
10587.933594
10238.539062
10386.670898
10449.320312
10674.541992
10536.292969
10227.257812
10640.543945
10817.894531
10952.123047
10605.197266
10630.548828
10795.917969
10487.034180
10663.677734
10412.152344
10361.834961
10472.875977
10888.898438
10469.421875
10522.276367
10392.422852
10460.614258
10529.730469
10695.019531
10674.229492
10453.307617
10294.718750
10788.688477
10476.553711
10278.174805
10198.494141
10857.082031
10538.256836
10274.038086
10355.602539
10406.361328
10331.534180
10548.943359
10616.766602
10693.856445
10353.570312
10626.179688
10620.130859
10443.378906
10772.302734
10687.929688
10646.410156
10125.443359
10539.138672
10503.404297
10270.406250
10544.704102
10709.432617
10358.692383
10617.190430
10099.473633
10453.163086
10633.242188
10259.882812
10284.316406
10507.498047
10388.292969
10629.500977
10474.727539
10691.783203
10287.717773
10509.704102
10852.885742
10247.031250
10579.511719
10296.427734
10705.241211
10437.591797
10379.349609
10478.863281
10439.497070
10474.288086
10634.238281
10655.896484
10555.622070
10238.414062
10149.625000
10218.291016
10607.673828
10549.457031
10430.015625
10472.204102
10267.953125
10963.649414
10422.218750
10577.971680
10194.133789
10809.131836
10674.983398
10558.329102
10040.740234
10078.824219
10743.042969
10626.782227
10654.773438
10051.910156
11044.319336
10770.478516
10702.526367
10136.262695
10426.329102
10406.345703
10460.334961
10468.309570
10255.256836
10304.366211
10470.591797
10665.437500
10498.005859
10171.744141
10914.506836
10739.945312
10376.483398
10120.231445
10761.361328
10610.000977
10606.937500
11014.713867
9883.649414
10620.239258
10219.117188
10360.367188
10344.104492
10126.210938
10659.927734
10263.420898
10243.470703
10327.708984
10418.826172
10755.630859
10753.091797
10172.271484
10493.898438
10172.298828
10573.589844
10602.119141
10516.726562
10181.392578
10231.728516
10842.782227
10456.061523
10815.154297
10720.808594
10459.785156
10589.391602
10586.250977
10471.563477
10555.996094
10494.479492
10279.509766
10370.157227
10886.785156
10305.151367
10416.285156
10555.753906
10410.783203
11117.972656
10389.775391
10622.300781
10373.332031
10457.067383
10930.831055
10497.048828
10445.938477
10701.857422
10614.807617
10368.304688
10406.053711
10403.288086
10264.726562
10738.362305
9942.271484
10593.426758
10728.667969
10321.397461
10654.342773
10453.524414
10629.169922
10533.926758
10257.592773
10622.449219
10321.242188
10604.896484
10544.890625
10717.291992
10811.627930
10379.490234
10336.874023
10555.312500
10506.590820
10912.528320
10243.562500
10398.066406
11007.160156
10650.777344
10643.565430
10220.374023
10390.845703
10593.927734
10244.610352
10325.746094
10505.951172
10510.019531
10834.301758
10317.570312
10612.858398
10286.572266
11008.575195
10396.561523
10505.507812
10524.494141
10926.357422
10416.846680
10641.487305
10549.545898
10499.308594
10854.203125
10431.005859
10308.964844
10444.936523
10492.311523
10105.914062
10636.623047
10795.466797
10547.252930
10836.854492
10784.200195
10218.362305
10337.222656
10662.942383
10391.213867
10668.337891
10286.508789
10250.340820
10590.183594
11151.103516
10338.251953
10506.668945
10522.813477
10447.562500
10434.284180
10548.601562
10485.816406
10543.904297
10706.924805
10756.142578
10940.490234
10197.886719
10396.994141
10373.869141
10724.025391
10423.763672
10661.037109
10722.782227
10869.303711
10738.201172
10387.969727
10404.007812
10206.563477
10280.356445
10520.119141
10664.723633
10720.628906
10274.832031
10511.551758
10783.513672
10627.196289
10558.471680
10416.641602
10387.541016
10358.070312
10351.458008
10830.482422
10353.586914
10649.914062
10268.551758
10639.265625
10627.492188
10601.363281
10296.633789
10478.030273
10343.393555
10622.279297
10483.150391
10513.223633
10583.825195
10530.321289
10287.182617
10656.297852
10327.021484
10432.879883
10382.727539
10662.217773
10324.117188
10228.830078
10435.863281
10629.941406
10699.304688
10627.784180
10760.555664
10849.785156
10094.205078
10780.806641
10165.257812
10350.794922
10045.358398
10786.462891
10366.635742
10527.033203
10110.777344
10440.663086
10983.221680
9917.660156
10766.841797
10598.906250
10432.896484
10574.232422
11023.472656
10527.670898
10466.861328
10173.452148
10291.040039
10492.059570
10346.835938
10457.256836
10427.507812
10781.382812
10338.083984
10603.052734
10430.370117
10806.874023
10513.011719
10230.085938
10299.952148
10930.114258
10570.374023
10429.570312
10357.143555
10018.540039
10623.091797
10556.056641
10592.621094
10181.008789
10284.788086
10805.366211
10515.428711
10068.913086
10486.517578
10837.250000
10435.324219
10714.041992
9978.258789
10421.954102
10862.119141
10824.527344
10575.083008
10397.622070
10522.233398
10346.153320
10497.616211
10312.775391
10718.536133
10361.478516
10535.263672
10676.580078
10976.671875
10209.284180
10481.267578
10754.453125
10200.064453
10386.573242
10543.107422
10581.344727
10790.609375
10136.264648
10492.084961
10317.346680
10344.491211
10513.210938
10658.578125
10847.486328
10519.315430
10012.029297
10246.975586
10746.111328
11091.953125
10509.924805
10479.221680
10136.927734
10417.213867
10426.539062
10438.451172
10484.523438
10631.444336
10454.280273
10515.048828
10566.238281
10216.262695
10393.250000
10789.394531
10800.834961
10220.473633
10596.218750
10650.703125
10826.963867
10366.853516
10010.635742
10711.291992
10341.570312
10146.506836
10158.010742
10695.778320
10834.156250
10731.399414
10171.524414
10550.191406
10810.594727
10630.942383
10947.857422
10122.654297
10500.895508
10557.929688
10215.180664
10735.660156
```
