## Supplementary material for "Functional connectivity across the human subcortical auditory system using an autoregressive matrix-Gaussian copula graphical model approach with partial correlations": Code: roi-06_mean_ts.txt

```
10794.347656
10524.949219
10380.355469
10699.294922
10999.185547
10587.246094
10597.250000
10270.601562
10806.972656
10419.353516
10312.281250
10467.965820
10636.694336
10657.240234
10489.271484
10512.335938
10775.595703
10945.019531
10661.889648
10631.705078
10392.514648
10677.032227
10429.264648
10652.941406
10622.556641
10605.857422
10772.291016
10380.608398
10389.830078
10592.070312
10587.830078
10494.799805
10630.330078
10609.312500
10796.678711
10385.945312
10346.832031
10699.604492
10684.609375
10824.579102
10455.660156
10558.480469
10988.027344
10530.442383
10497.020508
10614.211914
10677.923828
10459.559570
10341.577148
10552.242188
10751.616211
10660.492188
11027.552734
10398.353516
10419.584961
10492.935547
10390.797852
10627.525391
10224.503906
10103.347656
10366.306641
10717.989258
10693.602539
10720.347656
10332.199219
10709.109375
10952.142578
10270.968750
10441.887695
10416.547852
10622.901367
10750.818359
10673.199219
10563.724609
10564.814453
10719.210938
10454.583984
10471.657227
10492.822266
10523.625000
10514.881836
10423.675781
10002.237305
10498.046875
10898.281250
10796.371094
10470.957031
10163.055664
10407.638672
10648.416992
10598.889648
10515.713867
10602.549805
10769.256836
10673.583008
10601.318359
10264.180664
10576.486328
10785.628906
10528.816406
10514.360352
10261.469727
10548.712891
10867.183594
10857.091797
10474.086914
10629.160156
10835.669922
10534.103516
10572.037109
10406.351562
10641.268555
10940.289062
10680.050781
10616.919922
10552.761719
10660.736328
10528.302734
10675.726562
10440.435547
10460.695312
10507.492188
10373.519531
10402.385742
10660.355469
10543.533203
10775.737305
10465.329102
10707.675781
10415.847656
10491.727539
10471.308594
10335.494141
10401.418945
10561.518555
10495.041016
10720.160156
10170.003906
10370.085938
10650.882812
10578.713867
10913.722656
10864.215820
10228.044922
10339.420898
10375.620117
10754.243164
10595.300781
10510.005859
10400.897461
10551.291016
10640.166016
10610.416016
10796.236328
10946.118164
10730.458984
10212.724609
10543.182617
10459.619141
10474.850586
10653.218750
10799.000000
10962.814453
10724.901367
10950.606445
11019.084961
11077.119141
10822.802734
10511.179688
10784.083984
10640.129883
10742.683594
11004.045898
10631.640625
10551.357422
10682.085938
10930.230469
10681.824219
10805.753906
10469.317383
10702.163086
10854.400391
10425.121094
10542.385742
11166.510742
10680.919922
10527.302734
10555.331055
10659.103516
11062.099609
10705.900391
10940.008789
10850.915039
10806.341797
10759.729492
10497.724609
10739.793945
10815.095703
10582.978516
10662.465820
10944.982422
10999.164062
10653.816406
10600.430664
10693.093750
10995.170898
10633.086914
10313.965820
10603.437500
10825.384766
10711.394531
10640.791016
10699.420898
10995.039062
10820.041016
10819.315430
10858.759766
11242.852539
10578.875000
10537.213867
10871.116211
10911.215820
10716.059570
10427.427734
11195.550781
11073.795898
10265.243164
10664.303711
10933.753906
10841.190430
10684.664062
10460.009766
10844.896484
10862.386719
10805.972656
10565.115234
10498.144531
10784.455078
10698.124023
10500.486328
10679.494141
10978.454102
11046.509766
10816.692383
10865.765625
10790.773438
10795.342773
10734.243164
10645.241211
10562.874023
10689.180664
10975.310547
10784.553711
10834.878906
10849.446289
10707.553711
10569.335938
10678.051758
11002.130859
10992.325195
10408.624023
10764.734375
10795.009766
10931.128906
10683.144531
10414.770508
10611.650391
10912.283203
10882.012695
10720.331055
10699.765625
10719.769531
10753.842773
10797.303711
10340.453125
10514.174805
10711.241211
10832.961914
10748.476562
10434.263672
10713.351562
10682.250000
10347.909180
10218.158203
10476.302734
10397.044922
10999.044922
10468.947266
10671.414062
10597.476562
10665.072266
10556.406250
10439.912109
10423.724609
10658.638672
10750.440430
10793.090820
10724.023438
10619.839844
10700.454102
10701.425781
10746.180664
10600.717773
10832.094727
10618.562500
10909.433594
10985.042969
10893.954102
10683.628906
10684.725586
10712.231445
10185.669922
10593.835938
10468.416016
10524.789062
10967.169922
10385.540039
10820.342773
10790.941406
10786.893555
10411.590820
10419.292969
10573.639648
10696.328125
10712.484375
10759.583008
10697.006836
10662.096680
10501.042969
10323.611328
10377.170898
10749.540039
10824.125000
10606.026367
10622.561523
10836.696289
10879.445312
10974.127930
10764.572266
10652.689453
10458.385742
10475.617188
10596.657227
10502.968750
10234.254883
10406.190430
10777.653320
10878.148438
10510.751953
10384.349609
10503.410156
10576.677734
10677.326172
10617.582031
10685.296875
10666.192383
10621.273438
10940.781250
10572.293945
10933.421875
10854.750000
10815.082031
10371.702148
10615.105469
10576.914062
10618.205078
10703.757812
10303.158203
10798.739258
10613.370117
10820.979492
10494.065430
10535.541016
10411.463867
10575.904297
10641.562500
10714.751953
10578.977539
10648.857422
10414.470703
10544.516602
10418.897461
10896.319336
10480.530273
10657.672852
10488.035156
10826.706055
10642.208008
10618.364258
10725.739258
10996.343750
10471.271484
10968.117188
10722.581055
10770.103516
10515.783203
10656.318359
10324.443359
10596.261719
10807.473633
10579.826172
10083.435547
10686.833984
11089.304688
10722.171875
10353.011719
10616.763672
10620.444336
10781.339844
10421.481445
10549.625977
10580.281250
10825.374023
10542.552734
10789.885742
10624.733398
10675.322266
10821.507812
10380.681641
10759.046875
10796.099609
10287.422852
10728.421875
10786.623047
10794.702148
10540.135742
10239.662109
10644.131836
10860.676758
10489.195312
10328.519531
11006.819336
10752.639648
11127.804688
10595.395508
10600.755859
10940.552734
10829.977539
10578.641602
10677.174805
10568.673828
11141.386719
10663.433594
10511.384766
10760.417969
10787.911133
10738.974609
10488.519531
10631.462891
10968.747070
10807.750000
10874.566406
10580.287109
11004.134766
10695.436523
10758.334961
10922.307617
10869.222656
10935.515625
10475.392578
10368.082031
10655.907227
10820.789062
11133.286133
10493.905273
10408.181641
10757.790039
11001.097656
10643.179688
10331.454102
10754.658203
10747.304688
10579.670898
10585.548828
10570.117188
10756.227539
10840.528320
10466.210938
10648.863281
10562.019531
10831.816406
11019.550781
10794.625000
10599.443359
11174.861328
10487.045898
10838.861328
10507.052734
10371.532227
10537.630859
10741.433594
10598.609375
10283.912109
10494.164062
10253.667969
10650.285156
10556.813477
10522.095703
10552.835938
10590.763672
10555.018555
10529.561523
10666.350586
10647.110352
10741.865234
10499.634766
10352.344727
10650.582031
10746.363281
10781.167969
10487.261719
10507.338867
10400.493164
10563.012695
10390.078125
10405.960938
10377.552734
10764.288086
10650.925781
10334.980469
10073.600586
10576.867188
10764.109375
10296.216797
10135.443359
10368.189453
10649.128906
10747.416016
10464.727539
10463.007812
10899.134766
10419.333984
10610.279297
10508.898438
10515.429688
10770.426758
10929.621094
10527.914062
10406.731445
10435.919922
10553.718750
10575.119141
10402.457031
10361.276367
10560.587891
10490.493164
10601.772461
10363.998047
11019.246094
10584.777344
10797.160156
10408.722656
10075.023438
10433.582031
10838.029297
10529.910156
10984.038086
10361.195312
10291.273438
10563.062500
10842.597656
10833.211914
10707.368164
10515.000000
10687.229492
10655.683594
10525.420898
10602.438477
10841.847656
10761.573242
11097.390625
10639.100586
10473.796875
10950.923828
11097.419922
10747.107422
10547.147461
10613.735352
10512.190430
10969.755859
10759.559570
10306.443359
10873.836914
10892.292969
10925.447266
10561.984375
10778.793945
10745.943359
10796.154297
10802.203125
10611.528320
10694.239258
10478.390625
10754.732422
10996.673828
10508.511719
10880.238281
10478.109375
11047.982422
10753.933594
10526.939453
10754.464844
10889.802734
10913.777344
10576.007812
10868.212891
10791.445312
10736.069336
10657.607422
10615.376953
10950.388672
10802.653320
10856.430664
10854.993164
10895.098633
10776.726562
10680.333008
10538.298828
10740.198242
10985.287109
10890.802734
10614.675781
10382.646484
10746.697266
10845.766602
10486.962891
10792.320312
10953.816406
11020.670898
10639.953125
10908.910156
10433.894531
10678.864258
11085.406250
10931.986328
10645.186523
10724.683594
10655.870117
10736.245117
10317.567383
10390.179688
10428.331055
10462.144531
11003.272461
10877.246094
10610.853516
10517.222656
10413.644531
10909.159180
10830.634766
10721.748047
10731.126953
11138.597656
10773.390625
10414.729492
10686.787109
11007.677734
10735.129883
10564.196289
10592.154297
10645.218750
10822.335938
11075.944336
10620.837891
10504.115234
10948.695312
11019.152344
11068.642578
10925.515625
10962.095703
10818.476562
11192.824219
10753.517578
10598.110352
10939.278320
10741.414062
10868.531250
10667.648438
10674.467773
10792.581055
11090.097656
11050.771484
10592.607422
10698.669922
10703.914062
10697.732422
10276.705078
10593.659180
10622.749023
10816.191406
10656.274414
10412.712891
10459.844727
10845.977539
11049.841797
10615.014648
10352.974609
10544.354492
10845.036133
10487.184570
10443.812500
10609.213867
10672.482422
10844.531250
10903.076172
10571.631836
10715.656250
10601.664062
10814.902344
10881.296875
10844.304688
10490.666992
10652.151367
10763.131836
10484.058594
10207.688477
10787.215820
10793.597656
10530.655273
10485.065430
10478.438477
10711.665039
10692.227539
10809.821289
10771.000000
10857.941406
11026.185547
10574.797852
10890.300781
10717.343750
10632.315430
10822.664062
10897.686523
10721.407227
11171.171875
10792.071289
10845.640625
10417.683594
10422.079102
10581.133789
10760.106445
10462.128906
10355.255859
10840.666016
10718.056641
11017.027344
10611.639648
10288.913086
10529.994141
10568.927734
10816.081055
10756.945312
10512.034180
10699.471680
10986.792969
10766.343750
10661.653320
11050.652344
11043.913086
10694.083984
10587.064453
10410.461914
10792.041016
10521.148438
10817.028320
10866.208984
10871.289062
10993.546875
10894.029297
11102.525391
10659.422852
10715.470703
10748.624023
10548.891602
10726.238281
10460.105469
10567.044922
10755.192383
10589.502930
10509.798828
10778.181641
10834.855469
10699.642578
10556.579102
10293.836914
10683.856445
10615.765625
10648.592773
10635.214844
11078.826172
10649.017578
10840.458008
10542.818359
10367.002930
10631.756836
10510.192383
10552.755859
10744.045898
10621.737305
10665.087891
10606.705078
10913.929688
10497.124023
10997.801758
10301.546875
10734.068359
11042.869141
10871.525391
10983.115234
10560.585938
10545.392578
10859.199219
10795.164062
10933.181641
10743.957031
10881.427734
10754.726562
10943.554688
10659.321289
10537.036133
10669.588867
11129.064453
10762.818359
10724.111328
10642.210938
10970.952148
11319.348633
10799.080078
10916.375000
11060.292969
10698.403320
11022.980469
10801.888672
10701.507812
10875.777344
10632.633789
11004.681641
10803.301758
11097.212891
11175.383789
11083.655273
10914.931641
10456.275391
10930.303711
11004.230469
11141.273438
10690.672852
10998.923828
11104.578125
11127.957031
11026.027344
10793.258789
10916.212891
11043.572266
11088.000977
10681.458984
11039.322266
11096.244141
10887.752930
10996.232422
10769.307617
11274.678711
11550.612305
11088.588867
11008.326172
10935.210938
11252.015625
11198.381836
10857.035156
10850.999023
11078.310547
10969.479492
11342.846680
10877.829102
11135.832031
11004.930664
10821.783203
10899.053711
10621.598633
10856.280273
11028.743164
11218.752930
10949.753906
10553.721680
10852.410156
11080.754883
10948.753906
10746.033203
10861.805664
10972.522461
11228.632812
10780.296875
10756.503906
11276.150391
11112.669922
10932.758789
11062.261719
11077.548828
11145.428711
11006.458008
```
