## Supplementary material for "Functional connectivity across the human subcortical auditory system using an autoregressive matrix-Gaussian copula graphical model approach with partial correlations": Code: roi-07_mean_ts.txt

```
10941.422852
11209.416992
10910.628906
10953.698242
10778.172852
10867.920898
10970.421875
10919.993164
10765.945312
11119.719727
10848.610352
10882.746094
10899.981445
10965.217773
11243.413086
10957.972656
10834.749023
10701.061523
10775.991211
10947.716797
10729.660156
10810.902344
10759.063477
11109.053711
10936.696289
10807.929688
10745.072266
11086.290039
10829.680664
10722.195312
10835.286133
10917.897461
10874.714844
10998.194336
10819.486328
11080.413086
10982.088867
10551.342773
10828.977539
10800.032227
10870.862305
10927.835938
10820.960938
10819.694336
10745.686523
10813.420898
10597.541992
10894.927734
11053.317383
11038.072266
11041.287109
10919.620117
10673.583984
10849.823242
10837.533203
10802.264648
10661.254883
10679.858398
10835.800781
10952.883789
10746.538086
10681.163086
10662.066406
10883.222656
10838.246094
10852.929688
10682.567383
10716.255859
11128.144531
10668.212891
10946.342773
11091.744141
10742.083008
10879.704102
11062.276367
10913.508789
10864.850586
11072.476562
10858.181641
10877.171875
10823.994141
10781.930664
10878.207031
10801.535156
10934.507812
10935.340820
11007.306641
10988.306641
10791.700195
10872.924805
10856.804688
10731.413086
11214.931641
10808.624023
10761.569336
10941.104492
10936.278320
10767.567383
10728.949219
11054.295898
10893.886719
10968.916016
10878.752930
10835.157227
10713.790039
10931.246094
10874.469727
10918.107422
10750.469727
10734.668945
10760.586914
10504.890625
10810.852539
10781.783203
11018.765625
10859.375000
10600.692383
10630.079102
10903.641602
11098.152344
10731.647461
10761.356445
10884.910156
10696.276367
10793.170898
10871.088867
10655.966797
10646.416016
10902.174805
10865.781250
10749.952148
10815.126953
10862.430664
10840.149414
10722.632812
11023.325195
10805.577148
10943.905273
10813.725586
11021.003906
10880.408203
10666.501953
10920.739258
11063.727539
10875.103516
10892.105469
10816.894531
11048.268555
10904.995117
11000.496094
10916.377930
10744.628906
10818.542969
10843.409180
10638.538086
10962.380859
10912.647461
10707.000977
11016.572266
10842.523438
11235.325195
10850.407227
10741.903320
10884.883789
10897.618164
11026.306641
10975.068359
10600.359375
10962.360352
10946.158203
11075.432617
11014.428711
10780.384766
10795.252930
10820.251953
10940.446289
10827.572266
10696.415039
10873.493164
10968.428711
10804.281250
10770.969727
10938.016602
10913.765625
10583.628906
10788.792969
11112.085938
10864.221680
10977.962891
10822.205078
10886.761719
10777.946289
10719.839844
10949.500977
10720.436523
10668.347656
10602.389648
10682.995117
11083.305664
10819.467773
10714.219727
10761.770508
10802.475586
10797.913086
10652.712891
10755.165039
10675.534180
10955.321289
10695.183594
10845.040039
10806.843750
10896.011719
10468.024414
10570.732422
10802.787109
10431.352539
10674.405273
10777.541016
10679.569336
10723.229492
10584.196289
10774.303711
10671.124023
10694.878906
10785.671875
10803.904297
10840.868164
10861.130859
10623.538086
10711.519531
11025.391602
10853.233398
10648.519531
10823.613281
10776.587891
10692.285156
10804.177734
10779.436523
10836.692383
10858.774414
10833.850586
10688.564453
10709.639648
10827.431641
10819.148438
10589.111328
10854.594727
10798.839844
10840.801758
10726.532227
10550.554688
10582.188477
10619.087891
10476.343750
10903.618164
10828.386719
10754.149414
10744.589844
10551.633789
10825.338867
10743.707031
10845.744141
10777.592773
10697.096680
10625.368164
10842.673828
10780.866211
10763.232422
10713.400391
10751.375977
10880.753906
10788.194336
10809.631836
10878.230469
11018.683594
10694.441406
10945.237305
10579.801758
10880.169922
10860.241211
10550.464844
10717.758789
10638.881836
10723.274414
10838.838867
10692.350586
10638.296875
10664.536133
11017.103516
10665.264648
10728.459961
10794.226562
10622.402344
10902.683594
10656.203125
10923.152344
10668.071289
10881.908203
10757.146484
10815.156250
10864.078125
10734.853516
10845.699219
11015.338867
10989.380859
10757.149414
10898.063477
10835.860352
10834.093750
10805.325195
10836.590820
11000.978516
10980.872070
10840.080078
11056.519531
11188.480469
10810.349609
10722.308594
10867.842773
11114.574219
10771.688477
10897.366211
11004.118164
10896.600586
10732.868164
10860.079102
10907.563477
10842.919922
10873.475586
10994.290039
10855.128906
10904.474609
10765.975586
10853.586914
10780.284180
11018.017578
10815.720703
10781.616211
10954.059570
11032.969727
10719.533203
11133.583008
10679.886719
10886.802734
10900.118164
10880.200195
10856.655273
10846.095703
10965.946289
11084.749023
10839.379883
11015.985352
10937.696289
10854.147461
10721.446289
10591.505859
10913.609375
10969.881836
10899.290039
10838.223633
10760.772461
11068.324219
10874.928711
11052.198242
10976.809570
10786.540039
10567.167969
11001.562500
10757.647461
10707.881836
10887.205078
11063.991211
10862.683594
11107.225586
10682.282227
10717.023438
10756.733398
10898.405273
10946.041016
10979.040039
10872.097656
10805.006836
10833.853516
10866.420898
10900.898438
10894.631836
10828.572266
10892.328125
10981.012695
10923.026367
10791.306641
10653.021484
10940.594727
11035.851562
10920.151367
10787.386719
10866.507812
10904.869141
10823.985352
10711.000977
11136.842773
10919.200195
11050.005859
10878.015625
10870.541992
10885.500977
10953.264648
10876.579102
10940.547852
10781.483398
10981.812500
10817.436523
10717.482422
10843.797852
10767.804688
10886.120117
11029.610352
10680.386719
10969.184570
10798.686523
10937.234375
10824.658203
11069.055664
10871.113281
10792.418945
10760.484375
10846.791016
10698.594727
10615.713867
11022.522461
11160.048828
10739.605469
10806.807617
10657.113281
10702.885742
11034.468750
10891.230469
10913.358398
10923.506836
11105.559570
10667.852539
10757.613281
11035.636719
11036.567383
10821.488281
10980.483398
10816.205078
10888.831055
10760.190430
10708.865234
10626.305664
10677.137695
10723.948242
10775.384766
10471.324219
10861.249023
10772.170898
10713.834961
10885.805664
10706.495117
10893.016602
10760.992188
10638.860352
10976.628906
10792.629883
10750.833008
10976.243164
10824.469727
10964.760742
11218.061523
10635.769531
11001.108398
10851.538086
10813.957031
10875.399414
10631.531250
10706.096680
10959.158203
10698.983398
10894.764648
10863.666016
10751.666016
10628.405273
10342.910156
10371.988281
10647.671875
10972.418945
10978.375977
10943.101562
10855.342773
10975.272461
10852.019531
11059.487305
11091.635742
10896.866211
11062.900391
10977.425781
10900.738281
10796.358398
11105.110352
11019.008789
10749.762695
10982.166992
10917.582031
10918.997070
10933.840820
11003.324219
10855.527344
10753.592773
11162.420898
11001.965820
10966.008789
10959.985352
10834.404297
10952.086914
10761.302734
10889.952148
10863.594727
10828.413086
10826.570312
10839.860352
10760.945312
10620.923828
10971.993164
11040.980469
10882.058594
10852.194336
10957.702148
10712.967773
10723.077148
10749.208008
10978.970703
10755.269531
11038.839844
10710.909180
11158.355469
10950.013672
10835.730469
10697.824219
11077.780273
11040.144531
10796.163086
10982.190430
10836.448242
10773.666992
10753.123047
10991.360352
10793.813477
10700.709961
10802.823242
11042.684570
10812.346680
11018.941406
10742.291992
10717.039062
10887.495117
11058.074219
10813.199219
10971.563477
10905.407227
11064.653320
10654.454102
10927.196289
10846.714844
10823.585938
10794.131836
10706.530273
10776.256836
10769.417969
10825.617188
11028.338867
10970.415039
10920.316406
10740.476562
10932.272461
10709.474609
10833.042969
10908.987305
10849.037109
10600.941406
10772.352539
10890.930664
10967.547852
10806.055664
10649.266602
10766.001953
10870.294922
10871.272461
10780.207031
10755.333984
10586.023438
10714.905273
10678.559570
10751.744141
10858.383789
10781.991211
10566.283203
10726.294922
10787.113281
10910.506836
10787.098633
10700.613281
10709.992188
10916.375977
10692.505859
11139.874023
10821.202148
10855.147461
10768.785156
11052.345703
10946.431641
10877.819336
11056.875977
10710.128906
10868.704102
10726.194336
10840.448242
10694.871094
10798.716797
10870.851562
10630.659180
10798.230469
10649.534180
10772.739258
10554.296875
10466.336914
10878.116211
10786.612305
10756.883789
11042.745117
10772.412109
10836.357422
11032.246094
10758.086914
10715.982422
10886.816406
10547.619141
10780.871094
10934.134766
10828.363281
10738.887695
11133.508789
10884.625977
10723.485352
10915.530273
10977.121094
10897.928711
11015.658203
10703.656250
10784.319336
10770.616211
10778.238281
10733.976562
10795.994141
10767.956055
10737.272461
10967.863281
10742.094727
10622.662109
10826.718750
10716.102539
10745.332031
10624.024414
11003.477539
10884.344727
10771.362305
10807.379883
10690.136719
10857.319336
10744.581055
10701.232422
10896.649414
10917.097656
10859.840820
10667.866211
10895.922852
10952.386719
10732.649414
10673.566406
10766.991211
10706.885742
10730.329102
10623.160156
10890.192383
10668.257812
10714.968750
10526.421875
10848.008789
10716.314453
10704.206055
10704.821289
10872.401367
10768.083984
10688.514648
10662.760742
10720.274414
10860.018555
11093.272461
10738.442383
10712.699219
10860.792969
10768.492188
10691.800781
11013.610352
10910.092773
11102.019531
10868.819336
10836.500977
10581.092773
10611.959961
10641.363281
10693.461914
10747.261719
10649.680664
10645.569336
10750.714844
10690.954102
10726.334961
10646.387695
10611.665039
10869.999023
10699.392578
10689.799805
10827.586914
10884.262695
10762.497070
10839.597656
10678.707031
11038.051758
10845.897461
10911.565430
10733.284180
10695.548828
10766.732422
10798.389648
10730.940430
10748.457031
10831.873047
10686.319336
11073.455078
10911.047852
10802.259766
10704.334961
10749.032227
10624.355469
10714.268555
10916.165039
10944.834961
11009.008789
10795.296875
10926.951172
10938.897461
10959.489258
10886.318359
10877.026367
10945.883789
10817.021484
10668.212891
10691.775391
10870.666992
10795.584961
10839.153320
10833.547852
10845.549805
10818.242188
11190.021484
10979.561523
10740.946289
10425.563477
10832.670898
10764.820312
10715.002930
10755.812500
10827.697266
10843.183594
10665.646484
10791.777344
10650.176758
10781.964844
10661.278320
10834.475586
10834.328125
10522.008789
10778.956055
10863.930664
10773.434570
10594.546875
10506.657227
10472.304688
10730.121094
10847.516602
10858.285156
10837.428711
10794.219727
10734.824219
10840.703125
11011.797852
11012.687500
10656.268555
11006.266602
11183.265625
10875.667969
10633.853516
10769.133789
11032.076172
10718.224609
10841.392578
10918.852539
10760.670898
10949.597656
10941.014648
10693.507812
10671.042969
10864.286133
10995.126953
10820.549805
10778.256836
10916.290039
10957.589844
10734.209961
10779.888672
10633.551758
10884.820312
10974.280273
10712.936523
10745.180664
10729.841797
10948.244141
10808.512695
10906.768555
10750.627930
10632.231445
10518.150391
10519.345703
10751.178711
11058.585938
10784.605469
10771.922852
10675.859375
10553.243164
10659.795898
10792.721680
10592.295898
10672.076172
10583.430664
10798.667969
10861.008789
10654.840820
10716.589844
10625.078125
10913.186523
10975.383789
10658.862305
10599.383789
10726.578125
10657.657227
10750.711914
10919.792969
10976.686523
10699.611328
10801.901367
10688.907227
10587.134766
10657.308594
10364.526367
10607.980469
10612.968750
10754.169922
10626.606445
10723.811523
10539.621094
10468.762695
10590.461914
10755.863281
10586.944336
10744.575195
10686.627930
10675.662109
10641.362305
10670.000977
10621.163086
10784.847656
10613.950195
10885.076172
10695.561523
10852.079102
10718.940430
10786.027344
10725.644531
10581.498047
10606.447266
10606.377930
10948.445312
10660.984375
10775.959961
10453.644531
10787.134766
10574.108398
10787.787109
10678.613281
```
