## Supplementary material for "Functional connectivity across the human subcortical auditory system using an autoregressive matrix-Gaussian copula graphical model approach with partial correlations": Code: roi-08_mean_ts.txt

```
10754.945312
10959.892578
10944.117188
10755.200195
10599.938477
10729.716797
10846.736328
10733.292969
10650.368164
10675.456055
10789.288086
10649.200195
10630.393555
10560.480469
10862.840820
10779.302734
10541.006836
10477.031250
10596.184570
10693.352539
10592.222656
10581.687500
10420.524414
10626.767578
10775.569336
10621.051758
10509.175781
10524.684570
10659.039062
10601.011719
10497.872070
10637.529297
10745.771484
10553.470703
10486.929688
10809.909180
10649.462891
10549.479492
10652.058594
10631.719727
10761.133789
10558.137695
10598.928711
10659.513672
10629.934570
10542.391602
10453.249023
10645.590820
10589.394531
10566.897461
10469.889648
10461.592773
10530.523438
10657.426758
10625.738281
10666.541992
10497.575195
10548.257812
10644.744141
10538.621094
10434.503906
10501.180664
10663.079102
10581.228516
10466.419922
10381.384766
10434.667969
10671.041992
10681.854492
10534.205078
10552.922852
10608.791992
10541.569336
10728.289062
10391.910156
10440.949219
10689.601562
10828.186523
10668.555664
10532.668945
10576.766602
10609.121094
10658.220703
10517.625000
10457.544922
10501.981445
10572.825195
10649.773438
10592.409180
10561.940430
10494.304688
10738.041992
10575.957031
10636.235352
10557.922852
10692.077148
10732.361328
10534.324219
10610.737305
10675.884766
10841.565430
10639.749023
10625.252930
10614.424805
10671.982422
10687.860352
10460.662109
10532.756836
10600.533203
10658.608398
10570.389648
10381.222656
10492.462891
10605.180664
10737.500000
10523.893555
10585.660156
10650.327148
10687.040039
10558.486328
10484.628906
10555.113281
10640.081055
10427.719727
10495.122070
10638.875977
10561.502930
10576.274414
10425.502930
10561.218750
10554.047852
10585.430664
10539.748047
10435.431641
10582.100586
10467.330078
10475.152344
10717.034180
10664.643555
10493.251953
10623.623047
10471.954102
10644.987305
10726.885742
10491.201172
10526.733398
10599.592773
10655.030273
10599.641602
10457.471680
10527.744141
10694.309570
10680.105469
10591.115234
10453.130859
10593.457031
10741.170898
10642.621094
10459.385742
10506.315430
10699.627930
10586.482422
10546.320312
10554.937500
10793.862305
10692.944336
10427.811523
10454.760742
10565.585938
10582.918945
10638.615234
10495.029297
10491.783203
10609.835938
10675.820312
10489.539062
10469.469727
10508.127930
10683.875977
10614.225586
10495.062500
10464.277344
10710.350586
10747.051758
10477.594727
10424.603516
10504.883789
10667.277344
10587.842773
10400.029297
10593.832031
10724.927734
10670.155273
10468.263672
10639.655273
10604.742188
10390.793945
10483.775391
10629.852539
10665.799805
10334.700195
10319.987305
10601.693359
10635.238281
10363.083984
10431.320312
10524.423828
10540.806641
10541.787109
10415.101562
10455.860352
10592.039062
10541.302734
10443.929688
10438.571289
10547.102539
10420.812500
10425.579102
10493.198242
10570.446289
10398.266602
10438.803711
10581.561523
10554.538086
10363.034180
10409.904297
10591.655273
10697.012695
10510.801758
10362.208984
10583.874023
10709.856445
10466.596680
10385.427734
10379.322266
10585.497070
10451.700195
10486.849609
10371.146484
10635.833008
10597.369141
10482.718750
10397.160156
10494.377930
10589.538086
10407.556641
10421.301758
10458.395508
10596.042969
10433.699219
10423.000977
10444.433594
10699.813477
10531.993164
10453.343750
10517.816406
10649.115234
10590.219727
10404.862305
10343.345703
10748.128906
10660.746094
10412.700195
10399.047852
10572.691406
10595.832031
10522.099609
10394.227539
10513.239258
10505.337891
10535.217773
10387.280273
10329.509766
10603.672852
10546.010742
10407.229492
10385.456055
10426.066406
10568.764648
10391.512695
10365.764648
10424.840820
10546.525391
10431.162109
10264.983398
10349.757812
10331.603516
10542.742188
10411.308594
10455.275391
10415.341797
10504.165039
10497.554688
10464.706055
10369.271484
10371.489258
10506.756836
10512.000000
10554.581055
10418.380859
10409.336914
10597.494141
10519.718750
10477.055664
10381.534180
10491.625000
10474.364258
10474.253906
10430.628906
10510.261719
10522.041016
10550.842773
10323.564453
10434.573242
10463.458008
10585.880859
10428.419922
10336.123047
10407.406250
10625.221680
10669.020508
10394.138672
10358.998047
10453.894531
10714.694336
10534.355469
10403.009766
10462.958984
10502.936523
10728.603516
10536.493164
10443.274414
10412.416016
10337.633789
10586.365234
10417.832031
10433.009766
10488.257812
10673.548828
10637.053711
10385.416016
10365.157227
10423.042969
10438.919922
10543.941406
10397.804688
10350.025391
10520.491211
10588.655273
10583.748047
10428.802734
10452.334961
10455.900391
10611.678711
10358.125000
10374.843750
10449.444336
10528.900391
10501.308594
10426.069336
10479.089844
10498.139648
10492.660156
10563.867188
10354.939453
10368.741211
10482.394531
10549.811523
10333.738281
10341.038086
10583.623047
10661.193359
10402.194336
10347.138672
10382.731445
10476.674805
10467.906250
10452.355469
10573.346680
10651.072266
10428.753906
10347.485352
10525.656250
10496.281250
10500.019531
10455.306641
10546.243164
10649.311523
10547.394531
10562.043945
10511.115234
10544.944336
10609.903320
10575.207031
10584.102539
10624.355469
10583.003906
10507.337891
10434.275391
10440.541016
10570.555664
10600.548828
10471.979492
10402.190430
10503.772461
10591.711914
10401.082031
10374.464844
10456.007812
10679.490234
10538.056641
10509.184570
10527.605469
10649.226562
10452.875000
10378.490234
10517.791016
10485.827148
10417.224609
10351.131836
10360.613281
10611.892578
10564.115234
10474.340820
10367.443359
10541.583008
10627.312500
10378.580078
10345.000977
10543.789062
10562.695312
10446.522461
10391.737305
10490.658203
10598.907227
10548.309570
10466.108398
10411.399414
10588.090820
10471.310547
10436.645508
10298.924805
10616.012695
10625.249023
10345.362305
10454.206055
10468.024414
10540.273438
10482.122070
10407.489258
10446.968750
10601.968750
10517.237305
10479.784180
10486.792969
10424.445312
10426.184570
10334.380859
10541.638672
10600.360352
10596.627930
10438.178711
10370.366211
10285.053711
10572.688477
10556.316406
10371.505859
10390.119141
10383.677734
10612.593750
10472.226562
10466.833008
10300.727539
10581.367188
10493.416992
10244.365234
10335.482422
10477.670898
10531.896484
10425.612305
10357.839844
10325.355469
10492.751953
10638.022461
10350.492188
10469.023438
10431.311523
10497.898438
10611.863281
10416.104492
10433.896484
10497.746094
10627.319336
10574.159180
10349.113281
10550.814453
10552.875977
10644.399414
10364.086914
10399.073242
10548.876953
10626.737305
10476.486328
10506.025391
10454.130859
10623.351562
10629.592773
10497.601562
10354.277344
10375.318359
10540.915039
10510.753906
10383.941406
10314.941406
10484.987305
10490.742188
10429.811523
10405.752930
10520.083008
10600.113281
10419.042969
10434.573242
10304.738281
10578.260742
10489.724609
10405.726562
10437.389648
10475.721680
10574.884766
10460.705078
10504.523438
10423.538086
10541.889648
10488.866211
10390.541992
10327.257812
10403.410156
10571.418945
10411.861328
10455.031250
10421.537109
10356.766602
10596.925781
10483.806641
10326.903320
10296.927734
10373.902344
10425.289062
10411.247070
10290.626953
10396.591797
10495.433594
10612.422852
10320.596680
10293.808594
10382.641602
10356.493164
10541.619141
10352.306641
10458.660156
10482.889648
10498.871094
10619.742188
10487.617188
10476.360352
10467.216797
10414.216797
10458.289062
10380.013672
10456.113281
10430.793945
10416.831055
10519.763672
10393.094727
10370.331055
10511.114258
10584.373047
10473.893555
10404.090820
10335.646484
10435.864258
10475.988281
10413.604492
10341.680664
10329.782227
10502.327148
10386.742188
10335.115234
10407.246094
10407.916016
10521.914062
10455.770508
10311.250977
10438.517578
10469.923828
10425.472656
10430.618164
10341.964844
10426.800781
10503.445312
10476.668945
10366.422852
10308.270508
10430.409180
10373.756836
10351.420898
10304.913086
10401.127930
10499.365234
10344.704102
10388.938477
10407.141602
10496.583008
10553.126953
10233.022461
10348.948242
10491.037109
10465.917969
10344.674805
10354.681641
10348.956055
10377.241211
10481.023438
10476.699219
10220.975586
10369.087891
10374.582031
10332.256836
10329.180664
10307.354492
10517.659180
10361.435547
10429.024414
10329.374023
10386.591797
10442.324219
10362.351562
10373.799805
10398.669922
10472.716797
10368.137695
10271.778320
10240.255859
10310.760742
10418.943359
10434.501953
10314.741211
10365.291992
10426.708984
10416.142578
10317.187500
10314.293945
10355.960938
10414.425781
10439.535156
10503.204102
10399.530273
10369.825195
10405.358398
10358.748047
10336.398438
10273.511719
10326.525391
10492.642578
10549.097656
10437.849609
10419.145508
10474.118164
10482.391602
10267.569336
10313.648438
10486.287109
10452.028320
10534.759766
10339.708008
10310.373047
10324.955078
10386.952148
10433.070312
10216.116211
10354.852539
10587.000000
10482.613281
10455.685547
10330.209961
10340.657227
10493.356445
10348.507812
10275.717773
10208.090820
10375.573242
10599.197266
10402.622070
10315.999023
10403.439453
10379.280273
10240.642578
10157.608398
10261.089844
10377.954102
10366.198242
10159.212891
10244.412109
10285.675781
10490.480469
10477.372070
10279.833008
10260.283203
10323.329102
10411.773438
10270.205078
10215.206055
10428.714844
10426.909180
10533.806641
10250.011719
10278.075195
10279.407227
10328.956055
10345.500977
10422.647461
10322.314453
10326.149414
10491.011719
10516.388672
10331.040039
10187.204102
10531.100586
10539.678711
10490.532227
10305.497070
10446.821289
10572.602539
10370.666016
10337.530273
10292.112305
10334.934570
10574.538086
10441.931641
10353.123047
10261.041992
10307.802734
10485.288086
10445.277344
10278.282227
10321.709961
10338.443359
10587.064453
10450.022461
10390.101562
10350.373047
10458.244141
10482.019531
10424.010742
10361.096680
10506.987305
10424.545898
10303.813477
10284.666992
10162.606445
10423.820312
10514.076172
10271.108398
10336.551758
10342.503906
10452.833008
10415.017578
10258.465820
10237.691406
10298.231445
10450.972656
10296.446289
10327.400391
10329.510742
10438.450195
10355.326172
10267.319336
10379.438477
10398.491211
10491.562500
10297.496094
10273.212891
10212.373047
10533.895508
10532.785156
10321.701172
10229.689453
10320.811523
10375.583008
10378.072266
10220.506836
10229.610352
10443.602539
10407.172852
10353.349609
10251.391602
10254.479492
10223.206055
10499.962891
10519.781250
10465.600586
10441.010742
10404.929688
10503.571289
10523.937500
10434.437500
10351.513672
10262.877930
10313.060547
10418.301758
10439.224609
10407.121094
10296.701172
10281.104492
10512.204102
10377.824219
10355.193359
10351.577148
10505.458984
10410.741211
10324.194336
10265.811523
10310.119141
10603.715820
10353.392578
10262.617188
10172.896484
10374.135742
10442.344727
10352.103516
10356.049805
10276.985352
10314.529297
10334.604492
10082.926758
10283.791016
10437.116211
10452.240234
10250.850586
10230.527344
10214.197266
10489.558594
10294.155273
10348.639648
10221.496094
10287.331055
10438.897461
10325.731445
10263.565430
10234.104492
10450.362305
10359.883789
10314.248047
10338.644531
10359.101562
10352.898438
10306.051758
10300.955078
10384.477539
10458.830078
10342.400391
10297.384766
10363.964844
10282.164062
10400.295898
10182.489258
10290.693359
10329.750000
10486.202148
10263.794922
10346.998047
10210.201172
10275.406250
10304.239258
10368.221680
10340.458008
10356.719727
10316.031250
10332.571289
10413.900391
10268.558594
10249.357422
10355.433594
10453.424805
10338.196289
10333.418945
10287.591797
10326.097656
10324.961914
10178.560547
10106.871094
10413.068359
10456.802734
10261.202148
10229.025391
10284.922852
10492.913086
10317.662109
10258.781250
10366.230469
```
