## Supplementary material for "Functional connectivity across the human subcortical auditory system using an autoregressive matrix-Gaussian copula graphical model approach with partial correlations": Code: roi-09_mean_ts.txt

```
10079.715820
10036.883789
10078.954102
9909.556641
9980.981445
9912.877930
10124.966797
9936.155273
9793.461914
9772.212891
9945.056641
9874.791992
9753.447266
9862.563477
9893.882812
9904.916992
9640.569336
9778.656250
9806.281250
9931.600586
9920.929688
9699.702148
9801.191406
9967.095703
9812.669922
9849.142578
9737.951172
9992.925781
9860.252930
9906.137695
9690.188477
9952.986328
9889.415039
9907.091797
9655.670898
9944.545898
9857.798828
9829.834961
9684.663086
9876.018555
9828.936523
9707.543945
9677.941406
9787.332031
9827.251953
9609.080078
9732.852539
9826.417969
9801.532227
9741.029297
9679.608398
9860.782227
9694.428711
9844.444336
9801.645508
9756.330078
9749.639648
9583.416016
9790.440430
9854.368164
9847.316406
9823.176758
9834.930664
9782.079102
9805.372070
9746.613281
9710.166992
9828.689453
9879.487305
9823.760742
9739.565430
9701.299805
10006.207031
9882.466797
9716.705078
9752.617188
9848.308594
9994.740234
9842.884766
9676.095703
9733.625977
9774.500000
9728.679688
9742.491211
9722.861328
9725.996094
9956.996094
9902.968750
9655.037109
9739.978516
9650.708984
9927.980469
9885.675781
9818.297852
9689.803711
9774.766602
9854.125000
9839.738281
9700.820312
9940.854492
9932.905273
9975.774414
9876.475586
9704.456055
9906.253906
9905.756836
9826.408203
9770.639648
9587.246094
9887.663086
9746.601562
9720.694336
9763.658203
9907.116211
9896.431641
9694.085938
9781.480469
9713.971680
9816.822266
9712.699219
9602.856445
9726.622070
9830.364258
9838.899414
9775.500000
9730.229492
9872.094727
9743.683594
9658.585938
9788.217773
9833.375977
9678.832031
9606.846680
9555.744141
9731.611328
9679.252930
9864.761719
9634.358398
9740.804688
9813.034180
9809.925781
9808.654297
9921.821289
9677.888672
9734.750000
9705.452148
9807.638672
10062.936523
9796.339844
9765.655273
9662.755859
9928.736328
9699.993164
9653.145508
9738.781250
9809.925781
9789.454102
9656.369141
9732.415039
9774.114258
9836.237305
9934.024414
9912.709961
9874.252930
9872.135742
9706.124023
9631.881836
9678.561523
9671.601562
9577.759766
9796.500977
9670.605469
9937.900391
9788.075195
9777.704102
9620.749023
9694.333984
9730.891602
9787.822266
9804.133789
9753.485352
9836.561523
9738.173828
9818.595703
9769.938477
9846.657227
9850.011719
9847.289062
9909.321289
9850.799805
9788.537109
9836.363281
9655.235352
9528.819336
9710.864258
9750.625000
9705.913086
9863.912109
9664.989258
9641.646484
9696.727539
9628.082031
9735.791016
9656.097656
9546.087891
9700.278320
9634.891602
9711.248047
9452.928711
9553.496094
9642.759766
9870.654297
9602.347656
9467.060547
9790.167969
9829.052734
9759.910156
9620.024414
9817.111328
9808.148438
9727.527344
9562.350586
9763.238281
9716.899414
9623.708984
9681.241211
9551.377930
9698.303711
9732.295898
9620.795898
9721.378906
9783.480469
9653.882812
9565.763672
9642.308594
9861.645508
9651.016602
9614.246094
9719.925781
9696.177734
9845.532227
9592.652344
9647.314453
9704.903320
9826.409180
9660.207031
9605.766602
9582.059570
9844.525391
9826.166016
9651.403320
9553.083008
9593.436523
9641.048828
9876.069336
9613.897461
9694.549805
9648.989258
9510.568359
9667.372070
9453.541992
9773.331055
9613.117188
9458.551758
9801.278320
9609.294922
9575.316406
9546.867188
9586.226562
9700.266602
9677.543945
9625.422852
9607.126953
9679.698242
9594.674805
9673.874023
9592.444336
9812.716797
9749.409180
9815.912109
9664.705078
9707.440430
9678.141602
9626.646484
9642.127930
9665.808594
9646.002930
9635.174805
9837.125000
9608.190430
9654.428711
9631.808594
9716.363281
9656.477539
9608.875977
9653.204102
9646.537109
9822.285156
9704.779297
9483.561523
9609.357422
9786.255859
9786.199219
9677.381836
9573.290039
9617.021484
9736.375000
9907.031250
9768.610352
9705.801758
9690.849609
9737.413086
9623.027344
9669.440430
9705.939453
9869.701172
9687.866211
9689.996094
9624.436523
9700.179688
9656.528320
9769.341797
9833.732422
9775.347656
9796.278320
9721.025391
9665.836914
9751.092773
9779.832031
9879.653320
9744.773438
9727.006836
9707.716797
9685.631836
9733.593750
9691.934570
9719.673828
9725.922852
9774.472656
9726.133789
9607.300781
9594.958984
9574.319336
9723.947266
9773.758789
9629.617188
9834.936523
9846.032227
9828.059570
9766.758789
9781.333008
9691.845703
9638.514648
9796.210938
9843.006836
9806.998047
9655.268555
9810.519531
9762.601562
9708.914062
9644.714844
9761.028320
9943.372070
9707.297852
9634.666016
9535.999023
9856.787109
9885.592773
9608.330078
9640.880859
9772.853516
9724.707031
9627.849609
9596.577148
9632.970703
9917.503906
9782.855469
9855.195312
9772.306641
9685.818359
9801.333984
9708.364258
9748.581055
9826.428711
9769.708008
9793.903320
9696.999023
9872.478516
9847.638672
9779.013672
9602.893555
9842.505859
9871.163086
9717.426758
9746.295898
9759.294922
9865.143555
9603.378906
9795.945312
9599.264648
9811.288086
9689.541992
9690.831055
9858.904297
9819.579102
9673.420898
9608.155273
9519.958984
9766.641602
9918.757812
9648.955078
9546.362305
9726.380859
9841.897461
9806.971680
9559.270508
9551.956055
9593.777344
9750.539062
9658.603516
9737.675781
9435.686523
9668.794922
9647.458984
9557.721680
9735.708984
9674.813477
9620.207031
9691.458008
9706.405273
9743.594727
9514.972656
9537.811523
9762.648438
9779.383789
9870.282227
9648.029297
9620.367188
9648.494141
9705.714844
9633.369141
9675.936523
9702.934570
9767.770508
9638.237305
9619.475586
9737.930664
9822.221680
9471.110352
9509.406250
9730.596680
9703.224609
9853.989258
9484.249023
9622.983398
9712.416992
9613.482422
9657.367188
9663.443359
9544.440430
9426.582031
9588.946289
9544.079102
9615.507812
9625.447266
9674.873047
9728.000000
9576.645508
9757.012695
9746.521484
9495.422852
9450.399414
9567.537109
9661.177734
9615.740234
9579.413086
9644.246094
9505.831055
9641.070312
9687.041016
9563.152344
9551.485352
9683.012695
9713.779297
9550.974609
9638.852539
9755.102539
9902.623047
9769.900391
9717.928711
9871.577148
9460.365234
9787.156250
9766.815430
9859.619141
9590.541992
9604.773438
9724.267578
9718.882812
9737.857422
9481.698242
9648.038086
9752.681641
9611.448242
9763.175781
9684.351562
9705.173828
9483.693359
9560.435547
9786.662109
9819.049805
9629.303711
9437.237305
9493.970703
9682.740234
9743.018555
9719.611328
9553.500000
9660.691406
9593.793945
9605.398438
9535.386719
9654.008789
9813.272461
9681.500977
9543.648438
9669.185547
9740.806641
9604.415039
9700.872070
9733.085938
9413.377930
9537.645508
9666.977539
9491.266602
9701.556641
9620.375977
9508.576172
9602.247070
9652.327148
9696.160156
9597.000000
9844.302734
9655.855469
9577.462891
9539.638672
9707.131836
9732.710938
9684.300781
9769.375000
9665.357422
9664.616211
9566.524414
9574.339844
9500.232422
9541.291992
9684.479492
9766.290039
9769.477539
9776.155273
9650.600586
9791.812500
9765.406250
9775.718750
9599.977539
9721.490234
9549.722656
9685.221680
9750.201172
9739.291016
9634.244141
9822.974609
9775.935547
9727.451172
9590.747070
9675.800781
9436.092773
9693.211914
9537.241211
9586.767578
9730.933594
9702.789062
9581.000977
9503.231445
9689.465820
9881.954102
9755.011719
9647.851562
9540.439453
9570.134766
9737.862305
9685.590820
9516.701172
9601.456055
9718.010742
9779.600586
9619.465820
9566.724609
9585.181641
9677.780273
9646.385742
9521.253906
9531.823242
9749.861328
9716.121094
9625.832031
9356.792969
9582.542969
9824.461914
9921.582031
9582.271484
9542.790039
9635.960938
9595.485352
9690.112305
9594.837891
9664.522461
9661.693359
9546.027344
9626.722656
9644.383789
9828.712891
9679.077148
9569.532227
9398.253906
9616.600586
9680.040039
9893.611328
9718.041992
9518.456055
9678.152344
9638.500000
9553.929688
9642.728516
9583.423828
9693.708984
9671.787109
9672.310547
9551.156250
9517.670898
9716.556641
9630.917969
9570.297852
9601.086914
9483.193359
9627.103516
9543.896484
9565.166016
9451.732422
9648.517578
9603.965820
9708.225586
9605.958008
9602.955078
9720.716797
9733.263672
9389.564453
9577.663086
9722.048828
9622.642578
9556.573242
9654.274414
9700.712891
9825.454102
9693.248047
9774.176758
9608.199219
9622.433594
9744.422852
9517.263672
9599.126953
9563.300781
9654.818359
9513.414062
9354.168945
9459.709961
9488.095703
9645.202148
9656.665039
9680.145508
9581.573242
9731.179688
9536.714844
9386.255859
9528.708984
9424.576172
9586.675781
9664.866211
9465.001953
9654.330078
9686.107422
9600.674805
9331.643555
9389.481445
9554.200195
9617.985352
9503.993164
9389.690430
9364.143555
9744.881836
9694.044922
9461.824219
9616.170898
9537.660156
9657.798828
9644.649414
9574.592773
9519.850586
9614.755859
9658.417969
9641.300781
9599.294922
9533.619141
9474.181641
9509.412109
9494.344727
9565.566406
9653.356445
9649.481445
9712.819336
9629.176758
9572.724609
9538.516602
9782.380859
9610.235352
9579.519531
9805.716797
9711.306641
9629.616211
9589.249023
9626.373047
9616.631836
9777.785156
9709.666016
9568.614258
9591.259766
9642.283203
9675.795898
9609.580078
9544.444336
9525.266602
9609.112305
9728.466797
9756.034180
9600.204102
9587.115234
9743.391602
9781.176758
9709.829102
9626.512695
9566.449219
9651.301758
9770.462891
9638.169922
9663.926758
9695.566406
9587.489258
9505.454102
9622.337891
9602.406250
9763.408203
9665.159180
9544.961914
9626.948242
9638.690430
9664.599609
9678.762695
9526.787109
9648.020508
9624.420898
9641.028320
9517.486328
9500.722656
9441.357422
9594.937500
9397.335938
9723.283203
9659.022461
9771.170898
9705.290039
9651.152344
9496.429688
9555.163086
9652.002930
9515.383789
9651.280273
9500.825195
9601.198242
9706.784180
9558.409180
9590.686523
9607.048828
9642.718750
9511.100586
9537.150391
9467.189453
9565.876953
9643.048828
9697.956055
9949.102539
9737.903320
9615.528320
9543.023438
9675.168945
9649.407227
9754.305664
9640.705078
9643.626953
9620.086914
9870.024414
9699.079102
9500.764648
9485.299805
9612.117188
9646.600586
9826.726562
9519.235352
9551.145508
9593.413086
9606.573242
9567.288086
9516.634766
9670.075195
9693.607422
9499.249023
9472.935547
9550.262695
9501.189453
9677.826172
9561.662109
9281.360352
9491.555664
9515.458984
9590.925781
9695.725586
9502.418945
9495.493164
9455.072266
9538.318359
9465.855469
9583.958008
9603.270508
9473.163086
9501.646484
9525.506836
9751.864258
9490.155273
9398.358398
9538.239258
9519.398438
9601.998047
9580.112305
9471.633789
9392.485352
9507.574219
9630.112305
9561.230469
9575.679688
9483.871094
9576.408203
9634.778320
9447.100586
9531.894531
9472.896484
9706.477539
9545.302734
9478.846680
9519.575195
9391.282227
9361.014648
9505.621094
9583.824219
9516.882812
9584.337891
9773.507812
9641.933594
9456.434570
9571.474609
9662.785156
9609.780273
9487.306641
9506.340820
9642.187500
9627.200195
9602.090820
9551.574219
9519.343750
9697.971680
9584.226562
9398.181641
9549.266602
9653.856445
9607.951172
9554.275391
9480.172852
9609.695312
9683.835938
9715.688477
9491.193359
9299.425781
```
