## Supplementary material for "Functional connectivity across the human subcortical auditory system using an autoregressive matrix-Gaussian copula graphical model approach with partial correlations": Code: roi-10_mean_ts.txt

```
8792.374023
8626.276367
8465.122070
8764.729492
8772.500000
8718.066406
8673.165039
8705.469727
8735.355469
8657.839844
8516.216797
8675.664062
8638.370117
8692.628906
8640.636719
8529.165039
8623.867188
8663.157227
8598.836914
8532.896484
8599.231445
8499.393555
8546.120117
8643.764648
8595.007812
8771.435547
8710.639648
8603.533203
8561.285156
8685.457031
8585.663086
8500.855469
8552.810547
8448.705078
8632.594727
8501.315430
8487.301758
8718.761719
8594.025391
8681.516602
8465.295898
8632.399414
8586.395508
8636.158203
8528.123047
8590.772461
8692.416992
8675.725586
8600.397461
8657.613281
8704.368164
8779.779297
8636.540039
8484.444336
8393.076172
8635.102539
8614.083008
8590.749023
8418.348633
8443.655273
8794.183594
8702.207031
8701.287109
8500.227539
8735.314453
8663.515625
8670.295898
8496.861328
8535.592773
8432.924805
8671.401367
8533.207031
8440.191406
8589.720703
8723.575195
8728.833984
8487.131836
8591.180664
8678.326172
8589.623047
8693.218750
8509.596680
8497.333984
8597.630859
8588.694336
8639.866211
8533.413086
8595.009766
8712.926758
8643.881836
8624.831055
8508.933594
8502.070312
8709.261719
8655.617188
8486.527344
8568.292969
8632.723633
8650.622070
8623.186523
8540.850586
8583.444336
8771.811523
8653.647461
8605.794922
8562.364258
8558.758789
8618.224609
8626.814453
8512.826172
8488.375000
8623.523438
8636.228516
8440.191406
8684.062500
8735.658203
8729.007812
8612.649414
8562.256836
8561.460938
8724.922852
8575.483398
8445.127930
8609.089844
8624.576172
8683.890625
8514.509766
8555.495117
8627.729492
8685.672852
8533.681641
8584.728516
8586.531250
8647.280273
8480.110352
8798.601562
8749.664062
8814.289062
8585.108398
8774.280273
8725.808594
8746.823242
8658.386719
8596.837891
8633.938477
8714.059570
8591.851562
8663.709961
8606.225586
8767.413086
8771.895508
8574.091797
8650.157227
8758.226562
8775.160156
8516.869141
8556.612305
8596.560547
8747.955078
8702.237305
8607.476562
8728.795898
8734.414062
8794.173828
8696.539062
8864.954102
8683.378906
8856.123047
8710.709961
8691.084961
8529.718750
8689.250000
8672.644531
8591.438477
8477.147461
8787.473633
8761.319336
8715.851562
8586.028320
8576.758789
8662.789062
8692.410156
8602.575195
8562.232422
8788.949219
8792.272461
8579.651367
8693.195312
8784.998047
8904.347656
8833.059570
8702.257812
8659.557617
8719.837891
8724.830078
8786.808594
8612.921875
8764.361328
8817.167969
8499.279297
8687.160156
8860.698242
8587.650391
8624.351562
8685.688477
8857.173828
8683.663086
8524.456055
8698.180664
8833.774414
8858.928711
8739.433594
8787.169922
8844.429688
8795.733398
8679.467773
8713.264648
8764.661133
8721.874023
8700.320312
8699.358398
8833.721680
8758.628906
8682.988281
8887.832031
8739.226562
8796.249023
8589.455078
8728.616211
8738.543945
8797.370117
8688.434570
8765.832031
8903.563477
8634.199219
8654.567383
8602.455078
8772.667969
8837.833984
8680.704102
8619.275391
8819.565430
8861.817383
8727.713867
8705.422852
8746.976562
8935.564453
8805.175781
8632.246094
8752.142578
8867.394531
8782.230469
8666.636719
8762.219727
8873.715820
8878.381836
8764.391602
8747.064453
8740.371094
8853.261719
8709.231445
8665.701172
8797.225586
8938.806641
8779.208984
8730.820312
8803.532227
8875.567383
8853.579102
8840.684570
8617.312500
8753.863281
8760.854492
8812.759766
8754.740234
8695.057617
8835.884766
8878.839844
8632.900391
8782.986328
8694.174805
8779.907227
8743.663086
8432.477539
8649.754883
8780.607422
8839.204102
8762.685547
8727.654297
8805.023438
8667.587891
8683.673828
8554.635742
8665.324219
8775.204102
8769.035156
8684.324219
8587.507812
8833.968750
9004.861328
8751.979492
8705.436523
8725.330078
8760.402344
8694.494141
8829.101562
8687.909180
8664.353516
8792.768555
8771.354492
8799.008789
8501.498047
8654.621094
8727.121094
8862.493164
8770.457031
8635.014648
8771.124023
8806.321289
8759.013672
8591.167969
8692.967773
8760.954102
8693.335938
8596.999023
8651.343750
8680.654297
8713.591797
8734.848633
8637.842773
8678.041992
8609.439453
8634.375977
8698.726562
8618.629883
8647.986328
8852.029297
8705.812500
8682.413086
8542.640625
8694.281250
8805.408203
8754.566406
8502.314453
8587.093750
8581.537109
8814.407227
8744.226562
8700.341797
8628.695312
8798.128906
8902.085938
8695.109375
8676.388672
8642.931641
8680.522461
8587.986328
8627.591797
8638.020508
8662.928711
8795.617188
8599.115234
8645.436523
8780.634766
8704.142578
8658.955078
8557.480469
8637.013672
8734.526367
8682.703125
8659.366211
8647.890625
8748.020508
8773.720703
8728.620117
8535.716797
8744.531250
8692.988281
8807.366211
8634.624023
8658.957031
8644.177734
8774.587891
8583.915039
8548.917969
8776.829102
8626.689453
8523.979492
8669.796875
8882.749023
8801.708008
8660.208984
8726.976562
8743.041016
8779.175781
8678.817383
8521.857422
8621.242188
8723.329102
8741.577148
8596.265625
8690.616211
8698.850586
8694.558594
8755.672852
8522.781250
8676.657227
8736.147461
8759.373047
8627.398438
8795.059570
8764.310547
8850.532227
8725.955078
8721.795898
8650.163086
8868.466797
8711.665039
8616.809570
8827.864258
8873.219727
8791.086914
8583.582031
8815.208008
8865.069336
8664.697266
8760.375977
8895.172852
8946.878906
8739.457031
8668.275391
8808.025391
8941.375000
8840.383789
8716.879883
8889.342773
8993.999023
9006.600586
8655.174805
8727.344727
8939.477539
8839.901367
8805.422852
8617.165039
8786.605469
8895.944336
8877.060547
8726.335938
8885.897461
8834.752930
8787.027344
8761.941406
8777.711914
8905.319336
8982.972656
8876.845703
8800.220703
8906.547852
8937.825195
8777.288086
8766.602539
8784.455078
8847.125977
8884.110352
8705.601562
8735.723633
8898.485352
9001.229492
8879.170898
8791.664062
8971.767578
8922.774414
8881.274414
8747.954102
8714.526367
8892.076172
8917.029297
8790.502930
8814.330078
8854.757812
8909.009766
8906.910156
8888.823242
8773.031250
8823.924805
8784.424805
8991.036133
8701.044922
8736.771484
8743.529297
8950.371094
8806.491211
8740.443359
8655.884766
8804.686523
8828.582031
8775.973633
8768.639648
8705.670898
8829.189453
9017.236328
8709.078125
8772.492188
8873.679688
8889.161133
8752.101562
8558.479492
8945.772461
8818.363281
8753.192383
8689.851562
8719.127930
8921.925781
8978.254883
8625.862305
8763.525391
8928.848633
8883.769531
8711.952148
8699.554688
8772.411133
8776.566406
8821.514648
8701.154297
8753.933594
8918.416016
8989.936523
8911.936523
8662.235352
8749.383789
8819.385742
8928.476562
8736.216797
8845.605469
9014.955078
9008.175781
8915.702148
8766.916992
8810.163086
8863.123047
8904.330078
8821.601562
8739.089844
9022.985352
8985.313477
8914.553711
8926.487305
8759.671875
8839.017578
8913.979492
8926.525391
8769.898438
8763.540039
8874.621094
8921.105469
8760.842773
8853.928711
8783.221680
8801.960938
8948.812500
8831.980469
8817.515625
8861.132812
8765.875977
8901.065430
8900.415039
8807.958008
8579.936523
8748.196289
8892.712891
8932.342773
8774.152344
9013.771484
9011.269531
8939.054688
8896.300781
8890.107422
8791.385742
8951.625977
8967.996094
8797.457031
8861.738281
8838.197266
8954.164062
8932.761719
8818.038086
8961.539062
8955.422852
8968.336914
8929.544922
8850.396484
9003.233398
8952.083008
9030.772461
8836.995117
8898.019531
8898.422852
8887.288086
8924.301758
8815.570312
8879.207031
8999.797852
8936.597656
8832.167969
8858.205078
9062.349609
8923.040039
8970.100586
8805.475586
8972.676758
9076.705078
8981.649414
8844.019531
8931.786133
9023.585938
9019.219727
8987.281250
8784.205078
8919.519531
8966.629883
8894.364258
8793.692383
8798.901367
8918.345703
9012.564453
8859.905273
8825.651367
9006.486328
8977.293945
8886.948242
8851.436523
8898.132812
9078.241211
8845.685547
8911.304688
8840.645508
8912.463867
8981.006836
8880.808594
8715.776367
8816.623047
8875.407227
9055.131836
9002.916992
8903.379883
8711.411133
8908.553711
9043.655273
8920.105469
8829.586914
8780.700195
8939.258789
8895.430664
8799.650391
8755.811523
8884.182617
8936.296875
8981.607422
8795.377930
8899.800781
8996.342773
9071.524414
9013.580078
8929.185547
8958.010742
9094.113281
9132.757812
8925.362305
8986.618164
8946.808594
8984.659180
8993.060547
8813.758789
8761.839844
9075.493164
8949.766602
8962.221680
8819.987305
8843.793945
8946.452148
9036.713867
8934.457031
8906.565430
8947.720703
8908.171875
8819.048828
8729.495117
8847.819336
9037.704102
9082.440430
8952.063477
8941.484375
8902.328125
8982.553711
8899.011719
8682.927734
8819.017578
8900.827148
8989.424805
8875.671875
8789.969727
8896.467773
8864.319336
8884.551758
8944.789062
8708.664062
8893.169922
9010.590820
8942.723633
8855.005859
8925.214844
8914.040039
8822.875000
8843.615234
8699.373047
8828.180664
8866.405273
8889.811523
8914.125977
8654.373047
8967.413086
8938.461914
8879.088867
8764.051758
8759.500000
8957.420898
8907.623047
8909.064453
8795.054688
8957.915039
9043.483398
8985.687500
8912.720703
8792.029297
8902.164062
8992.420898
9005.852539
8705.337891
8798.117188
8904.375977
8831.234375
8835.404297
8808.882812
8944.732422
8917.152344
8922.632812
8785.143555
8744.277344
8971.682617
8924.125000
8926.733398
8775.173828
8774.560547
8912.661133
9050.256836
8957.712891
8940.807617
8838.033203
8754.145508
8889.845703
8823.521484
8795.346680
8767.563477
9000.729492
8877.251953
8889.972656
8781.571289
8974.824219
8948.288086
8916.268555
8782.274414
8916.336914
8900.466797
8770.425781
8788.625000
8915.060547
8887.608398
8962.350586
8928.148438
8669.678711
8836.618164
8901.173828
8820.268555
8770.748047
8755.668945
8717.517578
8826.639648
8828.272461
8848.310547
8891.709961
8973.783203
8986.525391
8730.366211
8763.578125
8834.928711
8978.131836
8954.202148
8999.513672
8796.658203
8675.034180
8844.557617
8957.158203
9019.611328
8929.236328
8770.319336
8798.962891
8873.694336
8835.107422
8743.330078
8636.045898
8843.192383
9080.563477
8904.667969
8934.676758
8771.407227
8912.642578
8879.995117
9003.764648
8847.222656
8885.598633
8997.307617
9099.329102
8955.498047
8768.420898
8838.288086
8999.614258
9018.038086
9009.558594
8988.801758
8986.449219
9013.776367
9000.461914
8822.769531
8887.617188
8960.297852
9134.952148
9012.662109
8784.289062
9015.371094
9084.407227
9121.128906
8862.773438
8841.007812
8906.130859
9002.273438
8777.586914
9081.198242
9013.391602
9087.701172
9049.631836
8890.181641
9063.554688
9077.850586
9082.345703
8933.189453
8868.748047
8985.417969
9069.582031
9081.736328
8962.613281
9007.578125
9134.987305
8944.646484
9156.752930
8976.377930
9020.842773
8974.896484
8988.928711
8823.208008
8904.235352
9067.348633
9032.045898
9075.408203
9074.611328
8987.234375
8978.483398
9107.545898
9004.023438
9064.760742
9036.955078
9012.120117
8927.804688
8925.724609
8869.526367
9001.841797
9012.360352
8993.735352
8836.257812
8997.745117
9045.946289
9049.556641
9052.129883
8938.263672
9078.368164
9191.470703
9059.794922
8920.074219
8869.506836
9011.256836
9109.774414
```
