## Supplementary material for "Functional connectivity across the human subcortical auditory system using an autoregressive matrix-Gaussian copula graphical model approach with partial correlations": Code: roi-11_mean_ts.txt

```
10123.858398
10123.763672
10098.813477
10240.261719
10053.095703
9984.232422
10250.128906
10136.742188
10093.244141
9936.455078
10108.370117
10127.625977
9976.681641
10018.707031
10160.430664
10097.670898
10051.599609
10126.731445
10100.530273
10106.615234
10150.444336
9992.416992
10027.660156
9921.391602
10022.412109
10136.951172
10077.630859
10144.573242
10153.053711
10188.252930
10005.998047
9985.780273
10169.722656
9941.381836
10027.576172
10016.758789
10097.553711
9944.431641
9974.709961
10110.150391
10186.984375
10109.866211
9918.653320
9944.771484
10181.984375
10023.137695
9864.371094
10125.490234
10094.527344
10049.164062
10011.498047
10017.549805
10144.242188
10024.876953
10108.231445
10000.024414
9987.473633
9899.484375
10000.949219
9990.166016
9993.591797
10151.674805
10101.681641
10015.681641
10097.138672
9985.363281
9919.375000
10099.838867
10059.964844
9889.988281
10105.786133
10101.639648
9922.289062
10093.244141
10037.688477
10140.484375
10011.377930
10032.957031
10149.260742
10061.416016
9893.389648
10003.333984
9951.978516
9977.056641
9977.928711
9938.106445
10125.319336
9968.446289
10174.024414
10057.584961
10056.518555
10094.138672
10217.175781
10079.992188
9961.017578
10093.985352
10097.405273
9972.427734
10045.060547
10139.754883
10212.853516
10110.708984
10271.963867
10029.141602
10118.305664
10189.958984
10069.953125
10103.426758
10057.404297
10110.955078
10110.716797
9895.486328
10099.893555
10096.140625
10191.471680
10087.620117
9922.832031
10113.333984
10047.526367
10152.808594
10010.102539
9936.553711
10059.657227
9997.606445
9990.356445
10066.564453
10047.595703
10098.528320
10109.064453
10059.813477
10171.750977
10058.989258
10070.139648
10088.654297
10107.036133
9961.644531
9997.000000
10022.693359
10164.625977
10137.493164
9848.429688
9902.224609
10137.754883
10145.957031
10056.493164
10005.865234
10150.146484
10184.001953
10180.153320
10048.929688
9974.483398
10123.047852
10280.831055
10149.282227
9953.605469
10253.141602
10144.161133
10134.780273
10045.709961
10199.987305
10193.356445
10326.895508
9987.018555
10153.291992
10213.067383
10123.916992
10148.684570
10083.645508
9971.608398
10005.028320
10233.235352
10179.892578
10166.629883
9957.782227
10211.796875
10211.565430
10071.820312
10175.711914
10165.551758
10240.047852
10071.106445
10049.385742
10146.277344
10157.166992
10110.950195
10223.446289
10216.551758
10199.489258
10230.188477
9977.106445
10174.902344
10201.998047
10174.238281
10059.723633
9998.568359
10200.203125
10008.175781
10071.271484
10116.689453
10085.582031
10037.929688
10038.051758
9983.425781
10136.109375
10054.747070
9992.744141
10184.139648
10203.516602
10087.540039
10095.530273
10033.547852
10170.940430
10181.691406
9848.329102
9957.918945
10075.719727
10001.684570
9952.414062
9948.110352
10180.192383
10000.250000
10119.924805
10025.264648
10073.778320
9975.363281
10048.747070
10078.308594
10145.330078
9990.816406
9945.015625
10212.946289
10156.455078
10165.729492
10032.157227
9981.884766
10023.625977
9885.329102
9891.857422
9896.345703
10001.595703
10151.974609
9944.816406
10014.952148
10119.664062
10262.266602
10139.533203
10002.005859
10169.450195
10143.017578
10134.142578
9969.054688
9921.691406
10087.462891
10077.208008
9972.655273
9997.057617
10287.288086
9947.731445
9880.432617
10174.012695
9986.831055
10070.800781
10138.131836
9980.382812
10127.570312
10119.138672
9993.983398
10028.465820
10023.425781
10097.498047
10195.808594
9964.268555
10008.162109
10085.764648
10169.285156
10055.605469
10038.875000
9990.565430
10223.136719
10082.331055
9958.954102
9976.561523
9901.697266
10133.104492
9841.840820
9910.841797
10028.561523
10164.989258
10126.727539
10154.250977
9991.131836
10043.243164
10052.920898
10028.035156
9902.940430
10139.604492
10074.568359
10017.917969
10004.357422
9968.629883
10010.637695
10063.679688
10088.634766
10091.022461
10008.301758
10039.352539
9970.355469
10126.663086
10165.360352
10148.867188
10133.341797
10008.213867
10038.470703
10015.058594
10120.301758
9999.965820
10010.555664
10013.035156
10081.336914
10117.572266
10225.668945
9998.295898
9997.418945
9998.632812
10215.134766
10146.899414
10081.887695
9985.153320
10047.651367
9946.552734
9905.111328
9988.569336
9991.021484
10065.053711
10200.440430
10260.540039
10250.680664
9966.647461
10037.953125
10006.963867
9998.361328
9935.782227
10022.111328
10158.696289
10213.572266
10025.011719
9951.397461
9967.796875
10121.080078
10113.539062
10124.477539
10111.083008
10018.097656
10127.840820
10219.924805
9829.752930
9888.777344
10180.725586
10037.197266
10111.251953
10074.775391
10016.074219
10162.068359
10099.230469
9976.867188
10042.053711
10172.448242
9946.861328
9998.436523
10101.079102
10181.501953
10057.081055
10019.641602
9909.890625
10047.158203
10172.464844
10047.036133
10054.403320
9946.201172
10221.813477
9957.926758
9984.862305
9995.248047
10113.113281
9996.934570
9960.383789
10181.779297
10213.255859
10057.386719
10083.799805
10025.400391
10141.918945
10070.766602
9991.416016
9917.626953
10078.830078
10119.395508
10050.425781
10010.746094
9835.999023
10069.386719
10144.766602
10032.885742
9941.660156
10124.701172
10203.920898
10080.283203
9944.427734
10077.951172
10166.197266
10025.107422
10076.756836
10211.310547
10013.332031
10098.191406
9953.487305
10009.545898
10111.805664
10284.238281
9977.788086
10158.354492
10150.773438
10061.811523
10009.055664
10139.153320
10206.346680
10142.939453
9964.608398
10029.456055
10144.908203
10293.084961
10094.217773
9999.686523
10144.323242
10236.813477
10214.856445
10054.273438
9946.577148
10199.930664
10266.246094
10023.165039
9953.482422
10178.892578
10114.316406
10142.631836
10084.606445
9966.719727
10234.551758
10043.721680
9974.929688
10045.374023
10185.649414
9974.288086
9966.419922
10076.726562
10217.634766
10207.742188
10102.043945
9932.750977
10224.696289
10097.681641
10200.005859
10006.175781
10156.953125
10184.378906
10163.755859
10129.875000
10028.827148
10161.336914
10281.336914
10083.643555
9895.373047
10007.583008
10175.263672
10117.058594
10094.949219
9933.083008
9959.348633
10056.128906
10040.086914
10074.921875
9971.536133
10036.264648
10167.768555
9998.693359
9838.142578
9769.847656
10033.271484
10045.983398
9991.846680
9980.328125
9878.814453
10099.731445
10023.007812
9979.141602
10038.940430
9957.453125
10184.209961
10072.868164
9963.793945
10100.190430
10073.863281
10146.292969
10088.254883
9995.522461
10072.921875
10074.888672
10096.011719
9974.624023
9912.915039
9911.491211
10142.479492
9846.161133
9955.488281
10063.160156
10075.453125
10047.907227
10044.962891
10070.992188
10049.554688
10011.063477
9992.902344
9914.261719
10061.461914
10160.365234
9972.171875
9888.919922
10073.250977
10143.396484
9997.102539
10116.234375
9990.682617
10024.747070
10122.850586
9906.458984
9969.039062
10063.872070
10005.509766
9979.206055
9997.709961
9855.812500
9866.946289
10182.644531
9942.194336
9937.219727
9954.295898
9845.038086
10067.795898
10103.183594
10021.455078
9989.073242
10084.286133
10004.571289
9880.621094
9984.302734
9981.939453
9996.431641
9999.762695
10137.272461
10031.780273
10077.018555
10173.574219
10142.916992
10144.184570
10150.650391
10042.131836
10065.213867
9975.820312
9987.768555
9954.193359
9918.004883
10252.008789
10190.006836
10065.417969
10154.418945
10040.253906
10164.142578
10034.158203
10057.207031
10052.452148
10023.314453
10151.556641
10093.117188
9968.523438
9939.040039
10063.362305
10251.139648
10016.660156
10115.753906
10039.562500
10274.297852
10034.291992
10013.200195
9996.473633
10039.537109
9976.857422
10014.048828
9913.104492
9988.124023
10166.479492
10202.398438
10108.935547
10032.117188
10152.166016
10143.398438
10063.627930
10085.833008
9904.633789
10105.562500
10164.348633
10124.177734
10029.329102
10153.154297
10138.293945
10054.094727
10112.127930
10236.668945
10212.975586
9976.135742
10068.216797
9929.034180
10057.396484
10260.981445
10135.235352
9991.733398
10071.164062
10232.185547
10092.470703
9993.418945
10010.073242
10121.392578
10176.895508
10046.691406
9951.798828
10008.522461
10038.351562
10004.768555
10043.771484
9995.891602
10054.552734
10043.880859
10040.678711
10136.962891
9895.686523
10013.838867
10187.893555
10086.698242
10151.563477
10010.731445
10084.581055
10014.831055
10099.556641
10036.964844
10106.178711
10072.693359
9932.657227
10026.232422
10112.199219
10156.197266
9961.258789
10107.639648
10034.959961
10116.734375
10283.041992
10241.842773
10145.016602
10032.408203
10162.228516
10223.455078
10153.959961
10089.368164
10193.083984
10086.608398
10197.970703
10105.981445
9963.272461
10071.779297
10175.785156
10142.848633
9984.991211
10013.466797
10305.448242
10056.754883
10113.262695
9943.369141
10012.160156
10060.579102
10101.856445
10023.129883
10086.198242
10271.620117
10142.437500
9938.773438
10043.611328
10010.496094
10062.490234
10103.433594
10033.092773
10042.094727
10113.438477
9986.190430
10134.184570
9909.998047
9900.825195
10193.328125
10044.049805
10100.060547
10190.663086
10079.322266
10178.945312
10165.369141
10066.489258
9928.837891
10006.452148
9954.219727
10123.446289
10065.078125
9928.715820
10036.746094
10081.217773
10092.926758
9996.041016
10018.881836
10069.455078
10060.119141
10089.953125
10068.813477
10229.976562
10241.393555
10054.635742
10101.832031
10143.022461
10034.619141
10059.785156
9929.624023
9982.333008
10146.149414
10199.160156
9866.511719
10002.493164
10117.818359
9934.170898
10048.884766
10136.492188
9922.830078
10037.147461
10153.559570
10014.959961
10069.138672
10059.485352
10122.266602
10086.912109
10139.898438
10114.962891
10092.668945
10005.964844
10317.087891
10042.245117
10025.195312
9978.434570
9918.973633
9997.419922
9974.729492
9992.084961
9946.132812
10081.287109
10180.257812
10090.932617
9977.623047
9888.487305
9984.760742
10049.233398
9884.265625
9852.395508
10005.925781
9968.534180
10162.651367
9918.932617
10014.000977
9874.624023
10009.007812
9901.511719
9897.427734
10062.733398
10099.682617
10033.169922
9933.318359
10068.594727
10062.056641
10058.322266
10005.614258
9951.078125
10182.962891
9978.737305
10024.177734
9917.137695
9971.680664
10029.052734
10203.390625
9979.474609
10116.715820
10037.816406
10047.090820
10093.158203
10136.051758
10161.011719
9894.896484
10115.199219
10003.583984
10126.213867
10163.420898
10058.018555
9979.014648
10007.189453
10184.586914
10054.602539
10067.268555
10015.624023
10087.742188
10088.033203
10140.606445
9945.033203
9940.840820
10197.645508
10132.975586
10008.280273
10059.298828
9953.977539
10153.535156
10056.287109
10013.161133
9899.712891
9989.745117
10022.904297
10031.516602
10155.319336
10158.253906
10037.755859
10055.163086
9870.231445
10015.134766
10145.571289
10062.300781
10072.654297
10035.191406
10112.803711
10070.314453
9987.537109
10073.450195
10012.643555
10184.564453
10138.865234
10103.470703
10014.181641
10160.126953
10218.802734
10101.518555
9965.254883
10094.986328
10112.364258
10267.801758
10161.773438
10007.616211
10104.037109
10200.028320
9955.000000
10056.243164
9994.349609
10023.388672
10036.780273
9979.667969
9994.126953
9937.678711
10063.833984
10062.307617
10037.115234
9961.911133
10020.201172
10130.934570
9958.722656
10044.643555
9921.507812
10050.670898
10106.509766
10184.769531
9975.687500
9985.752930
10222.429688
10026.101562
10017.969727
10025.236328
9997.247070
9971.199219
10107.954102
9865.791992
9977.529297
10054.668945
10047.113281
9962.720703
10005.623047
```
