## Supplementary material for "Functional connectivity across the human subcortical auditory system using an autoregressive matrix-Gaussian copula graphical model approach with partial correlations": Code: roi-12_mean_ts.txt

```
11817.343750
11717.656250
11705.467773
11692.716797
11675.205078
11635.398438
11570.715820
11535.372070
11528.188477
11525.095703
11457.672852
11442.704102
11487.581055
11514.387695
11526.416992
11490.057617
11511.599609
11474.288086
11454.617188
11445.660156
11432.422852
11442.045898
11506.551758
11520.371094
11536.798828
11593.490234
11616.443359
11610.012695
11528.379883
11521.201172
11523.487305
11468.547852
11416.948242
11384.232422
11399.354492
11436.376953
11491.015625
11575.926758
11596.948242
11596.918945
11522.970703
11484.224609
11450.595703
11421.018555
11381.347656
11441.391602
11505.557617
11537.849609
11573.003906
11605.511719
11626.186523
11595.023438
11540.138672
11492.945312
11421.880859
11421.469727
11464.045898
11463.219727
11437.554688
11445.451172
11516.278320
11596.253906
11631.692383
11617.736328
11671.223633
11681.232422
11658.051758
11622.232422
11575.508789
11548.456055
11600.002930
11626.167969
11612.749023
11652.975586
11691.809570
11702.295898
11660.551758
11595.105469
11567.880859
11540.122070
11496.871094
11449.295898
11391.574219
11439.416016
11497.125977
11521.608398
11534.801758
11513.418945
11583.398438
11652.363281
11676.377930
11642.712891
11655.731445
11663.708984
11603.506836
11607.633789
11580.868164
11582.462891
11631.313477
11646.131836
11693.291016
11696.683594
11763.464844
11765.061523
11719.282227
11633.380859
11576.692383
11571.294922
11528.532227
11503.871094
11477.265625
11562.250977
11600.543945
11640.128906
11649.544922
11666.855469
11643.051758
11596.698242
11523.175781
11473.211914
11465.466797
11462.223633
11437.389648
11444.201172
11520.533203
11573.110352
11580.293945
11546.996094
11540.251953
11548.162109
11455.749023
11444.001953
11475.550781
11470.653320
11415.321289
11439.588867
11499.343750
11605.122070
11612.350586
11620.769531
11613.743164
11606.403320
11523.011719
11504.018555
11548.788086
11589.102539
11669.362305
11669.399414
11733.041016
11750.355469
11743.456055
11716.445312
11681.688477
11665.230469
11645.141602
11602.192383
11533.026367
11528.808594
11546.778320
11577.368164
11617.236328
11685.006836
11825.404297
11876.650391
11826.771484
11785.667969
11765.083008
11675.574219
11601.321289
11611.672852
11577.583008
11613.883789
11659.401367
11708.494141
11679.330078
11679.507812
11660.829102
11651.844727
11605.536133
11560.588867
11572.551758
11569.671875
11582.140625
11568.787109
11602.927734
11638.144531
11663.979492
11668.955078
11657.865234
11636.473633
11609.280273
11565.637695
11646.314453
11708.978516
11719.841797
11612.424805
11635.998047
11610.375977
11611.113281
11594.291016
11621.919922
11656.928711
11633.353516
11602.549805
11596.291016
11596.226562
11559.805664
11501.297852
11506.879883
11534.539062
11526.613281
11496.880859
11534.954102
11600.937500
11585.894531
11547.676758
11527.496094
11551.088867
11544.590820
11479.836914
11539.681641
11616.751953
11610.683594
11560.444336
11578.140625
11596.010742
11606.323242
11559.242188
11590.941406
11596.958984
11568.763672
11514.074219
11498.605469
11502.265625
11527.670898
11555.771484
11517.739258
11563.186523
11556.764648
11560.322266
11531.018555
11562.147461
11558.486328
11572.960938
11543.526367
11545.843750
11588.397461
11568.082031
11525.847656
11534.245117
11575.460938
11600.105469
11586.861328
11539.189453
11573.814453
11593.998047
11604.919922
11588.746094
11634.882812
11608.253906
11592.246094
11530.185547
11578.807617
11582.882812
11555.257812
11576.547852
11625.740234
11660.091797
11616.301758
11548.936523
11472.644531
11453.277344
11471.266602
11476.906250
11512.578125
11512.653320
11558.318359
11582.064453
11562.413086
11552.394531
11521.465820
11494.416016
11460.093750
11493.175781
11515.748047
11599.321289
11622.018555
11640.109375
11589.288086
11621.533203
11602.399414
11569.365234
11514.596680
11487.407227
11517.254883
11533.500977
11536.307617
11497.787109
11540.198242
11612.375000
11644.561523
11627.842773
11620.909180
11642.070312
11644.472656
11646.606445
11619.123047
11558.032227
11605.007812
11637.782227
11643.401367
11593.906250
11581.472656
11585.863281
11577.309570
11555.291016
11527.793945
11568.925781
11585.602539
11589.047852
11565.426758
11562.577148
11600.613281
11620.689453
11607.096680
11556.548828
11598.056641
11589.810547
11551.107422
11501.285156
11466.036133
11506.515625
11580.327148
11613.709961
11626.245117
11645.944336
11669.398438
11659.767578
11545.124023
11483.158203
11449.494141
11471.059570
11481.433594
11503.512695
11527.189453
11594.938477
11688.200195
11738.961914
11742.942383
11725.499023
11761.094727
11720.911133
11658.301758
11573.650391
11534.737305
11549.159180
11598.856445
11602.527344
11577.098633
11603.435547
11613.555664
11566.856445
11519.096680
11496.795898
11511.008789
11536.008789
11477.500000
11483.299805
11560.475586
11569.212891
11538.478516
11471.636719
11484.932617
11501.583008
11532.765625
11528.276367
11597.081055
11670.512695
11702.054688
11697.516602
11643.196289
11625.569336
11611.039062
11535.704102
11460.545898
11452.824219
11464.060547
11468.553711
11515.773438
11588.018555
11618.299805
11566.967773
11527.939453
11446.413086
11420.856445
11394.323242
11361.195312
11330.191406
11417.863281
11454.200195
11454.431641
11468.218750
11498.493164
11498.077148
11498.280273
11434.184570
11476.194336
11496.033203
11496.444336
11537.669922
11593.712891
11654.166016
11638.798828
11539.392578
11536.660156
11472.242188
11466.434570
11425.134766
11386.995117
11422.108398
11468.885742
11506.317383
11491.352539
11548.431641
11577.756836
11572.914062
11546.321289
11575.282227
11583.436523
11554.418945
11508.488281
11534.467773
11551.666992
11574.945312
11580.164062
11602.005859
11610.366211
11611.725586
11572.033203
11510.944336
11527.227539
11517.909180
11520.541016
11527.701172
11561.891602
11597.078125
11586.817383
11518.401367
11552.943359
11587.580078
11594.281250
11561.946289
11546.535156
11584.198242
11644.683594
11626.550781
11613.101562
11595.653320
11564.250977
11526.045898
11478.450195
11465.077148
11511.083008
11503.816406
11494.947266
11530.026367
11599.220703
11630.364258
11629.999023
11594.234375
11640.234375
11655.461914
11607.958984
11530.398438
11482.850586
11485.388672
11479.218750
11503.543945
11495.411133
11495.214844
11540.723633
11547.439453
11506.972656
11466.271484
11522.011719
11506.728516
11540.723633
11558.935547
11565.425781
11582.116211
11595.068359
11591.408203
11569.943359
11510.034180
11538.057617
11563.915039
11579.976562
11554.391602
11562.243164
11632.753906
11684.787109
11682.744141
11648.380859
11651.979492
11629.559570
11617.387695
11570.636719
11576.208008
11562.587891
11582.999023
11546.102539
11511.246094
11545.011719
11546.956055
11556.178711
11552.657227
11598.659180
11590.595703
11606.207031
11564.748047
11497.221680
11504.366211
11513.580078
11503.748047
11498.434570
11567.146484
11612.630859
11599.092773
11566.307617
11559.300781
11566.681641
11589.414062
11561.251953
11532.990234
11578.060547
11580.807617
11571.832031
11577.883789
11573.379883
11558.071289
11568.600586
11531.919922
11508.659180
11459.700195
11452.784180
11485.015625
11493.131836
11486.688477
11459.855469
11494.391602
11490.188477
11455.737305
11445.288086
11444.783203
11467.730469
11488.739258
11484.598633
11491.327148
11475.351562
11603.850586
11667.463867
11699.438477
11660.185547
11612.017578
11556.863281
11521.131836
11479.518555
11435.012695
11423.530273
11478.022461
11540.183594
11607.583984
11645.401367
11670.862305
11671.812500
11619.149414
11588.486328
11527.039062
11497.550781
11478.114258
11489.162109
11451.523438
11541.470703
11615.481445
11639.491211
11630.061523
11651.727539
11696.053711
11701.969727
11678.006836
11651.714844
11649.005859
11717.757812
11697.886719
11671.585938
11656.776367
11646.875977
11654.568359
11613.085938
11583.345703
11556.883789
11595.098633
11612.113281
11576.237305
11545.993164
11559.043945
11584.873047
11589.237305
11548.335938
11530.581055
11564.314453
11581.934570
11591.616211
11542.916016
11570.543945
11530.647461
11529.675781
11510.340820
11524.590820
11543.287109
11530.838867
11503.223633
11457.249023
11495.057617
11503.837891
11493.167969
11492.561523
11484.147461
11514.344727
11542.415039
11532.825195
11493.435547
11523.866211
11519.117188
11495.041016
11520.795898
11487.723633
11505.262695
11501.083984
11502.175781
11455.641602
11455.248047
11419.979492
11468.317383
11454.714844
11446.162109
11455.115234
11479.215820
11495.641602
11479.384766
11481.892578
11468.913086
11523.500977
11558.088867
11556.811523
11587.458984
11665.933594
11666.147461
11642.321289
11603.322266
11591.333008
11603.372070
11611.585938
11625.554688
11639.589844
11675.750977
11710.128906
11738.757812
11690.410156
11617.515625
11582.526367
11552.408203
11516.282227
11482.010742
11509.705078
11547.436523
11558.166992
11568.291016
11547.491211
11542.731445
11577.916016
11545.228516
11495.513672
11507.664062
11553.979492
11534.344727
11472.158203
11429.743164
11484.099609
11548.659180
11579.557617
11591.683594
11621.964844
11612.676758
11566.125000
11481.081055
11432.231445
11433.737305
11467.062500
11447.228516
11440.335938
11473.071289
11521.041016
11554.258789
11583.649414
11626.850586
11680.536133
11692.377930
11706.749023
11686.810547
11621.391602
11608.753906
11581.401367
11567.106445
11551.994141
11534.186523
11568.416016
11556.381836
11547.466797
11512.650391
11553.358398
11580.017578
11602.251953
11569.192383
11532.374023
11614.186523
11630.353516
11631.831055
11592.141602
11611.911133
11628.022461
11636.109375
11586.411133
11566.682617
11581.350586
11574.466797
11549.247070
11519.700195
11501.175781
11544.768555
11569.821289
11582.888672
11533.026367
11519.808594
11528.892578
11554.138672
11529.763672
11476.302734
11511.525391
11566.951172
11623.198242
11642.042969
11619.500977
11637.520508
11663.993164
11594.682617
11538.583984
11474.846680
11475.253906
11466.520508
11453.888672
11421.608398
11491.292969
11564.810547
11632.647461
11616.325195
11567.386719
11566.352539
11520.847656
11481.652344
11388.686523
11369.695312
11430.979492
11513.743164
11550.463867
11553.869141
11582.768555
11594.161133
11625.141602
11558.653320
11535.744141
11535.747070
11519.750977
11476.026367
11466.913086
11512.847656
11544.871094
11508.262695
11440.535156
11462.840820
11485.382812
11480.096680
11448.256836
11449.416992
11475.154297
11493.583008
11486.932617
11446.969727
11491.113281
11508.891602
11581.123047
11679.855469
11683.028320
11658.989258
11599.556641
11560.669922
11549.005859
11531.511719
11515.792969
11476.017578
11480.304688
11542.605469
11588.214844
11592.942383
11579.675781
11585.250000
11617.659180
11563.378906
11537.894531
11490.446289
11494.598633
11527.824219
11536.871094
11565.171875
11591.509766
11645.750977
11656.183594
11631.688477
11559.987305
11529.042969
11495.650391
11498.059570
11430.619141
11434.211914
11478.387695
11485.078125
11511.192383
11485.561523
11463.276367
11505.563477
11520.126953
11489.099609
11473.369141
11486.266602
11524.354492
11547.349609
11536.588867
11591.625977
11582.636719
11597.144531
11550.576172
11484.904297
11477.692383
11462.790039
11441.986328
11395.116211
11444.355469
11535.602539
11578.988281
11632.159180
11631.963867
11656.519531
11604.985352
11584.695312
11512.796875
11413.179688
11427.995117
11454.930664
11473.661133
11458.900391
11490.523438
11508.494141
11522.117188
11516.164062
11490.491211
11502.541016
11547.066406
11516.473633
11470.181641
11457.820312
11471.825195
11490.409180
11481.227539
11455.650391
11504.326172
11589.873047
11591.513672
11552.650391
11529.542969
11572.464844
11592.065430
11571.015625
11548.492188
11536.057617
11550.911133
11534.119141
11539.005859
11537.746094
11578.054688
11628.228516
```
