## Supplementary material for "Functional connectivity across the human subcortical auditory system using an autoregressive matrix-Gaussian copula graphical model approach with partial correlations": Code: roi-13_mean_ts.txt

```
10646.391602
10579.938477
10587.468750
10580.879883
10547.685547
10507.641602
10507.808594
10513.963867
10483.338867
10456.395508
10434.137695
10454.070312
10467.024414
10485.256836
10468.559570
10491.972656
10455.121094
10418.112305
10375.370117
10349.166016
10336.355469
10310.088867
10326.211914
10343.875000
10380.938477
10402.608398
10409.119141
10406.719727
10412.640625
10384.375000
10353.052734
10322.532227
10338.619141
10315.094727
10323.795898
10339.327148
10382.090820
10414.780273
10420.370117
10399.290039
10388.244141
10352.681641
10331.341797
10305.932617
10313.666992
10320.752930
10345.774414
10367.293945
10410.719727
10425.056641
10423.788086
10393.193359
10349.489258
10326.499023
10319.924805
10311.666992
10326.906250
10316.919922
10332.450195
10376.486328
10432.172852
10476.154297
10488.449219
10507.367188
10489.413086
10449.692383
10400.236328
10344.838867
10324.739258
10309.475586
10317.601562
10330.133789
10356.708008
10401.523438
10434.926758
10447.708984
10419.805664
10423.653320
10405.931641
10386.940430
10344.976562
10308.680664
10313.620117
10322.578125
10345.227539
10366.881836
10391.740234
10422.748047
10450.136719
10459.524414
10453.620117
10449.900391
10447.028320
10432.416016
10408.503906
10390.467773
10381.590820
10374.303711
10382.938477
10400.008789
10418.308594
10453.248047
10501.404297
10505.047852
10471.514648
10439.963867
10402.867188
10366.016602
10338.578125
10317.236328
10318.876953
10324.542969
10354.375977
10380.434570
10428.583984
10451.346680
10435.742188
10393.477539
10367.068359
10339.458008
10325.330078
10322.342773
10341.679688
10356.169922
10373.612305
10379.961914
10392.179688
10395.732422
10395.062500
10381.279297
10370.544922
10361.796875
10361.682617
10358.904297
10372.262695
10361.994141
10373.841797
10394.497070
10418.292969
10419.687500
10412.803711
10398.560547
10384.747070
10393.964844
10394.175781
10413.240234
10422.592773
10461.349609
10488.874023
10491.153320
10454.620117
10450.866211
10440.873047
10414.982422
10410.984375
10386.903320
10392.586914
10399.262695
10404.742188
10425.833008
10471.137695
10509.125000
10535.842773
10536.803711
10526.520508
10492.272461
10463.030273
10440.770508
10389.504883
10342.749023
10337.160156
10370.763672
10405.324219
10414.039062
10433.055664
10436.672852
10439.825195
10418.430664
10393.977539
10421.323242
10415.065430
10406.407227
10400.677734
10410.950195
10433.825195
10456.727539
10455.787109
10473.527344
10473.300781
10454.667969
10434.205078
10425.153320
10412.517578
10400.625977
10392.187500
10410.925781
10409.564453
10401.282227
10403.212891
10410.158203
10416.786133
10406.163086
10386.162109
10397.636719
10369.098633
10343.765625
10316.096680
10329.121094
10325.058594
10326.770508
10320.517578
10347.665039
10371.041016
10387.901367
10406.462891
10416.361328
10415.758789
10386.744141
10379.589844
10379.678711
10359.115234
10350.572266
10342.036133
10357.715820
10335.459961
10325.235352
10318.691406
10345.148438
10375.383789
10382.856445
10383.140625
10395.355469
10389.599609
10372.319336
10350.160156
10345.538086
10347.615234
10353.175781
10362.333008
10372.332031
10385.121094
10387.101562
10383.867188
10390.392578
10395.767578
10391.145508
10373.148438
10349.183594
10350.909180
10368.495117
10370.061523
10366.445312
10372.910156
10378.223633
10370.944336
10357.355469
10368.558594
10400.625977
10398.967773
10380.700195
10351.003906
10359.926758
10359.534180
10349.681641
10361.247070
10385.541016
10388.236328
10375.069336
10348.812500
10327.873047
10341.065430
10331.304688
10344.246094
10347.518555
10357.002930
10356.033203
10373.558594
10374.353516
10385.206055
10361.772461
10341.602539
10313.395508
10273.129883
10264.089844
10259.878906
10302.118164
10323.126953
10342.697266
10369.061523
10375.908203
10350.843750
10331.335938
10311.479492
10300.427734
10311.037109
10310.137695
10315.263672
10358.335938
10382.849609
10399.660156
10399.580078
10388.837891
10399.455078
10379.111328
10356.014648
10336.941406
10330.876953
10344.281250
10345.986328
10354.342773
10346.303711
10345.281250
10347.271484
10354.114258
10347.142578
10351.814453
10372.745117
10372.727539
10369.369141
10350.255859
10331.752930
10316.334961
10318.874023
10327.172852
10349.718750
10372.112305
10376.939453
10363.062500
10339.471680
10328.097656
10341.351562
10358.851562
10397.734375
10439.863281
10458.608398
10473.348633
10464.779297
10422.714844
10376.997070
10338.274414
10302.319336
10295.824219
10284.949219
10284.673828
10309.697266
10345.100586
10370.073242
10368.544922
10348.310547
10337.175781
10347.111328
10335.926758
10304.704102
10290.331055
10276.773438
10293.541016
10304.147461
10314.721680
10329.691406
10329.591797
10323.458008
10315.921875
10310.977539
10322.948242
10321.304688
10314.232422
10315.763672
10329.840820
10348.344727
10345.917969
10332.166016
10335.340820
10318.595703
10308.322266
10317.733398
10338.247070
10355.561523
10366.090820
10361.282227
10369.650391
10380.785156
10375.526367
10371.186523
10362.139648
10355.359375
10353.359375
10381.265625
10404.685547
10457.650391
10476.164062
10473.728516
10462.583008
10458.717773
10436.595703
10425.238281
10400.345703
10385.657227
10380.075195
10383.306641
10403.954102
10402.391602
10433.642578
10445.299805
10422.401367
10396.823242
10401.556641
10382.593750
10390.229492
10372.799805
10395.107422
10419.465820
10427.571289
10411.781250
10387.489258
10379.543945
10364.167969
10341.941406
10339.245117
10362.947266
10361.949219
10354.733398
10364.456055
10384.587891
10397.183594
10391.143555
10384.388672
10390.019531
10393.660156
10379.879883
10366.086914
10361.122070
10350.625000
10335.908203
10359.859375
10375.790039
10371.268555
10356.586914
10338.681641
10310.805664
10319.376953
10306.967773
10299.980469
10280.295898
10298.528320
10328.542969
10337.605469
10329.584961
10333.073242
10327.336914
10307.342773
10299.567383
10310.903320
10320.916016
10323.010742
10323.205078
10349.562500
10348.429688
10333.608398
10303.533203
10281.991211
10271.903320
10276.732422
10285.506836
10295.583008
10309.364258
10344.016602
10374.100586
10376.998047
10388.316406
10399.321289
10392.541992
10370.651367
10344.294922
10324.557617
10337.390625
10329.274414
10328.875977
10339.327148
10335.101562
10369.065430
10367.804688
10355.196289
10327.635742
10327.420898
10348.808594
10314.874023
10318.608398
10304.824219
10311.895508
10325.477539
10314.165039
10295.320312
10303.521484
10336.889648
10346.913086
10345.320312
10336.614258
10344.826172
10339.417969
10335.163086
10331.857422
10324.966797
10329.200195
10322.553711
10302.595703
10286.226562
10287.723633
10292.835938
10281.684570
10272.830078
10278.136719
10273.769531
10278.418945
10281.995117
10303.802734
10324.692383
10324.223633
10305.304688
10295.295898
10295.306641
10295.817383
10301.516602
10307.388672
10312.541992
10329.081055
10339.171875
10323.281250
10302.973633
10294.898438
10276.794922
10281.686523
10287.498047
10286.327148
10295.690430
10302.527344
10299.203125
10278.612305
10274.898438
10275.366211
10288.384766
10286.705078
10283.221680
10299.626953
10323.490234
10349.534180
10368.700195
10356.840820
10365.688477
10365.093750
10360.392578
10345.903320
10345.183594
10344.292969
10344.735352
10337.262695
10335.043945
10334.293945
10353.452148
10378.183594
10414.178711
10412.236328
10399.603516
10406.083008
10393.458984
10390.005859
10364.068359
10345.695312
10358.478516
10363.273438
10381.631836
10390.708984
10412.676758
10421.832031
10412.238281
10394.958008
10364.007812
10345.749023
10333.200195
10326.580078
10303.099609
10290.432617
10301.375977
10315.443359
10337.509766
10337.893555
10330.231445
10333.335938
10340.257812
10318.621094
10302.572266
10305.768555
10312.533203
10321.998047
10323.623047
10322.242188
10339.123047
10333.263672
10320.973633
10320.420898
10316.121094
10324.765625
10338.920898
10338.985352
10327.476562
10340.426758
10327.834961
10314.201172
10303.328125
10308.040039
10307.784180
10334.207031
10347.827148
10364.883789
10364.382812
10349.858398
10334.295898
10308.250000
10303.362305
10304.354492
10306.345703
10305.826172
10310.975586
10303.346680
10303.636719
10294.556641
10298.360352
10317.375000
10329.231445
10350.057617
10342.677734
10339.605469
10342.719727
10338.450195
10315.693359
10307.482422
10299.918945
10306.811523
10299.212891
10301.553711
10302.463867
10305.887695
10307.838867
10314.833984
10329.265625
10350.227539
10347.953125
10334.661133
10331.260742
10321.041016
10321.610352
10319.619141
10330.444336
10316.656250
10317.057617
10324.007812
10333.843750
10336.450195
10319.100586
10320.564453
10339.597656
10355.901367
10350.616211
10344.233398
10346.868164
10373.653320
10409.269531
10428.518555
10424.668945
10407.594727
10374.863281
10353.610352
10330.850586
10307.000000
10304.007812
10300.120117
10324.935547
10343.922852
10361.127930
10374.517578
10390.225586
10378.444336
10363.666992
10330.098633
10301.907227
10278.583008
10259.658203
10260.297852
10255.910156
10303.142578
10343.751953
10372.528320
10379.679688
10363.492188
10340.625977
10328.947266
10304.012695
10272.064453
10260.636719
10255.266602
10262.673828
10267.338867
10272.787109
10287.756836
10294.368164
10288.397461
10298.542969
10317.637695
10331.861328
10316.107422
10301.759766
10298.694336
10296.363281
10280.848633
10261.765625
10262.644531
10269.401367
10289.108398
10295.586914
10312.086914
10319.333008
10318.152344
10326.400391
10323.045898
10328.915039
10346.750977
10364.998047
10362.911133
10353.101562
10359.320312
10351.006836
10328.551758
10312.599609
10292.116211
10271.204102
10271.975586
10265.750000
10249.088867
10257.178711
10258.669922
10283.935547
10304.976562
10323.241211
10341.076172
10345.731445
10364.287109
10361.908203
10350.219727
10355.645508
10362.844727
10375.802734
10397.226562
10394.794922
10423.080078
10427.173828
10412.248047
10392.568359
10374.711914
10345.483398
10328.441406
10301.602539
10278.575195
10290.633789
10317.705078
10363.630859
10382.833008
10378.041992
10371.838867
10350.529297
10320.602539
10304.723633
10295.180664
10281.411133
10283.860352
10286.132812
10298.696289
10307.458984
10328.157227
10342.166992
10339.140625
10351.936523
10335.719727
10340.288086
10331.160156
10326.848633
10325.707031
10334.933594
10339.646484
10334.308594
10329.010742
10321.068359
10321.119141
10316.112305
10310.249023
10322.043945
10331.839844
10347.955078
10338.651367
10330.658203
10325.094727
10337.823242
10356.433594
10377.537109
10370.512695
10357.717773
10363.140625
10350.021484
10353.764648
10336.263672
10326.356445
10330.839844
10338.503906
10357.541016
10365.583984
10368.332031
10371.051758
10372.767578
10359.981445
10334.389648
10307.343750
10309.062500
10321.035156
10331.657227
10340.237305
10353.423828
10365.873047
10384.298828
10372.616211
10356.056641
10336.239258
10314.989258
10298.416016
10270.767578
10276.837891
10284.376953
10292.620117
10311.033203
10318.574219
10328.997070
10321.743164
10315.215820
10303.000000
10282.953125
10265.329102
10273.378906
10285.101562
10298.674805
10318.750977
10337.041016
10349.356445
10326.621094
10321.024414
10311.503906
10300.707031
10291.161133
10267.386719
10280.660156
10285.994141
10320.941406
10354.159180
10361.093750
10374.399414
10358.814453
10326.406250
10303.499023
10299.892578
10280.698242
10274.394531
10280.941406
10286.659180
10288.171875
10294.689453
10298.925781
10289.662109
10303.250977
10300.840820
10326.406250
10330.558594
10333.290039
10339.676758
10335.554688
10321.226562
10307.629883
10306.895508
10302.179688
10304.849609
10319.317383
10316.084961
10323.210938
10327.552734
10340.240234
10336.138672
10332.551758
10338.208984
10314.543945
10312.967773
10288.210938
10284.416016
10277.007812
10291.208008
10291.883789
```
