## Supplementary material for "Functional connectivity across the human subcortical auditory system using an autoregressive matrix-Gaussian copula graphical model approach with partial correlations": Code: roi-14_mean_ts.txt

```
12130.045898
12026.282227
11980.302734
11948.313477
11932.242188
11902.712891
11847.843750
11826.958008
11833.386719
11823.035156
11773.010742
11762.300781
11815.376953
11856.975586
11837.847656
11805.120117
11808.031250
11797.702148
11791.325195
11727.187500
11728.904297
11757.505859
11815.157227
11828.611328
11831.257812
11881.287109
11918.001953
11897.707031
11832.599609
11816.351562
11845.959961
11789.234375
11697.627930
11669.602539
11699.817383
11766.024414
11747.965820
11872.791992
11931.887695
11909.875977
11814.986328
11777.699219
11756.644531
11692.453125
11651.779297
11729.553711
11808.703125
11845.759766
11849.585938
11871.229492
11940.489258
11919.522461
11846.431641
11781.199219
11691.536133
11714.513672
11734.335938
11737.461914
11723.337891
11743.815430
11830.896484
11932.598633
11944.081055
11944.554688
11963.431641
12002.468750
11970.693359
11897.519531
11860.764648
11863.256836
11911.516602
11937.678711
11939.008789
11946.976562
12005.473633
12021.553711
11946.325195
11859.277344
11830.777344
11810.478516
11789.740234
11726.435547
11675.643555
11678.157227
11761.098633
11813.056641
11833.518555
11803.095703
11853.850586
11921.011719
11964.666992
11899.641602
11855.909180
11887.171875
11867.728516
11817.302734
11811.960938
11819.305664
11900.021484
11919.046875
11931.457031
11931.808594
12045.003906
12041.908203
12013.081055
11908.217773
11860.756836
11852.753906
11814.703125
11751.478516
11748.063477
11811.534180
11887.666992
11888.850586
11891.197266
11946.355469
11933.498047
11879.069336
11788.162109
11746.546875
11743.069336
11733.795898
11710.666992
11743.607422
11827.543945
11861.056641
11823.936523
11829.728516
11848.060547
11837.777344
11756.176758
11718.603516
11782.924805
11760.334961
11714.300781
11731.703125
11791.144531
11880.367188
11897.522461
11867.568359
11899.191406
11869.664062
11824.336914
11791.702148
11837.866211
11879.105469
11933.265625
11961.302734
12002.654297
12056.792969
12048.785156
12000.427734
11943.651367
11972.594727
11919.162109
11906.371094
11831.280273
11833.512695
11889.669922
11900.206055
11901.313477
11994.550781
12134.240234
12153.922852
12097.838867
12039.088867
11974.466797
11909.134766
11922.402344
11875.524414
11826.756836
11883.190430
11950.603516
11971.885742
11943.609375
11899.624023
11910.649414
11904.162109
11862.750000
11789.990234
11834.928711
11830.031250
11854.976562
11862.186523
11902.960938
11953.126953
11976.313477
11983.981445
11937.668945
11938.815430
11884.518555
11840.403320
11899.975586
11956.885742
11944.487305
11867.079102
11855.166016
11890.976562
11885.613281
11854.521484
11901.362305
11922.918945
11916.191406
11894.618164
11900.436523
11853.599609
11837.597656
11768.206055
11790.494141
11828.702148
11836.088867
11837.041992
11833.908203
11889.537109
11912.250977
11871.088867
11858.913086
11874.124023
11853.625000
11819.411133
11859.830078
11910.632812
11911.255859
11858.356445
11900.445312
11912.498047
11921.139648
11934.724609
11904.237305
11923.704102
11898.587891
11851.468750
11824.863281
11845.225586
11864.086914
11882.807617
11860.633789
11888.150391
11875.465820
11910.214844
11854.195312
11868.730469
11875.131836
11869.725586
11850.348633
11844.361328
11896.448242
11852.492188
11823.910156
11809.286133
11907.684570
11932.460938
11907.129883
11862.971680
11878.862305
11904.101562
11918.405273
11905.601562
11934.875977
11936.492188
11911.065430
11865.395508
11907.716797
11925.383789
11937.756836
11933.576172
11981.594727
12013.327148
11973.918945
11905.500977
11817.291016
11781.723633
11798.923828
11799.683594
11846.058594
11857.711914
11884.071289
11890.428711
11869.507812
11855.377930
11864.058594
11818.441406
11791.103516
11806.292969
11832.763672
11927.391602
11958.221680
11954.611328
11934.299805
11941.754883
11931.991211
11893.561523
11843.245117
11796.683594
11809.501953
11838.758789
11836.172852
11816.845703
11875.885742
11961.241211
11960.378906
11949.792969
11914.309570
11918.958008
11953.819336
11944.513672
11918.603516
11912.829102
11921.951172
11969.000977
11975.578125
11913.616211
11889.447266
11932.950195
11914.572266
11883.733398
11858.241211
11904.418945
11912.642578
11911.331055
11877.265625
11871.280273
11903.823242
11921.020508
11918.729492
11920.870117
11935.850586
11927.626953
11893.100586
11827.963867
11766.375000
11778.351562
11838.206055
11921.616211
11930.240234
11936.245117
11960.266602
11914.569336
11860.251953
11749.980469
11754.541016
11766.508789
11768.558594
11783.085938
11788.041016
11901.443359
12020.973633
12042.079102
12017.297852
11993.910156
12018.749023
12000.345703
11932.845703
11853.370117
11807.421875
11869.567383
11882.528320
11902.925781
11872.845703
11917.194336
11904.869141
11887.888672
11820.616211
11778.904297
11832.938477
11824.181641
11789.805664
11776.428711
11854.119141
11853.185547
11819.205078
11754.597656
11759.095703
11796.662109
11808.586914
11810.516602
11870.860352
11955.844727
12000.029297
11959.209961
11895.667969
11913.571289
11868.302734
11836.331055
11777.049805
11784.824219
11781.231445
11822.186523
11842.667969
11923.110352
11924.732422
11932.414062
11837.965820
11794.477539
11762.971680
11749.543945
11670.105469
11650.641602
11713.019531
11797.177734
11780.681641
11782.860352
11821.396484
11826.778320
11836.297852
11756.668945
11790.166992
11820.356445
11835.222656
11865.267578
11926.456055
11974.205078
11940.742188
11854.962891
11832.320312
11797.576172
11834.838867
11769.898438
11727.631836
11818.658203
11854.189453
11876.659180
11840.624023
11883.653320
11948.749023
11913.885742
11878.021484
11905.323242
11926.230469
11916.676758
11846.053711
11861.386719
11895.920898
11914.190430
11912.847656
11936.377930
11968.800781
11946.428711
11891.839844
11833.667969
11852.517578
11871.695312
11847.306641
11831.501953
11871.612305
11924.848633
11913.874023
11861.597656
11859.296875
11889.316406
11903.614258
11882.041016
11855.318359
11910.494141
11993.382812
11926.583984
11899.472656
11946.166992
11907.641602
11868.034180
11819.578125
11804.878906
11860.964844
11876.747070
11869.281250
11874.870117
11914.334961
11976.569336
11984.547852
11942.558594
11960.237305
11935.347656
11909.129883
11845.412109
11785.296875
11802.598633
11812.109375
11834.686523
11827.529297
11814.482422
11858.948242
11900.989258
11862.875000
11779.789062
11787.010742
11850.927734
11873.142578
11913.880859
11891.728516
11889.231445
11906.923828
11909.931641
11888.283203
11817.877930
11873.662109
11895.619141
11879.603516
11836.299805
11871.287109
11955.628906
11972.346680
11973.576172
11940.548828
11948.780273
11984.711914
11933.332031
11874.157227
11890.225586
11898.598633
11863.678711
11825.387695
11805.697266
11860.036133
11850.266602
11883.985352
11887.136719
11911.272461
11938.003906
11946.877930
11909.564453
11840.219727
11858.146484
11868.065430
11851.785156
11833.732422
11908.465820
11935.069336
11942.460938
11883.657227
11880.637695
11894.829102
11914.732422
11888.925781
11844.449219
11909.598633
11938.679688
11911.585938
11888.001953
11904.184570
11929.518555
11928.966797
11912.613281
11868.974609
11847.133789
11883.980469
11871.532227
11871.166016
11830.901367
11824.717773
11873.491211
11852.644531
11831.407227
11766.681641
11814.860352
11841.241211
11840.499023
11836.506836
11811.044922
11873.597656
11993.034180
12057.013672
12087.283203
12027.682617
11946.770508
11940.029297
11903.536133
11830.684570
11755.103516
11762.128906
11874.269531
11933.120117
11971.320312
11974.719727
12021.717773
12024.382812
11969.285156
11877.045898
11828.006836
11837.171875
11805.070312
11833.010742
11812.181641
11890.858398
11988.603516
12010.986328
11974.559570
11997.534180
12071.857422
12033.756836
12033.395508
11993.693359
12010.488281
12031.224609
11997.488281
11981.137695
11958.116211
11971.576172
11965.101562
11924.638672
11859.784180
11864.224609
11913.641602
11886.222656
11857.913086
11836.930664
11888.387695
11907.427734
11885.031250
11864.358398
11864.773438
11921.375000
11943.049805
11921.071289
11884.291992
11924.058594
11913.874023
11922.111328
11855.380859
11867.913086
11881.302734
11903.626953
11864.667969
11788.013672
11847.161133
11841.936523
11847.829102
11812.783203
11825.895508
11897.024414
11906.283203
11878.629883
11850.259766
11852.573242
11866.129883
11858.950195
11870.205078
11853.146484
11867.649414
11879.260742
11867.970703
11824.963867
11828.858398
11840.257812
11863.112305
11854.780273
11815.739258
11826.071289
11848.131836
11863.250977
11799.707031
11788.757812
11837.653320
11877.181641
11925.301758
11917.601562
11984.468750
12037.930664
12010.315430
11974.152344
11914.561523
11959.471680
11935.337891
11968.251953
11967.577148
11990.840820
12090.116211
12096.242188
12100.297852
12020.729492
11969.003906
11948.171875
11874.708984
11909.373047
11833.250977
11858.001953
11906.945312
11923.056641
11915.748047
11855.498047
11948.612305
11974.860352
11936.462891
11850.306641
11857.797852
11885.934570
11853.767578
11779.381836
11731.216797
11832.353516
11941.133789
11993.021484
11964.678711
11999.099609
11964.480469
11926.582031
11823.340820
11756.501953
11787.586914
11801.388672
11801.904297
11767.432617
11834.695312
11891.815430
11927.136719
11959.242188
11997.454102
12030.865234
12083.137695
12061.462891
11993.449219
11961.456055
11955.774414
11935.280273
11899.372070
11830.859375
11806.692383
11886.768555
11889.597656
11902.538086
11851.908203
11890.281250
11943.380859
11931.871094
11883.752930
11895.960938
11955.885742
11997.246094
11999.522461
11947.430664
11915.658203
11965.815430
11951.665039
11916.101562
11883.866211
11947.672852
11946.300781
11903.985352
11900.084961
11838.976562
11879.756836
11904.785156
11898.168945
11851.956055
11830.925781
11895.728516
11901.588867
11884.462891
11838.608398
11860.224609
11943.015625
11981.924805
11997.647461
11958.974609
11964.049805
11993.031250
11941.277344
11838.456055
11817.010742
11833.261719
11834.809570
11812.807617
11762.542969
11849.669922
11955.066406
11996.094727
11983.609375
11916.004883
11916.111328
11904.112305
11836.586914
11753.790039
11726.162109
11790.764648
11863.922852
11874.888672
11887.207031
11949.719727
11952.412109
11971.875977
11879.085938
11876.557617
11898.242188
11818.758789
11779.692383
11768.248047
11850.745117
11880.860352
11835.825195
11766.611328
11796.436523
11822.433594
11825.721680
11804.390625
11758.959961
11808.578125
11830.868164
11808.484375
11784.496094
11830.562500
11857.478516
11911.217773
12029.747070
12032.053711
11987.799805
11938.567383
11920.216797
11888.899414
11899.448242
11870.810547
11832.538086
11853.498047
11890.341797
11930.692383
11919.991211
11931.551758
11917.328125
11952.206055
11935.413086
11877.722656
11784.350586
11814.714844
11851.264648
11902.130859
11915.105469
11948.929688
11989.136719
12002.592773
11965.830078
11881.170898
11848.436523
11859.235352
11850.928711
11786.612305
11761.962891
11828.247070
11860.043945
11896.962891
11853.888672
11829.900391
11864.045898
11884.041016
11879.277344
11821.978516
11876.140625
11888.567383
11891.534180
11902.649414
11965.264648
11994.026367
11995.873047
11934.295898
11884.636719
11890.096680
11865.543945
11831.170898
11811.095703
11843.161133
11955.241211
11995.651367
12051.241211
12005.031250
12025.326172
11992.480469
11941.833984
11866.757812
11769.774414
11746.019531
11816.210938
11840.501953
11794.260742
11850.452148
11877.627930
11898.205078
11903.885742
11866.206055
11921.328125
11906.591797
11881.083984
11854.792969
11822.179688
11852.176758
11869.787109
11877.190430
11854.111328
11887.466797
11947.769531
11957.512695
11918.297852
11883.315430
11919.064453
11944.756836
11931.638672
11905.335938
11907.813477
11889.750000
11884.011719
11865.745117
11877.463867
11932.627930
11984.732422
```
