## Supplementary material for "Functional connectivity across the human subcortical auditory system using an autoregressive matrix-Gaussian copula graphical model approach with partial correlations": Code: roi-15_mean_ts.txt

```
10832.778320
10741.255859
10748.209961
10754.665039
10722.616211
10661.336914
10643.882812
10659.846680
10623.805664
10578.333984
10551.215820
10595.220703
10606.266602
10625.926758
10617.078125
10684.653320
10670.779297
10632.819336
10587.627930
10553.312500
10564.003906
10537.962891
10550.107422
10555.419922
10604.599609
10647.009766
10648.123047
10629.314453
10639.280273
10641.441406
10614.875977
10567.888672
10579.085938
10544.840820
10544.798828
10536.170898
10589.588867
10624.254883
10625.237305
10601.435547
10586.748047
10540.473633
10533.765625
10506.447266
10527.231445
10558.514648
10579.372070
10588.079102
10647.698242
10668.863281
10647.722656
10606.507812
10551.664062
10509.644531
10500.716797
10503.769531
10494.904297
10490.891602
10489.045898
10546.332031
10616.555664
10676.932617
10694.038086
10701.625000
10699.829102
10671.399414
10632.429688
10578.060547
10567.917969
10568.750000
10573.015625
10587.561523
10606.167969
10660.820312
10686.499023
10688.555664
10650.980469
10649.537109
10641.703125
10629.659180
10592.778320
10552.721680
10546.979492
10555.085938
10577.573242
10588.647461
10589.047852
10614.026367
10633.860352
10657.006836
10650.993164
10652.240234
10669.353516
10661.577148
10635.930664
10604.619141
10594.127930
10598.296875
10587.680664
10606.560547
10619.556641
10660.377930
10690.483398
10689.083984
10648.882812
10632.931641
10614.593750
10598.840820
10566.949219
10539.202148
10518.914062
10515.352539
10535.799805
10553.961914
10604.859375
10639.163086
10624.418945
10583.245117
10562.207031
10565.983398
10560.245117
10557.794922
10571.568359
10590.288086
10598.873047
10602.230469
10609.057617
10621.716797
10610.356445
10573.067383
10559.050781
10559.544922
10570.307617
10583.984375
10590.658203
10606.393555
10623.293945
10631.822266
10668.574219
10665.346680
10654.715820
10621.708008
10613.791016
10623.393555
10631.701172
10628.257812
10628.009766
10665.875977
10705.516602
10709.538086
10678.770508
10649.088867
10660.350586
10647.485352
10627.051758
10600.040039
10601.331055
10615.021484
10617.520508
10642.362305
10690.449219
10744.867188
10778.428711
10778.464844
10765.612305
10739.221680
10707.596680
10670.226562
10632.594727
10600.171875
10587.401367
10624.693359
10643.227539
10649.803711
10657.382812
10685.609375
10687.401367
10669.518555
10627.795898
10643.712891
10641.375977
10620.424805
10607.712891
10638.838867
10670.688477
10682.044922
10683.587891
10711.978516
10733.514648
10721.427734
10674.956055
10664.204102
10645.174805
10633.958008
10620.092773
10635.472656
10635.222656
10624.432617
10605.480469
10619.512695
10618.794922
10620.778320
10595.664062
10613.032227
10605.848633
10572.806641
10525.407227
10535.312500
10551.366211
10553.916992
10557.498047
10585.670898
10607.543945
10621.021484
10621.565430
10637.998047
10654.963867
10654.698242
10636.275391
10647.033203
10637.554688
10612.833984
10591.402344
10617.469727
10598.287109
10579.045898
10569.097656
10604.205078
10629.227539
10631.987305
10625.227539
10636.521484
10638.727539
10621.600586
10588.730469
10577.331055
10569.773438
10568.219727
10572.606445
10572.596680
10598.570312
10611.420898
10616.025391
10614.827148
10622.399414
10645.683594
10634.596680
10612.769531
10606.422852
10628.279297
10628.296875
10630.432617
10609.571289
10626.004883
10629.491211
10609.029297
10620.224609
10649.100586
10637.487305
10602.030273
10568.676758
10585.743164
10600.598633
10597.785156
10596.802734
10616.419922
10633.075195
10629.712891
10590.330078
10558.153320
10556.407227
10549.896484
10547.621094
10541.759766
10554.007812
10575.838867
10586.566406
10594.845703
10589.399414
10583.375000
10569.427734
10538.358398
10516.281250
10528.080078
10545.475586
10581.433594
10614.565430
10625.318359
10647.286133
10648.625000
10626.035156
10595.015625
10555.111328
10535.490234
10521.524414
10525.008789
10522.503906
10562.721680
10591.579102
10617.745117
10618.845703
10615.372070
10623.332031
10626.180664
10636.214844
10615.356445
10613.571289
10622.857422
10621.712891
10631.250000
10636.771484
10647.093750
10662.578125
10659.118164
10657.589844
10643.475586
10660.820312
10643.896484
10635.666016
10621.190430
10599.306641
10595.586914
10597.708984
10601.160156
10618.396484
10657.027344
10664.724609
10654.655273
10623.561523
10585.230469
10591.896484
10593.795898
10611.748047
10636.549805
10643.906250
10669.956055
10658.573242
10628.050781
10589.979492
10571.884766
10553.996094
10553.531250
10529.122070
10515.523438
10559.335938
10607.331055
10645.334961
10667.452148
10646.391602
10669.182617
10666.618164
10659.239258
10616.278320
10585.352539
10568.294922
10576.332031
10593.087891
10598.311523
10618.460938
10622.762695
10611.510742
10594.817383
10579.344727
10607.181641
10607.657227
10619.021484
10611.304688
10643.356445
10655.793945
10652.039062
10630.375977
10634.011719
10628.774414
10611.008789
10608.693359
10610.818359
10652.304688
10674.270508
10680.817383
10662.591797
10661.653320
10645.935547
10631.258789
10622.400391
10616.841797
10619.319336
10629.769531
10650.483398
10698.730469
10727.154297
10726.791992
10708.133789
10709.103516
10703.494141
10681.675781
10651.438477
10626.498047
10626.782227
10628.073242
10633.315430
10635.862305
10668.019531
10681.767578
10676.283203
10653.862305
10641.975586
10643.613281
10615.989258
10601.002930
10606.306641
10633.904297
10650.228516
10649.568359
10635.216797
10627.570312
10609.605469
10587.663086
10571.575195
10593.793945
10596.033203
10580.306641
10569.355469
10604.475586
10619.395508
10617.353516
10593.780273
10592.083984
10596.333984
10580.363281
10539.500977
10537.864258
10536.174805
10553.810547
10556.477539
10578.037109
10595.541992
10601.094727
10594.000000
10556.989258
10578.025391
10571.293945
10567.688477
10543.565430
10561.674805
10594.527344
10600.647461
10583.363281
10582.161133
10592.246094
10572.286133
10541.435547
10539.680664
10570.967773
10573.856445
10577.811523
10589.248047
10613.223633
10599.255859
10557.706055
10511.667969
10510.309570
10516.940430
10530.485352
10535.837891
10521.934570
10553.266602
10591.875977
10601.333984
10586.155273
10606.279297
10631.055664
10604.420898
10559.409180
10529.629883
10533.921875
10549.854492
10536.640625
10548.803711
10537.043945
10570.555664
10587.547852
10584.727539
10555.302734
10552.260742
10578.635742
10557.187500
10583.339844
10560.078125
10569.903320
10590.119141
10575.417969
10552.625000
10559.307617
10607.646484
10626.879883
10618.986328
10606.046875
10598.490234
10612.371094
10607.241211
10602.251953
10581.696289
10599.149414
10590.452148
10573.231445
10545.133789
10577.575195
10581.249023
10572.169922
10553.025391
10549.230469
10551.718750
10555.251953
10564.415039
10562.153320
10593.031250
10596.572266
10571.898438
10554.477539
10537.595703
10556.296875
10558.106445
10549.901367
10563.427734
10595.541016
10615.480469
10610.984375
10592.394531
10566.089844
10563.737305
10544.095703
10537.963867
10515.472656
10552.569336
10563.896484
10562.783203
10541.949219
10541.235352
10552.626953
10571.166992
10574.669922
10558.950195
10567.269531
10591.498047
10600.655273
10612.256836
10607.204102
10611.841797
10641.678711
10639.667969
10614.477539
10579.745117
10584.595703
10582.404297
10566.847656
10555.291016
10549.370117
10560.375977
10599.607422
10623.285156
10633.687500
10615.987305
10606.113281
10619.029297
10610.845703
10597.645508
10563.382812
10559.878906
10578.457031
10593.787109
10606.200195
10608.032227
10642.444336
10634.464844
10612.052734
10580.332031
10563.502930
10565.692383
10545.987305
10550.386719
10536.582031
10551.722656
10572.141602
10576.851562
10569.757812
10550.435547
10578.547852
10580.283203
10570.534180
10566.368164
10565.635742
10583.070312
10590.111328
10579.515625
10565.384766
10589.486328
10580.394531
10575.735352
10564.326172
10560.238281
10600.000000
10606.249023
10601.033203
10581.076172
10603.015625
10591.592773
10581.408203
10558.236328
10567.246094
10578.493164
10592.560547
10616.656250
10618.268555
10643.425781
10636.919922
10621.069336
10586.122070
10588.578125
10582.313477
10582.113281
10573.498047
10573.200195
10584.254883
10578.826172
10585.965820
10568.706055
10576.823242
10599.616211
10598.742188
10595.371094
10587.552734
10612.320312
10609.953125
10587.943359
10572.408203
10563.274414
10572.311523
10553.113281
10557.949219
10548.166016
10557.261719
10550.167969
10556.064453
10567.475586
10571.818359
10588.659180
10575.941406
10572.840820
10563.184570
10552.074219
10562.944336
10569.513672
10581.833984
10590.017578
10617.361328
10626.041992
10633.023438
10629.600586
10612.129883
10639.673828
10644.847656
10641.199219
10619.487305
10606.383789
10630.287109
10645.901367
10645.403320
10662.632812
10671.410156
10662.272461
10632.576172
10595.653320
10544.168945
10536.322266
10529.134766
10541.564453
10553.604492
10567.765625
10608.294922
10619.067383
10612.022461
10569.550781
10544.084961
10512.840820
10488.971680
10456.116211
10448.789062
10459.692383
10508.571289
10569.172852
10600.300781
10628.317383
10614.498047
10595.861328
10573.567383
10540.566406
10524.588867
10509.961914
10518.628906
10508.998047
10547.910156
10550.932617
10561.453125
10572.916016
10551.808594
10585.207031
10609.865234
10604.086914
10592.424805
10567.324219
10580.827148
10558.930664
10540.625000
10520.120117
10515.097656
10536.067383
10555.969727
10569.225586
10586.630859
10604.112305
10605.231445
10612.337891
10605.757812
10594.609375
10630.666992
10645.625977
10638.823242
10615.451172
10619.972656
10641.111328
10621.425781
10605.881836
10582.188477
10573.126953
10578.604492
10576.011719
10569.251953
10566.008789
10589.759766
10599.177734
10604.383789
10596.827148
10586.186523
10595.701172
10584.824219
10571.454102
10566.416992
10574.749023
10601.763672
10609.130859
10622.467773
10605.830078
10615.854492
10615.016602
10590.487305
10548.428711
10517.054688
10516.620117
10515.423828
10515.184570
10496.810547
10522.849609
10559.881836
10602.982422
10636.291016
10626.453125
10639.114258
10621.485352
10579.155273
10554.028320
10516.150391
10495.692383
10483.336914
10495.766602
10497.083984
10513.395508
10525.710938
10543.712891
10553.116211
10574.813477
10559.251953
10552.303711
10540.320312
10525.461914
10551.069336
10557.828125
10571.604492
10564.590820
10550.462891
10556.910156
10564.599609
10564.541992
10541.061523
10555.155273
10554.016602
10546.464844
10547.809570
10554.015625
10560.670898
10573.711914
10614.876953
10632.560547
10639.203125
10626.316406
10623.548828
10636.634766
10626.970703
10607.596680
10582.551758
10576.054688
10581.282227
10591.678711
10590.347656
10590.402344
10586.464844
10617.027344
10590.386719
10578.242188
10550.688477
10551.826172
10552.641602
10551.839844
10558.189453
10561.854492
10594.270508
10608.826172
10613.781250
10598.654297
10580.949219
10561.109375
10547.943359
10526.192383
10507.456055
10523.326172
10534.821289
10552.291016
10550.379883
10550.849609
10565.659180
10556.704102
10554.875977
10539.468750
10546.851562
10546.103516
10549.369141
10551.189453
10566.345703
10596.507812
10611.000000
10598.532227
10582.028320
10589.729492
10579.133789
10564.976562
10549.431641
10554.092773
10581.367188
10600.306641
10622.849609
10626.175781
10647.041992
10628.677734
10591.434570
10567.541016
10537.454102
10542.704102
10538.619141
10540.179688
10534.622070
10546.104492
10551.833984
10555.504883
10541.874023
10536.206055
10554.290039
10566.833008
10571.907227
10574.397461
10587.182617
10589.531250
10580.375977
10576.608398
10569.486328
10565.083984
10568.120117
10567.431641
10575.783203
10572.869141
10599.519531
10607.605469
10610.542969
10596.743164
10602.076172
10610.250000
10596.292969
10579.177734
10561.790039
10565.472656
10551.765625
10551.669922
```
