## Supplementary material for "Functional connectivity across the human subcortical auditory system using an autoregressive matrix-Gaussian copula graphical model approach with partial correlations": Code: roi-00_mean_ts.txt

```
9466.794922
9430.519531
9368.678711
9321.623047
9312.346680
9301.962891
9306.422852
9284.636719
9220.598633
9253.626953
9313.541992
9303.087891
9285.227539
9282.729492
9294.238281
9291.060547
9217.843750
9178.049805
9222.451172
9240.248047
9243.707031
9214.161133
9239.165039
9280.775391
9300.548828
9291.991211
9228.853516
9266.601562
9283.283203
9254.793945
9205.077148
9220.168945
9242.177734
9261.716797
9243.540039
9275.085938
9299.544922
9325.745117
9296.400391
9242.803711
9242.238281
9236.418945
9207.249023
9147.716797
9172.722656
9215.027344
9244.259766
9209.677734
9245.894531
9288.575195
9306.126953
9266.014648
9259.039062
9275.631836
9268.972656
9240.222656
9215.998047
9225.068359
9246.528320
9264.995117
9235.429688
9251.573242
9284.952148
9293.119141
9213.039062
9204.515625
9232.297852
9240.065430
9209.971680
9225.706055
9254.181641
9276.304688
9261.268555
9248.049805
9264.268555
9276.993164
9268.345703
9214.881836
9243.001953
9263.265625
9250.005859
9179.722656
9198.729492
9233.190430
9263.423828
9249.833008
9253.231445
9270.908203
9284.760742
9272.478516
9261.987305
9244.770508
9252.700195
9275.054688
9245.193359
9221.723633
9259.209961
9311.509766
9267.221680
9234.239258
9258.804688
9276.677734
9257.531250
9221.860352
9233.259766
9257.619141
9256.497070
9219.400391
9226.369141
9253.185547
9238.801758
9195.909180
9233.298828
9249.141602
9224.832031
9195.944336
9198.479492
9211.467773
9235.919922
9225.569336
9213.677734
9246.534180
9270.202148
9228.692383
9218.187500
9243.010742
9249.340820
9252.946289
9234.928711
9247.687500
9271.796875
9289.476562
9275.128906
9230.234375
9262.021484
9256.065430
9253.754883
9196.288086
9186.463867
9218.503906
9239.790039
9221.648438
9248.164062
9280.580078
9278.668945
9217.021484
9230.976562
9241.120117
9199.108398
9144.065430
9166.226562
9192.869141
9189.701172
9175.400391
9216.210938
9244.576172
9280.524414
9271.831055
9293.610352
9296.439453
9264.828125
9206.935547
9180.031250
9184.874023
9189.275391
9176.566406
9194.631836
9203.353516
9234.899414
9250.624023
9221.372070
9252.079102
9236.020508
9241.979492
9222.744141
9142.057617
9197.904297
9230.542969
9212.438477
9216.242188
9237.233398
9263.896484
9271.247070
9223.446289
9237.357422
9270.994141
9254.394531
9237.395508
9232.734375
9234.687500
9279.669922
9293.753906
9241.976562
9289.516602
9302.421875
9269.326172
9220.625000
9220.564453
9227.844727
9234.025391
9229.309570
9200.667969
9233.072266
9279.035156
9290.397461
9280.305664
9340.127930
9332.827148
9288.546875
9280.043945
9251.158203
9240.921875
9204.831055
9206.809570
9221.040039
9246.041992
9255.217773
9279.273438
9318.085938
9311.853516
9245.267578
9234.668945
9219.581055
9184.358398
9187.296875
9235.769531
9233.480469
9197.651367
9232.022461
9218.280273
9225.585938
9188.115234
9182.201172
9229.336914
9250.908203
9255.252930
9301.255859
9302.333984
9261.690430
9235.547852
9234.760742
9210.204102
9208.050781
9199.918945
9216.282227
9255.503906
9265.006836
9264.371094
9313.666016
9341.154297
9263.203125
9271.319336
9279.904297
9241.309570
9222.291992
9265.183594
9253.262695
9259.117188
9236.864258
9230.008789
9276.505859
9283.053711
9242.523438
9249.217773
9253.225586
9271.956055
9254.009766
9216.119141
9255.277344
9272.432617
9236.417969
9259.634766
9274.588867
9301.572266
9283.447266
9255.486328
9308.500977
9296.215820
9262.483398
9239.538086
9221.226562
9238.395508
9201.263672
9220.280273
9267.519531
9249.318359
9238.580078
9264.831055
9252.691406
9222.899414
9215.158203
9234.855469
9242.144531
9205.048828
9221.350586
9242.987305
9265.323242
9238.987305
9228.690430
9252.250977
9244.111328
9217.006836
9220.882812
9228.300781
9248.048828
9250.186523
9220.199219
9241.151367
9264.685547
9242.546875
9238.138672
9258.452148
9275.510742
9281.277344
9238.542969
9218.923828
9245.473633
9253.315430
9172.231445
9228.204102
9270.883789
9272.718750
9293.791992
9303.219727
9299.390625
9259.037109
9222.558594
9209.203125
9193.252930
9168.392578
9165.635742
9223.216797
9236.958984
9192.307617
9228.958008
9218.535156
9240.012695
9203.824219
9220.414062
9248.151367
9244.770508
9210.266602
9217.894531
9237.789062
9245.191406
9177.014648
9197.415039
9227.893555
9251.722656
9243.596680
9209.982422
9258.448242
9257.001953
9211.863281
9223.873047
9240.394531
9268.103516
9241.838867
9212.440430
9264.555664
9258.757812
9249.677734
9230.627930
9239.895508
9263.778320
9237.653320
9206.386719
9213.635742
9245.952148
9282.454102
9251.944336
9224.690430
9274.887695
9288.474609
9287.432617
9255.887695
9259.238281
9308.643555
9306.817383
9271.173828
9306.859375
9310.738281
9277.341797
9223.634766
9215.868164
9206.947266
9236.708008
9227.676758
9208.375000
9232.273438
9242.065430
9190.688477
9187.669922
9213.320312
9219.192383
9218.351562
9195.347656
9189.602539
9246.659180
9254.738281
9239.933594
9309.394531
9313.483398
9294.572266
9251.563477
9233.174805
9213.132812
9232.982422
9254.409180
9222.593750
9213.799805
9269.418945
9308.277344
9286.646484
9264.973633
9251.840820
9253.537109
9252.644531
9208.812500
9230.821289
9257.987305
9249.111328
9194.001953
9221.091797
9234.728516
9232.089844
9209.451172
9234.764648
9240.884766
9258.833984
9224.505859
9207.131836
9230.964844
9254.552734
9247.618164
9246.370117
9288.249023
9294.760742
9307.970703
9287.840820
9292.125977
9301.312500
9297.659180
9265.579102
9212.084961
9255.125977
9266.775391
9226.941406
9193.465820
9220.916016
9234.694336
9201.621094
9190.916016
9196.445312
9203.979492
9216.022461
9183.520508
9185.211914
9219.244141
9231.900391
9200.326172
9207.837891
9236.953125
9233.479492
9211.361328
9218.319336
9215.539062
9229.942383
9220.914062
9199.398438
9221.730469
9245.492188
9214.405273
9169.954102
9224.998047
9229.753906
9223.379883
9212.886719
9204.962891
9215.436523
9240.309570
9225.738281
9181.675781
9227.511719
9275.893555
9260.015625
9274.629883
9304.949219
9291.979492
9303.035156
9291.816406
9288.336914
9296.083008
9311.536133
9260.080078
9253.133789
9287.479492
9302.298828
9267.151367
9250.183594
9275.515625
9270.911133
9253.770508
9247.001953
9234.422852
9264.151367
9241.509766
9208.656250
9224.991211
9242.665039
9222.562500
9207.518555
9251.529297
9250.685547
9247.228516
9219.685547
9206.642578
9230.642578
9266.204102
9238.150391
9247.992188
9276.189453
9305.648438
9264.210938
9268.565430
9276.614258
9268.618164
9249.839844
9252.837891
9239.121094
9289.542969
9255.909180
9229.208984
9257.250000
9283.880859
9262.351562
9301.766602
9354.614258
9336.138672
9296.708984
9314.394531
9309.034180
9271.903320
9269.875000
9254.222656
9257.305664
9237.941406
9191.564453
9217.610352
9238.756836
9201.718750
9228.728516
9263.544922
9256.321289
9251.261719
9287.409180
9317.865234
9337.754883
9286.507812
9298.914062
9289.277344
9266.597656
9225.870117
9240.699219
9245.704102
9274.676758
9269.684570
9269.244141
9304.034180
9348.348633
9342.107422
9348.453125
9370.385742
9375.836914
9276.535156
9253.035156
9247.298828
9226.747070
9214.824219
9263.028320
9314.081055
9311.158203
9369.365234
9397.203125
9423.785156
9375.041992
9310.736328
9272.885742
9247.591797
9197.015625
9158.825195
9193.990234
9215.691406
9185.895508
9171.690430
9190.495117
9198.146484
9208.756836
9202.517578
9205.934570
9253.226562
9218.253906
9209.548828
9258.474609
9308.699219
9298.014648
9369.199219
9429.004883
9416.469727
9405.286133
9381.487305
9332.100586
9280.571289
9292.079102
9302.046875
9270.736328
9229.077148
9222.149414
9193.674805
9160.845703
9149.797852
9149.567383
9181.854492
9194.585938
9168.894531
9210.315430
9261.042969
9252.259766
9261.016602
9290.096680
9278.925781
9266.430664
9246.463867
9237.368164
9258.467773
9247.106445
9242.918945
9283.218750
9321.621094
9300.812500
9371.388672
9387.476562
9390.342773
9355.322266
9311.453125
9297.357422
9277.586914
9190.477539
9207.323242
9257.833008
9265.698242
9280.463867
9304.463867
9307.132812
9309.851562
9260.559570
9224.942383
9217.615234
9234.500977
9227.535156
9186.870117
9236.137695
9234.127930
9258.435547
9223.837891
9178.103516
9228.719727
9245.053711
9261.016602
9235.359375
9246.815430
9282.457031
9269.306641
9233.771484
9251.062500
9245.357422
9290.416992
9301.112305
9292.767578
9341.020508
9399.795898
9364.328125
9402.569336
9463.142578
9454.126953
9427.649414
9426.781250
9362.369141
9277.169922
9199.104492
9163.014648
9157.996094
9118.753906
9129.250977
9157.502930
9193.900391
9187.093750
9184.285156
9176.900391
9200.164062
9159.994141
9127.185547
9146.914062
9184.040039
9150.386719
9209.700195
9283.555664
9298.928711
9300.693359
9362.188477
9380.108398
9356.686523
9343.000000
9322.608398
9317.823242
9300.714844
9263.542969
9294.985352
9313.727539
9294.558594
9271.850586
9318.081055
9317.082031
9301.906250
9291.713867
9271.193359
9310.167969
9316.929688
9263.709961
9242.281250
9245.837891
9246.282227
9223.568359
9188.032227
9203.370117
9220.706055
9186.312500
9196.223633
9242.414062
9210.922852
9193.777344
9204.946289
9187.199219
9179.329102
9160.082031
9167.622070
9216.848633
9215.143555
9205.657227
9263.522461
9316.620117
9310.000000
9336.538086
9331.273438
9329.967773
9299.805664
9256.664062
9292.031250
9322.687500
9339.506836
9323.280273
9342.716797
9371.573242
9386.584961
9356.101562
9324.996094
9329.156250
9345.082031
9297.964844
9282.176758
9335.979492
9367.511719
9327.117188
9333.159180
9349.588867
9302.057617
9236.334961
9245.128906
9235.356445
9229.161133
9220.766602
9218.507812
9287.922852
9317.821289
9326.770508
9345.416992
9337.903320
9315.791992
9242.665039
9180.702148
9152.694336
9176.221680
9164.127930
9194.195312
9217.838867
9264.812500
9260.535156
9271.822266
9300.787109
9283.399414
9197.408203
9190.580078
9176.239258
9157.999023
9124.358398
9155.671875
9170.221680
9171.625977
9169.332031
9174.539062
9225.067383
9255.520508
9287.696289
9328.582031
9380.690430
9341.541992
9337.307617
9373.168945
9370.763672
9380.453125
9366.908203
9363.241211
9377.474609
9408.409180
9391.962891
9370.404297
9378.377930
9374.993164
9308.816406
9253.803711
9228.608398
9261.554688
9259.678711
9228.391602
9193.068359
9178.568359
9173.806641
9179.609375
9151.265625
9103.916016
9139.117188
9170.087891
9141.284180
9113.165039
9134.460938
9141.333008
9184.638672
9146.465820
9175.046875
9222.297852
9245.071289
9224.523438
9275.659180
9316.631836
9317.048828
9345.982422
9377.088867
9396.884766
9354.894531
9321.135742
9283.415039
9272.767578
9241.049805
9213.226562
9262.884766
9319.711914
9308.215820
9258.621094
9270.835938
9256.595703
9206.069336
9155.869141
9151.450195
9149.620117
9164.295898
9208.356445
9249.399414
9260.728516
9283.625977
9313.171875
9337.580078
9319.134766
9357.402344
9366.108398
9349.940430
9297.903320
9307.044922
9256.272461
9179.478516
9159.068359
9141.766602
9171.871094
9173.721680
9184.294922
9250.970703
9274.643555
9242.333984
9257.828125
9337.388672
9328.725586
```
