## Supplementary material for "Functional connectivity across the human subcortical auditory system using an autoregressive matrix-Gaussian copula graphical model approach with partial correlations": Code: roi-01_mean_ts.txt

```
11116.671875
11015.620117
10921.129883
10850.220703
10767.815430
10773.928711
10804.602539
10706.964844
10667.535156
10796.985352
10811.768555
10842.750977
10815.359375
10814.461914
10860.271484
10713.623047
10765.592773
10671.869141
10705.786133
10731.404297
10700.632812
10705.659180
10681.173828
10759.389648
10775.222656
10699.776367
10706.487305
10727.163086
10708.656250
10783.453125
10641.182617
10647.374023
10660.731445
10730.032227
10715.879883
10719.481445
10815.148438
10876.618164
10777.469727
10792.640625
10702.833984
10674.397461
10624.140625
10580.336914
10577.728516
10676.749023
10715.301758
10701.873047
10708.650391
10780.058594
10774.570312
10708.402344
10728.618164
10685.583008
10803.587891
10687.671875
10647.255859
10681.817383
10691.715820
10727.675781
10704.245117
10719.208984
10748.859375
10760.852539
10718.653320
10634.307617
10654.854492
10715.341797
10679.965820
10646.824219
10694.627930
10707.929688
10726.044922
10704.315430
10750.602539
10750.495117
10694.459961
10715.864258
10737.799805
10705.638672
10678.123047
10600.277344
10623.859375
10690.360352
10775.670898
10761.100586
10716.364258
10766.291016
10804.793945
10824.261719
10733.258789
10748.255859
10710.083008
10719.697266
10643.512695
10661.837891
10756.744141
10748.544922
10771.567383
10665.297852
10711.214844
10760.017578
10726.520508
10634.125977
10704.130859
10726.808594
10687.461914
10700.517578
10696.000977
10703.048828
10725.426758
10657.282227
10679.258789
10697.819336
10692.715820
10654.002930
10654.525391
10668.736328
10720.267578
10657.120117
10701.675781
10720.205078
10694.311523
10730.201172
10653.441406
10654.722656
10726.205078
10674.215820
10642.005859
10676.987305
10730.419922
10793.796875
10744.120117
10712.826172
10716.426758
10715.305664
10709.495117
10673.650391
10649.514648
10764.707031
10730.367188
10751.250000
10764.798828
10792.843750
10747.565430
10743.219727
10736.138672
10730.691406
10686.132812
10629.272461
10666.648438
10646.003906
10689.316406
10677.891602
10676.657227
10745.163086
10762.588867
10827.978516
10813.145508
10824.630859
10701.560547
10639.557617
10621.999023
10702.602539
10683.324219
10633.915039
10678.605469
10775.374023
10804.868164
10752.078125
10788.351562
10789.583008
10856.956055
10791.491211
10718.090820
10646.062500
10707.952148
10744.542969
10728.469727
10683.611328
10785.741211
10823.578125
10760.899414
10759.960938
10764.946289
10756.236328
10790.472656
10791.856445
10726.022461
10761.159180
10847.247070
10752.608398
10752.376953
10783.544922
10778.902344
10765.601562
10715.514648
10682.281250
10783.723633
10702.913086
10665.899414
10671.349609
10711.746094
10808.469727
10787.727539
10821.560547
10807.924805
10860.198242
10742.236328
10674.389648
10652.992188
10671.485352
10597.899414
10537.715820
10666.531250
10713.846680
10671.775391
10667.496094
10750.615234
10671.547852
10624.679688
10599.308594
10593.374023
10610.176758
10558.720703
10646.193359
10698.226562
10641.791016
10579.973633
10617.520508
10593.452148
10540.296875
10592.338867
10659.007812
10724.669922
10750.124023
10709.757812
10816.650391
10715.385742
10609.555664
10628.066406
10697.573242
10638.930664
10638.263672
10694.657227
10730.781250
10710.354492
10725.232422
10805.574219
10765.523438
10736.512695
10727.833008
10680.772461
10742.977539
10685.495117
10692.849609
10733.229492
10718.161133
10587.266602
10642.539062
10675.434570
10742.086914
10684.403320
10662.977539
10701.271484
10730.625977
10686.386719
10661.793945
10701.552734
10737.963867
10709.548828
10665.127930
10707.900391
10710.514648
10712.193359
10666.446289
10682.140625
10740.236328
10667.762695
10640.080078
10668.452148
10676.178711
10660.242188
10686.819336
10713.363281
10708.946289
10672.523438
10732.969727
10701.808594
10616.201172
10610.950195
10684.017578
10647.210938
10602.377930
10631.535156
10687.833984
10667.675781
10658.113281
10610.796875
10630.055664
10729.490234
10663.771484
10668.359375
10759.786133
10757.994141
10747.595703
10726.240234
10727.797852
10717.542969
10740.409180
10722.602539
10729.691406
10765.663086
10727.099609
10665.886719
10665.850586
10694.259766
10662.255859
10635.570312
10685.661133
10695.070312
10757.425781
10789.625977
10840.569336
10786.213867
10696.286133
10620.402344
10601.356445
10582.055664
10558.573242
10596.859375
10630.792969
10686.619141
10630.867188
10668.027344
10640.786133
10640.064453
10680.242188
10667.826172
10672.934570
10695.472656
10657.237305
10734.429688
10729.685547
10665.523438
10657.171875
10586.863281
10717.413086
10744.886719
10639.517578
10634.520508
10650.899414
10741.298828
10673.659180
10655.713867
10721.781250
10705.170898
10686.644531
10657.117188
10685.718750
10711.669922
10653.564453
10669.233398
10696.645508
10667.696289
10699.638672
10621.547852
10645.135742
10654.529297
10691.185547
10667.618164
10675.047852
10660.840820
10712.824219
10700.932617
10706.108398
10701.352539
10749.719727
10799.937500
10758.736328
10790.656250
10751.792969
10696.874023
10657.351562
10633.380859
10688.375977
10720.187500
10657.346680
10644.158203
10699.377930
10655.232422
10616.812500
10621.837891
10606.974609
10660.790039
10623.678711
10598.823242
10641.591797
10701.535156
10732.759766
10742.977539
10779.511719
10787.411133
10732.143555
10714.450195
10662.336914
10690.465820
10757.397461
10700.644531
10701.455078
10655.310547
10698.259766
10786.235352
10700.666016
10682.893555
10720.148438
10716.428711
10704.944336
10680.025391
10728.388672
10748.346680
10770.625977
10704.376953
10706.285156
10722.540039
10663.073242
10639.516602
10648.301758
10703.173828
10702.995117
10620.767578
10631.370117
10692.840820
10667.590820
10740.964844
10707.648438
10705.433594
10732.097656
10739.027344
10721.159180
10698.167969
10790.152344
10762.058594
10712.467773
10712.502930
10731.233398
10702.302734
10729.902344
10626.413086
10663.634766
10705.623047
10608.096680
10593.130859
10630.624023
10644.586914
10641.967773
10594.741211
10631.424805
10704.100586
10677.934570
10679.953125
10672.710938
10689.444336
10775.352539
10664.333984
10635.119141
10722.948242
10678.249023
10661.316406
10690.409180
10693.638672
10684.608398
10681.623047
10630.618164
10655.963867
10672.008789
10620.289062
10573.329102
10649.810547
10647.424805
10695.833008
10612.713867
10613.852539
10690.955078
10698.968750
10754.662109
10755.044922
10746.255859
10810.397461
10737.299805
10640.547852
10707.885742
10655.742188
10616.246094
10616.957031
10683.912109
10703.500000
10718.229492
10656.332031
10659.257812
10674.854492
10740.025391
10728.108398
10652.693359
10703.570312
10701.411133
10645.258789
10643.661133
10668.884766
10682.179688
10708.947266
10672.693359
10697.144531
10807.039062
10701.244141
10660.560547
10645.689453
10660.343750
10630.738281
10632.161133
10633.443359
10675.555664
10708.034180
10717.483398
10736.364258
10776.011719
10789.860352
10765.551758
10777.507812
10746.965820
10769.317383
10686.565430
10621.823242
10698.159180
10673.560547
10674.332031
10748.830078
10763.985352
10813.891602
10711.372070
10742.182617
10830.125977
10783.500000
10707.606445
10799.597656
10792.150391
10707.782227
10679.832031
10710.319336
10618.448242
10587.255859
10592.132812
10624.575195
10617.626953
10665.638672
10726.111328
10842.504883
10773.473633
10800.402344
10766.347656
10732.770508
10674.669922
10590.147461
10528.595703
10696.415039
10700.863281
10712.083008
10715.877930
10764.102539
10778.241211
10808.775391
10828.688477
10854.238281
10813.762695
10719.977539
10684.429688
10586.158203
10626.981445
10536.632812
10612.188477
10712.349609
10707.014648
10799.806641
10912.919922
10880.208984
10837.351562
10799.600586
10693.294922
10647.626953
10551.354492
10513.310547
10571.162109
10597.483398
10607.443359
10550.861328
10585.293945
10604.590820
10537.767578
10583.070312
10565.420898
10593.218750
10564.676758
10586.347656
10700.792969
10737.411133
10786.794922
10861.580078
10879.549805
10901.564453
10862.338867
10782.880859
10721.790039
10670.246094
10625.376953
10660.180664
10658.830078
10580.746094
10569.386719
10597.452148
10562.409180
10498.104492
10619.899414
10583.049805
10589.104492
10597.080078
10639.843750
10616.156250
10638.349609
10650.122070
10654.178711
10662.514648
10637.270508
10662.224609
10660.701172
10671.930664
10687.246094
10635.775391
10688.924805
10728.763672
10765.145508
10784.608398
10819.337891
10797.863281
10709.167969
10648.220703
10741.333984
10662.215820
10633.444336
10588.442383
10647.610352
10648.293945
10666.924805
10710.819336
10702.814453
10685.937500
10740.240234
10717.236328
10768.047852
10786.876953
10805.788086
10727.879883
10700.108398
10749.372070
10674.532227
10714.223633
10606.233398
10622.530273
10670.296875
10668.127930
10611.532227
10673.578125
10732.079102
10771.904297
10698.286133
10649.972656
10684.231445
10701.821289
10661.796875
10749.293945
10775.282227
10810.376953
10846.570312
10892.057617
10904.643555
10945.201172
10914.412109
10799.745117
10776.653320
10638.162109
10533.148438
10515.261719
10562.629883
10528.279297
10491.883789
10578.682617
10650.728516
10609.272461
10605.935547
10639.987305
10661.919922
10569.717773
10538.464844
10549.495117
10512.662109
10560.319336
10623.867188
10679.060547
10784.547852
10733.706055
10775.154297
10855.737305
10745.476562
10686.627930
10689.623047
10606.678711
10562.288086
10551.228516
10564.191406
10576.086914
10626.075195
10637.043945
10664.926758
10762.380859
10681.928711
10670.404297
10715.004883
10816.779297
10796.193359
10785.565430
10758.020508
10706.644531
10746.476562
10653.132812
10690.150391
10704.416992
10703.619141
10746.152344
10740.564453
10700.218750
10751.744141
10663.477539
10616.507812
10618.546875
10584.640625
10559.083008
10643.076172
10702.569336
10671.627930
10621.803711
10665.908203
10749.097656
10778.130859
10789.786133
10821.595703
10772.412109
10698.324219
10693.583984
10660.666016
10647.944336
10728.049805
10678.083984
10687.991211
10816.490234
10802.210938
10745.801758
10662.877930
10666.807617
10687.041016
10603.667969
10627.296875
10715.514648
10724.522461
10780.816406
10756.281250
10761.840820
10733.062500
10576.474609
10528.879883
10491.580078
10526.830078
10522.124023
10550.055664
10621.921875
10715.742188
10819.465820
10793.470703
10853.259766
10817.461914
10667.467773
10589.767578
10550.652344
10457.500977
10413.179688
10432.816406
10521.685547
10610.039062
10582.442383
10670.562500
10720.930664
10719.341797
10644.703125
10566.770508
10562.178711
10502.812500
10458.370117
10461.881836
10595.080078
10541.224609
10509.351562
10551.911133
10620.793945
10632.776367
10641.614258
10765.763672
10731.467773
10767.580078
10788.600586
10769.947266
10776.038086
10804.855469
10752.996094
10782.987305
10864.838867
10808.738281
10833.083008
10767.321289
10748.806641
10716.982422
10650.967773
10649.539062
10680.829102
10725.022461
10775.996094
10715.159180
10592.538086
10602.397461
10658.196289
10614.277344
10608.860352
10584.070312
10607.811523
10621.084961
10662.263672
10606.924805
10572.305664
10623.955078
10608.514648
10551.636719
10504.023438
10546.479492
10564.411133
10555.706055
10594.457031
10697.821289
10674.982422
10754.284180
10778.775391
10808.240234
10785.458984
10679.925781
10665.973633
10622.402344
10600.188477
10617.435547
10708.718750
10726.415039
10747.847656
10647.719727
10709.599609
10725.040039
10609.895508
10479.278320
10493.706055
10466.709961
10450.613281
10542.583008
10616.367188
10632.766602
10577.825195
10670.970703
10644.874023
10648.386719
10753.290039
10763.262695
10807.040039
10724.007812
10663.973633
10746.399414
10601.477539
10501.628906
10616.399414
10569.384766
10561.825195
10581.555664
10589.500000
10613.538086
10658.312500
10609.303711
10673.102539
10717.819336
```
