## Supplementary material for "Functional connectivity across the human subcortical auditory system using an autoregressive matrix-Gaussian copula graphical model approach with partial correlations": Code: roi-02_mean_ts.txt

```
10971.304688
10939.096680
10901.866211
10838.772461
10801.709961
10805.208008
10831.377930
10821.897461
10737.628906
10777.009766
10841.355469
10859.863281
10833.615234
10782.803711
10822.350586
10801.661133
10761.364258
10691.023438
10683.191406
10736.766602
10746.404297
10730.884766
10706.369141
10748.442383
10770.551758
10785.277344
10725.220703
10698.663086
10733.916016
10731.815430
10724.427734
10649.100586
10707.612305
10725.973633
10758.936523
10720.987305
10758.518555
10792.244141
10759.451172
10685.989258
10693.641602
10670.075195
10667.398438
10610.130859
10600.654297
10656.308594
10688.951172
10676.931641
10692.615234
10748.398438
10774.133789
10767.594727
10728.189453
10745.627930
10746.208008
10754.073242
10676.048828
10688.722656
10710.340820
10720.388672
10723.363281
10702.779297
10735.029297
10749.034180
10678.029297
10655.521484
10661.712891
10690.125000
10680.885742
10643.661133
10693.232422
10706.418945
10723.461914
10713.100586
10717.472656
10734.334961
10747.988281
10704.691406
10692.666016
10704.811523
10713.738281
10670.361328
10636.599609
10679.099609
10727.826172
10742.657227
10715.596680
10751.267578
10753.852539
10753.292969
10718.660156
10699.155273
10725.858398
10732.924805
10729.694336
10681.430664
10714.065430
10753.059570
10758.843750
10712.072266
10725.457031
10744.609375
10726.073242
10669.862305
10671.685547
10700.047852
10698.134766
10674.553711
10664.723633
10691.215820
10716.629883
10664.039062
10650.877930
10679.261719
10678.089844
10637.210938
10607.395508
10629.313477
10672.330078
10677.452148
10640.502930
10672.216797
10695.543945
10680.523438
10640.465820
10640.279297
10683.954102
10700.726562
10699.856445
10710.095703
10753.443359
10756.977539
10751.863281
10702.688477
10697.429688
10712.917969
10692.918945
10674.356445
10622.006836
10677.874023
10698.083984
10670.683594
10684.530273
10717.088867
10733.087891
10685.523438
10645.856445
10671.916016
10662.895508
10597.131836
10583.846680
10615.000000
10629.661133
10634.748047
10637.032227
10687.643555
10733.013672
10725.229492
10713.633789
10722.335938
10711.712891
10660.667969
10601.334961
10613.933594
10642.808594
10613.325195
10649.204102
10622.404297
10684.356445
10702.265625
10719.311523
10693.108398
10671.971680
10689.271484
10686.833008
10632.613281
10608.433594
10663.035156
10681.077148
10642.953125
10653.977539
10695.020508
10715.817383
10706.996094
10682.881836
10715.814453
10727.460938
10735.827148
10711.490234
10669.446289
10733.312500
10755.517578
10726.069336
10709.188477
10746.996094
10729.499023
10680.617188
10645.521484
10646.406250
10671.850586
10658.438477
10669.154297
10650.557617
10706.435547
10771.588867
10749.253906
10757.760742
10774.372070
10778.305664
10680.225586
10666.164062
10673.416992
10637.165039
10577.902344
10610.541016
10655.920898
10662.348633
10655.243164
10698.528320
10718.234375
10623.162109
10608.630859
10626.362305
10608.867188
10564.228516
10618.280273
10650.681641
10632.914062
10615.765625
10626.362305
10635.291992
10622.801758
10588.322266
10637.088867
10701.272461
10708.120117
10697.641602
10722.870117
10730.119141
10637.189453
10646.086914
10638.415039
10646.001953
10600.477539
10606.749023
10665.697266
10678.860352
10643.036133
10686.501953
10732.557617
10685.551758
10655.275391
10666.075195
10666.102539
10641.960938
10651.271484
10667.215820
10677.449219
10653.067383
10619.535156
10650.094727
10680.026367
10677.038086
10641.171875
10647.524414
10674.647461
10684.469727
10647.330078
10642.183594
10666.025391
10682.598633
10638.172852
10639.544922
10699.105469
10694.448242
10663.197266
10672.904297
10690.069336
10677.629883
10620.550781
10621.562500
10645.779297
10640.553711
10603.304688
10661.496094
10680.069336
10646.224609
10629.044922
10652.573242
10654.586914
10602.930664
10625.558594
10640.477539
10646.256836
10598.805664
10636.004883
10678.147461
10665.930664
10626.035156
10659.380859
10664.881836
10682.528320
10637.783203
10643.916992
10670.060547
10682.204102
10645.827148
10648.534180
10688.952148
10690.466797
10692.351562
10680.174805
10687.929688
10703.996094
10667.298828
10615.101562
10626.849609
10660.733398
10605.897461
10602.040039
10674.732422
10696.049805
10661.729492
10686.977539
10722.274414
10679.197266
10613.878906
10581.557617
10601.125000
10572.720703
10541.623047
10588.680664
10649.501953
10622.322266
10588.018555
10614.827148
10644.677734
10629.278320
10584.409180
10634.324219
10652.308594
10640.721680
10601.226562
10608.844727
10635.086914
10621.134766
10583.396484
10601.834961
10642.467773
10643.621094
10607.459961
10620.745117
10660.536133
10656.031250
10620.031250
10631.927734
10651.226562
10654.878906
10601.332031
10618.652344
10647.528320
10655.975586
10632.686523
10640.320312
10654.543945
10632.590820
10638.854492
10603.958984
10615.615234
10649.487305
10660.417969
10642.957031
10653.537109
10679.025391
10685.212891
10673.980469
10635.066406
10684.983398
10702.801758
10693.681641
10663.007812
10692.302734
10680.076172
10631.611328
10599.927734
10613.762695
10660.617188
10646.421875
10609.577148
10654.745117
10644.639648
10625.907227
10591.260742
10613.525391
10622.874023
10633.515625
10608.563477
10595.289062
10636.734375
10687.109375
10674.792969
10691.686523
10719.925781
10707.123047
10677.438477
10663.941406
10617.449219
10651.585938
10672.136719
10664.583984
10648.269531
10661.770508
10710.561523
10718.913086
10666.905273
10672.434570
10703.521484
10692.159180
10674.673828
10651.826172
10690.472656
10708.773438
10664.806641
10623.537109
10666.855469
10674.674805
10668.083008
10659.238281
10692.833984
10696.416992
10692.552734
10635.345703
10662.473633
10683.791016
10688.885742
10656.368164
10663.260742
10694.446289
10698.194336
10684.514648
10679.547852
10701.754883
10714.048828
10710.235352
10655.000000
10673.080078
10695.065430
10673.307617
10625.168945
10632.595703
10655.801758
10635.308594
10606.304688
10615.917969
10641.505859
10643.886719
10641.615234
10617.214844
10651.151367
10666.165039
10649.346680
10620.935547
10639.428711
10647.308594
10645.886719
10599.031250
10621.821289
10655.103516
10649.158203
10624.977539
10658.309570
10657.625977
10656.780273
10619.663086
10622.653320
10665.051758
10665.257812
10643.618164
10642.148438
10658.135742
10657.598633
10654.339844
10606.030273
10626.051758
10674.170898
10688.739258
10678.531250
10694.446289
10702.493164
10717.510742
10660.317383
10656.119141
10699.911133
10686.481445
10683.661133
10654.080078
10684.570312
10725.692383
10712.438477
10676.208984
10696.268555
10710.245117
10711.159180
10664.982422
10662.483398
10692.614258
10686.463867
10634.509766
10642.008789
10658.913086
10663.538086
10647.792969
10651.054688
10673.191406
10677.734375
10630.415039
10594.979492
10635.023438
10644.267578
10661.455078
10632.564453
10667.420898
10709.852539
10695.182617
10654.728516
10701.416016
10704.931641
10701.746094
10675.838867
10674.676758
10708.222656
10694.616211
10643.949219
10645.575195
10683.416992
10653.181641
10657.154297
10718.652344
10725.007812
10707.144531
10673.493164
10696.664062
10712.775391
10681.643555
10679.567383
10685.131836
10674.783203
10617.618164
10624.910156
10676.390625
10626.026367
10630.416992
10678.242188
10697.749023
10672.815430
10667.225586
10718.566406
10752.077148
10722.164062
10693.393555
10696.339844
10685.449219
10658.768555
10634.856445
10642.960938
10669.647461
10656.219727
10638.643555
10681.568359
10707.133789
10746.668945
10724.841797
10743.660156
10758.870117
10701.825195
10650.102539
10645.075195
10635.473633
10603.661133
10616.066406
10690.704102
10725.293945
10722.048828
10763.854492
10807.032227
10775.886719
10727.896484
10703.123047
10670.083984
10649.901367
10585.020508
10560.778320
10602.427734
10598.352539
10559.514648
10574.369141
10590.313477
10603.023438
10585.125000
10602.257812
10620.913086
10622.629883
10597.652344
10624.583984
10686.746094
10690.642578
10727.243164
10794.076172
10821.492188
10764.971680
10775.001953
10730.650391
10683.458008
10646.143555
10662.294922
10669.106445
10593.750000
10600.877930
10594.607422
10583.846680
10552.083008
10564.656250
10601.255859
10588.864258
10580.663086
10598.078125
10643.695312
10660.821289
10647.728516
10665.469727
10674.292969
10666.929688
10634.014648
10616.786133
10639.166016
10633.070312
10589.400391
10616.860352
10670.170898
10650.367188
10692.190430
10721.805664
10740.292969
10719.093750
10666.795898
10664.190430
10671.273438
10625.448242
10586.441406
10644.687500
10670.030273
10638.719727
10648.552734
10707.166016
10703.956055
10698.775391
10646.321289
10636.436523
10642.317383
10652.221680
10626.456055
10601.556641
10606.739258
10610.052734
10615.485352
10561.925781
10579.083984
10607.035156
10620.541992
10641.015625
10604.615234
10636.324219
10669.760742
10654.962891
10635.501953
10657.976562
10670.408203
10685.225586
10655.768555
10704.295898
10734.348633
10740.588867
10753.305664
10806.663086
10823.439453
10793.564453
10774.547852
10756.543945
10699.273438
10610.110352
10593.777344
10570.483398
10551.653320
10507.001953
10545.591797
10601.871094
10633.116211
10602.718750
10622.857422
10629.893555
10606.535156
10550.348633
10549.887695
10579.310547
10562.108398
10570.085938
10627.708008
10662.744141
10656.502930
10666.939453
10692.221680
10719.991211
10656.794922
10647.284180
10661.274414
10676.662109
10628.702148
10630.396484
10648.352539
10652.654297
10635.874023
10634.052734
10649.873047
10640.488281
10645.060547
10636.713867
10658.700195
10699.447266
10684.958984
10636.236328
10655.748047
10670.093750
10640.734375
10589.976562
10609.295898
10633.623047
10648.807617
10596.297852
10634.626953
10645.266602
10598.396484
10585.923828
10577.440430
10561.353516
10544.413086
10533.830078
10588.090820
10623.286133
10595.499023
10612.582031
10683.706055
10706.208008
10675.050781
10689.204102
10704.933594
10670.326172
10628.875977
10631.473633
10667.811523
10665.416992
10694.003906
10677.735352
10708.897461
10747.031250
10715.534180
10673.404297
10681.416992
10693.675781
10661.422852
10625.773438
10643.536133
10706.843750
10713.143555
10676.801758
10700.303711
10679.540039
10632.720703
10572.721680
10593.622070
10594.935547
10581.422852
10568.896484
10613.726562
10667.693359
10716.264648
10698.551758
10688.152344
10704.351562
10655.650391
10597.473633
10561.921875
10588.438477
10556.562500
10537.919922
10580.904297
10619.198242
10622.197266
10607.194336
10638.009766
10641.574219
10591.031250
10531.250977
10560.809570
10542.873047
10505.368164
10502.583008
10524.989258
10547.687500
10504.050781
10538.444336
10575.810547
10617.684570
10589.827148
10669.490234
10698.493164
10684.785156
10653.403320
10694.585938
10695.576172
10682.017578
10684.527344
10675.289062
10700.083984
10741.170898
10711.515625
10681.464844
10685.847656
10701.684570
10660.833984
10621.353516
10607.205078
10619.730469
10646.766602
10639.712891
10605.951172
10591.738281
10591.026367
10587.132812
10584.743164
10555.487305
10546.473633
10576.813477
10571.830078
10549.392578
10531.005859
10555.012695
10573.460938
10571.772461
10561.968750
10585.140625
10610.566406
10585.766602
10609.054688
10662.217773
10674.319336
10661.540039
10702.379883
10732.558594
10698.566406
10669.291016
10643.267578
10632.982422
10598.096680
10575.627930
10623.450195
10661.756836
10658.073242
10637.695312
10616.230469
10625.916992
10610.269531
10538.052734
10530.887695
10564.054688
10522.015625
10565.142578
10596.384766
10612.708008
10615.334961
10640.996094
10657.313477
10640.397461
10678.620117
10711.791016
10699.533203
10655.036133
10654.981445
10638.749023
10585.133789
10543.359375
10543.399414
10579.201172
10563.077148
10540.758789
10575.639648
10601.821289
10576.113281
10575.495117
10618.402344
10645.279297
```
