## Supplementary material for "Functional connectivity across the human subcortical auditory system using an autoregressive matrix-Gaussian copula graphical model approach with partial correlations": Code: roi-03_mean_ts.txt

```
11672.155273
11547.680664
11516.439453
11450.078125
11339.433594
11332.028320
11399.176758
11361.702148
11271.817383
11397.482422
11416.372070
11547.084961
11486.708008
11378.427734
11407.886719
11363.444336
11391.920898
11245.496094
11246.329102
11289.187500
11321.062500
11316.884766
11223.623047
11324.932617
11336.053711
11314.516602
11278.691406
11219.103516
11211.176758
11289.790039
11299.016602
11131.095703
11159.782227
11257.539062
11333.173828
11179.604492
11288.049805
11467.345703
11389.187500
11211.628906
11194.600586
11198.036133
11186.056641
11098.441406
11064.019531
11205.727539
11258.817383
11219.405273
11203.582031
11318.008789
11283.440430
11316.318359
11192.192383
11184.917969
11227.552734
11237.706055
11107.930664
11107.964844
11195.666992
11278.184570
11240.341797
11126.865234
11250.766602
11214.366211
11215.913086
11102.004883
11155.581055
11181.320312
11132.770508
11112.617188
11146.322266
11186.561523
11258.205078
11102.091797
11145.913086
11218.467773
11218.376953
11195.264648
11139.949219
11141.555664
11154.277344
11148.555664
11004.550781
11084.206055
11238.002930
11263.718750
11195.379883
11183.472656
11248.462891
11252.691406
11207.876953
11148.651367
11204.325195
11185.213867
11138.606445
11093.722656
11174.270508
11229.408203
11286.390625
11160.890625
11129.948242
11196.435547
11215.843750
11172.222656
11100.311523
11172.814453
11194.910156
11164.453125
11080.755859
11133.546875
11182.087891
11163.229492
11074.377930
11182.661133
11203.163086
11153.297852
11023.289062
11103.896484
11138.229492
11113.281250
11026.631836
11119.618164
11100.802734
11215.365234
11116.708008
11008.373047
11115.495117
11146.701172
11169.278320
11054.348633
11119.921875
11226.049805
11193.050781
11161.379883
11075.478516
11201.505859
11136.745117
11093.527344
11055.462891
11155.968750
11230.763672
11193.716797
11111.209961
11169.116211
11200.937500
11157.373047
11123.896484
11120.162109
11166.758789
11015.309570
11006.849609
11071.774414
11127.595703
11143.774414
11040.734375
11139.940430
11213.102539
11240.260742
11158.427734
11187.829102
11161.758789
11118.010742
11014.974609
11049.078125
11141.832031
11123.328125
11083.594727
11131.962891
11189.110352
11224.183594
11319.975586
11183.398438
11195.802734
11174.194336
11104.824219
11035.485352
11058.811523
11082.370117
11184.260742
11140.025391
11121.500977
11224.609375
11168.655273
11189.252930
11126.901367
11087.062500
11161.176758
11261.275391
11164.560547
11206.378906
11269.180664
11241.155273
11211.988281
11115.500000
11166.233398
11201.949219
11141.812500
11017.189453
11059.604492
11081.743164
11132.971680
11137.492188
11083.962891
11201.729492
11280.847656
11206.788086
11118.794922
11236.432617
11197.692383
11046.517578
11057.360352
11045.635742
11069.197266
10901.805664
11028.704102
11147.202148
11050.770508
11010.208008
11113.307617
11072.100586
11006.239258
10897.754883
11052.008789
10965.858398
10921.923828
11005.308594
11104.142578
10995.082031
10894.283203
10984.024414
11009.370117
10906.867188
10892.774414
11019.926758
11177.486328
11106.390625
11041.617188
11176.182617
11164.229492
11008.655273
10957.263672
11044.858398
11065.286133
10999.030273
11041.335938
11125.939453
11164.239258
11093.065430
11123.376953
11171.854492
11135.795898
11018.122070
11036.424805
11151.713867
11093.557617
10964.778320
11114.379883
11144.229492
11079.432617
11027.878906
11090.531250
11105.508789
11177.536133
11031.232422
11047.159180
11125.473633
11109.936523
11049.372070
11038.350586
11070.995117
11143.735352
10988.985352
11054.902344
11088.747070
11074.067383
11073.449219
10983.924805
11134.688477
11114.229492
10969.859375
10960.441406
11054.578125
11073.489258
11001.479492
11024.561523
11124.761719
11061.300781
10988.823242
11065.211914
11058.995117
10950.989258
10964.828125
10998.056641
11065.706055
10968.597656
10993.639648
11062.209961
11021.469727
10930.354492
10981.812500
11003.844727
11073.291992
11055.626953
11086.475586
11125.194336
11130.953125
11137.115234
11063.089844
11069.248047
11148.968750
11220.382812
11100.629883
11124.657227
11145.831055
11041.329102
10951.595703
11022.200195
11056.778320
11071.127930
10959.702148
11106.565430
11275.059570
11123.027344
11175.061523
11202.176758
11089.218750
10959.401367
10942.646484
10987.707031
10989.391602
10932.960938
11038.934570
11109.397461
11024.592773
10935.341797
11032.499023
11055.724609
11080.472656
10970.145508
10974.688477
11084.346680
11103.470703
11016.615234
11056.373047
11006.887695
11016.109375
10959.493164
11005.332031
11082.302734
11047.486328
10937.591797
11019.127930
11052.684570
11101.719727
10968.688477
11036.886719
11058.825195
11107.250000
11057.614258
10949.710938
11085.483398
11114.053711
11017.757812
11021.488281
10990.249023
11032.910156
11023.000000
10910.455078
10981.582031
10982.946289
11082.588867
10977.523438
10934.802734
11061.701172
11084.134766
11075.381836
11045.826172
11109.646484
11146.630859
11166.687500
11050.027344
11111.962891
11120.334961
11059.395508
10905.909180
10992.155273
11128.254883
11048.053711
10999.073242
11021.879883
10983.260742
11046.811523
10981.216797
10952.591797
11014.680664
11023.508789
10967.510742
10927.024414
11062.078125
11165.969727
11115.168945
11078.076172
11117.449219
11078.500000
11057.007812
11035.969727
10988.810547
11028.747070
11001.929688
11094.010742
11042.985352
10968.923828
11041.603516
11142.056641
11023.803711
11046.342773
11062.449219
11107.457031
11040.343750
11058.299805
11079.843750
11146.777344
11067.511719
11013.066406
11021.310547
11070.149414
11088.886719
10926.966797
11006.024414
11071.988281
11025.416016
10924.042969
11021.401367
10989.626953
11086.666992
11038.511719
10905.748047
11029.247070
11118.555664
11122.223633
10985.303711
11082.344727
11099.729492
11114.421875
11069.149414
11057.767578
11053.826172
11163.578125
10993.262695
10936.710938
11013.368164
11078.553711
10958.274414
10928.089844
11021.669922
11033.049805
10981.776367
10923.413086
11013.013672
10989.208008
11086.459961
10983.575195
10934.335938
11102.123047
11089.789062
10917.823242
11000.562500
11048.511719
11057.934570
10982.629883
11063.865234
11065.882812
11097.144531
10972.011719
10925.152344
11051.979492
11006.904297
11023.901367
10941.402344
10963.755859
11020.229492
10995.106445
10977.910156
10985.735352
11022.345703
11166.159180
11064.527344
11011.411133
11094.411133
11104.209961
10978.873047
10906.645508
11008.520508
11021.663086
10956.775391
11027.069336
11019.482422
11055.076172
11025.120117
11036.876953
10950.002930
11060.177734
11125.834961
10936.184570
10959.455078
11081.799805
11019.733398
10956.357422
10938.316406
11024.555664
11075.196289
11048.717773
10988.498047
11094.024414
11068.234375
11032.727539
10904.378906
10945.343750
10992.880859
10994.399414
10967.534180
10992.303711
11012.712891
11083.594727
11028.582031
11052.851562
11157.401367
11198.668945
11015.089844
11075.005859
11067.450195
11010.742188
10937.875977
10913.222656
11028.528320
11034.334961
11002.399414
11022.755859
11122.688477
11111.469727
11021.252930
11115.835938
11181.297852
11073.178711
11103.802734
11131.260742
11078.495117
10958.039062
10987.579102
10956.692383
10941.213867
10909.648438
10923.719727
10997.043945
10964.193359
11011.418945
11099.629883
11175.777344
11111.274414
11032.510742
11053.498047
11049.392578
10980.030273
10866.069336
11013.624023
11035.359375
10992.025391
10950.445312
11021.252930
11140.965820
11126.985352
11059.882812
11083.808594
11072.686523
11054.878906
10889.787109
10856.582031
10919.513672
10852.575195
10843.014648
11042.606445
11083.372070
11085.007812
11101.360352
11184.529297
11119.468750
11059.725586
10963.494141
10969.258789
10993.219727
10942.780273
10900.915039
10874.764648
11002.462891
10913.645508
10868.483398
10913.770508
10910.841797
10860.988281
10834.098633
10935.889648
10893.030273
10847.537109
10965.264648
11043.391602
11070.269531
11050.546875
11154.985352
11219.703125
11117.462891
11040.360352
11027.712891
10975.667969
10833.601562
10948.505859
10997.933594
10848.848633
10796.244141
10868.560547
10875.820312
10808.615234
10855.989258
10930.639648
10896.086914
10881.491211
10895.552734
10918.583008
10972.034180
10903.412109
10875.213867
10924.260742
10977.736328
10947.413086
10911.585938
10964.667969
10949.563477
10865.570312
10919.746094
11034.142578
11000.622070
10950.684570
11049.093750
11051.183594
10991.421875
10960.843750
10999.405273
10960.722656
10991.431641
10926.733398
10905.618164
10967.795898
10949.958008
10889.122070
11062.135742
11005.684570
11095.289062
11092.025391
11031.733398
11090.537109
11094.166016
11127.098633
10981.092773
11031.097656
10965.432617
10970.462891
10939.504883
10851.120117
10922.969727
10990.113281
10940.323242
10955.184570
11006.486328
11081.887695
11046.126953
10861.109375
10938.731445
10995.177734
10983.783203
10954.375000
11017.434570
11050.441406
11091.719727
11121.480469
11150.975586
11280.039062
11148.555664
10990.559570
11047.393555
11010.907227
10832.958984
10768.750000
10902.459961
10880.360352
10884.769531
10850.783203
10952.600586
11012.552734
10891.848633
10909.034180
10982.341797
10897.655273
10780.705078
10806.129883
10812.032227
10868.185547
10880.162109
10923.682617
11025.091797
10982.304688
10925.110352
10996.423828
11033.331055
10939.506836
10836.019531
10970.139648
10901.980469
10857.156250
10860.690430
10848.228516
10937.998047
10862.516602
10838.908203
10926.695312
10891.329102
10933.020508
10957.288086
10985.146484
11022.430664
11095.798828
11099.688477
11033.416016
11023.247070
11032.170898
10939.915039
10940.583008
11030.767578
11108.937500
10973.941406
10977.614258
11065.376953
10970.629883
10843.142578
10888.155273
10924.603516
10832.924805
10832.283203
10924.990234
10985.900391
10898.240234
10919.150391
10978.707031
11059.039062
11001.769531
11027.520508
11008.756836
10974.458008
10946.486328
10894.808594
10846.288086
10891.853516
10968.572266
10891.826172
10968.547852
11039.930664
10987.277344
10844.261719
10851.786133
10861.250000
10846.341797
10838.802734
10871.721680
10985.500000
11077.263672
10946.558594
11003.302734
10960.020508
10834.947266
10747.833984
10757.494141
10786.163086
10771.665039
10797.251953
10771.083984
10957.077148
11087.955078
10995.800781
11031.670898
11001.027344
10943.741211
10857.500977
10768.517578
10767.679688
10761.738281
10733.441406
10763.770508
10896.098633
10903.584961
10839.272461
10880.338867
10965.896484
10933.049805
10743.717773
10777.298828
10801.583984
10721.568359
10650.567383
10751.981445
10883.293945
10709.642578
10792.129883
10861.887695
10878.406250
10877.808594
10933.622070
10954.669922
10989.730469
10987.345703
10896.031250
10941.799805
10938.101562
10951.908203
11015.366211
11006.311523
10986.160156
11010.255859
10921.007812
10901.570312
10859.562500
10828.802734
10864.739258
10908.963867
10882.919922
10999.260742
11018.350586
11051.797852
10926.968750
10935.273438
10911.516602
10888.640625
10923.439453
10827.690430
10830.475586
10913.339844
10936.438477
10816.803711
10842.748047
10870.895508
10787.388672
10738.121094
10817.311523
10815.875000
10792.050781
10842.144531
10851.649414
10997.409180
10925.733398
10961.990234
11011.775391
10991.815430
10872.238281
10830.606445
10822.444336
10818.915039
10790.932617
10902.510742
10902.421875
10906.825195
10968.113281
10835.856445
10930.255859
10954.487305
10813.177734
10696.539062
10720.428711
10709.123047
10683.994141
10803.230469
10871.055664
10715.250977
10833.122070
10922.858398
10845.334961
10916.476562
10983.783203
10970.030273
10937.059570
10871.501953
10898.429688
10880.479492
10751.177734
10789.061523
10845.014648
10804.666016
10738.542969
10758.552734
10821.472656
10831.287109
10765.385742
10866.995117
10824.251953
```
