## Supplementary material for "Functional connectivity across the human subcortical auditory system using an autoregressive matrix-Gaussian copula graphical model approach with partial correlations": Code: roi-04_mean_ts.txt

```
9639.769531
9915.450195
9957.653320
9836.087891
9878.493164
9719.628906
9773.560547
9665.817383
9982.346680
9883.283203
9779.583984
9960.183594
10037.245117
10091.251953
10106.113281
9834.644531
9841.392578
9736.236328
9516.830078
9832.676758
9786.169922
9871.100586
10002.861328
10011.867188
9855.971680
9693.406250
9754.993164
10308.782227
9903.718750
9542.888672
9878.455078
9981.847656
9806.224609
9665.873047
9925.138672
9688.750000
9884.644531
9863.171875
9982.013672
9906.353516
10008.907227
9717.720703
9840.508789
9698.852539
9895.873047
9769.167969
10075.812500
9847.077148
9694.304688
9789.716797
10110.083984
9653.789062
10173.593750
9852.594727
9842.422852
9849.096680
9888.052734
9950.556641
9547.052734
9739.340820
9912.804688
9814.076172
9882.229492
9976.057617
9684.707031
9868.727539
9982.105469
9887.896484
9800.408203
9826.048828
9882.280273
9970.660156
10132.978516
9968.406250
9952.316406
10030.855469
9686.086914
9694.796875
9873.896484
9670.853516
10035.648438
9846.767578
10016.261719
9524.515625
9533.075195
9545.425781
9718.408203
9877.160156
9633.593750
9502.811523
9747.726562
9833.026367
9745.602539
9807.976562
9755.031250
9879.089844
9906.091797
9817.035156
9999.633789
9789.342773
9834.316406
9689.144531
9781.927734
9991.654297
10181.839844
9688.795898
9724.851562
10013.811523
9796.619141
9834.658203
9944.930664
9717.767578
9766.349609
9758.126953
9593.570312
9798.295898
9891.304688
9794.757812
9864.220703
9777.235352
9777.910156
9663.987305
9561.917969
9714.082031
9768.136719
9599.743164
9750.240234
9687.972656
9619.255859
10043.775391
9641.285156
9889.390625
9765.681641
9856.623047
9710.321289
9957.022461
9612.294922
9615.173828
9535.929688
9623.179688
9344.603516
9636.431641
9995.138672
9911.095703
9734.037109
9728.635742
9800.068359
9743.581055
9344.492188
9578.843750
9855.828125
9445.244141
9500.666016
9670.109375
9586.287109
9709.630859
9909.327148
9668.757812
9812.609375
9723.419922
10046.563477
9701.393555
9683.705078
9844.639648
9797.197266
9576.174805
9898.302734
9389.748047
9821.149414
9749.357422
9923.339844
9868.523438
9728.119141
9629.986328
9782.632812
9584.494141
9644.546875
9903.880859
9761.985352
9738.062500
9778.796875
9674.416016
9817.482422
9578.898438
9687.761719
9776.733398
9535.568359
9996.719727
9660.581055
9487.605469
9948.441406
9786.295898
9685.083984
9777.591797
9711.694336
9630.255859
9607.709961
9909.033203
9864.496094
9776.817383
9729.866211
9558.460938
9898.072266
9832.925781
9761.533203
10007.179688
9655.287109
9926.459961
10097.062500
10043.466797
9844.767578
9724.080078
9755.635742
9666.815430
9824.341797
9771.740234
9627.605469
9769.096680
9880.472656
9752.746094
9991.271484
9655.654297
9733.109375
9985.027344
9707.750000
9572.230469
9405.915039
9524.701172
9549.470703
9710.462891
9626.503906
9687.662109
9664.864258
9707.179688
9594.080078
9655.058594
9856.033203
9769.303711
9886.705078
9742.031250
9649.580078
9838.709961
9636.000977
9396.250000
9887.562500
9885.899414
9765.593750
9611.509766
9956.684570
9624.374023
10060.848633
9813.615234
9746.921875
9785.941406
9773.991211
9419.214844
9798.148438
9668.389648
9472.391602
9723.435547
9947.674805
9625.044922
10010.650391
9683.976562
9737.684570
9837.661133
9796.388672
9640.029297
9726.808594
9861.996094
9628.528320
9850.275391
9626.109375
9606.515625
9746.141602
9776.125977
9855.072266
9786.875000
9779.107422
10022.674805
9843.269531
9682.919922
9874.708984
10002.536133
9812.364258
9989.119141
9754.941406
10016.738281
9735.027344
9789.310547
9822.375000
9611.952148
9971.372070
9718.232422
9996.892578
9749.053711
9815.583008
9774.630859
9930.482422
9813.818359
9680.557617
9471.771484
9651.685547
9652.792969
9677.701172
9440.818359
9686.845703
9581.712891
9698.834961
9747.439453
10027.584961
9843.583008
9712.716797
9915.773438
9859.703125
9773.996094
9718.049805
9779.074219
9643.218750
10008.449219
9637.705078
10026.837891
10040.977539
9838.733398
9752.431641
9806.583984
10059.416016
9970.314453
9670.490234
9893.115234
9656.119141
9639.548828
9993.054688
9763.519531
9963.578125
9918.853516
9802.625977
9772.196289
9845.964844
9866.302734
9438.678711
9899.221680
9790.078125
9631.982422
9837.349609
9755.136719
9707.502930
9743.992188
9931.804688
9851.076172
9957.634766
9580.592773
9847.482422
10010.386719
9940.008789
9649.496094
9600.673828
9862.822266
9667.333984
9852.373047
9942.992188
9884.607422
9692.739258
9729.593750
9748.252930
9715.332031
9693.500977
9700.197266
9845.119141
9568.503906
9754.488281
9745.332031
9652.939453
9823.105469
9923.986328
9681.050781
9645.894531
9765.550781
9914.622070
9957.378906
9773.185547
9552.230469
9879.681641
9851.562500
9726.585938
9471.693359
9947.605469
9761.172852
9835.767578
9666.134766
9596.427734
9743.917969
9750.576172
9770.441406
9660.548828
9928.910156
9864.541016
9491.046875
9500.248047
9666.596680
9605.813477
9889.117188
9824.178711
9764.460938
9769.341797
9763.707031
9522.263672
9942.750977
9561.125977
9794.892578
9683.927734
9819.410156
9413.492188
9785.663086
9535.455078
9713.056641
9879.121094
9529.514648
9622.292969
9641.517578
9586.886719
10026.671875
9791.398438
9860.933594
9855.996094
9582.456055
9891.105469
9975.641602
9792.052734
9881.302734
9848.341797
9886.042969
9896.136719
9627.994141
9749.408203
9668.187500
9797.912109
9684.339844
9786.892578
10045.678711
9571.912109
9512.255859
9812.168945
9412.957031
9649.976562
9787.600586
9761.068359
9837.686523
9750.787109
9611.805664
9926.097656
9658.412109
9545.752930
9889.521484
9657.845703
9942.806641
9890.014648
9662.820312
9876.904297
9602.968750
9795.173828
9941.832031
10116.046875
9725.595703
9528.790039
9527.109375
9787.474609
9973.220703
9877.301758
9863.114258
9738.820312
9709.850586
9904.321289
9695.713867
9995.212891
9636.216797
9784.367188
9765.693359
9914.183594
9602.583984
9675.007812
9635.811523
9725.681641
9749.595703
9729.298828
9755.085938
9715.603516
9552.350586
9707.743164
9845.101562
9709.517578
9321.724609
9585.260742
9706.306641
9931.458984
9669.755859
9670.999023
9755.596680
9649.954102
9918.139648
10068.691406
9714.768555
9548.437500
9892.890625
9516.264648
9764.535156
9822.876953
9697.814453
9933.460938
9937.769531
9882.504883
9758.607422
9784.470703
9798.171875
9642.628906
9736.990234
9849.488281
9781.195312
9854.616211
9630.585938
9838.802734
9961.576172
9860.310547
9629.412109
9835.620117
9855.854492
9811.183594
9884.021484
9641.565430
9555.990234
9824.441406
9772.379883
9713.316406
9679.382812
9827.875000
9606.578125
9666.520508
9617.733398
9641.976562
9577.905273
9492.876953
9843.935547
9846.230469
9740.675781
9964.261719
9625.872070
9688.720703
9909.735352
10051.281250
9736.177734
10008.837891
9817.878906
9812.159180
9643.400391
9886.626953
9618.925781
9858.621094
9581.816406
9884.419922
9768.853516
9697.375000
9785.810547
9936.376953
9660.812500
9714.021484
9767.076172
9803.240234
9830.066406
9580.986328
9826.453125
9734.997070
9925.838867
9850.473633
9883.578125
9776.406250
9882.169922
9760.605469
9561.535156
9659.208984
9994.502930
9792.854492
9831.583984
9633.179688
9752.848633
9809.238281
9630.360352
9769.197266
9835.076172
9817.405273
9585.069336
9802.283203
9677.940430
9956.167969
9585.243164
9894.551758
9536.332031
9819.826172
9980.255859
10006.300781
9548.296875
9886.987305
9567.058594
9657.958984
9860.142578
9668.587891
9894.694336
9695.902344
9720.968750
9734.074219
9781.378906
9677.464844
9805.616211
9922.877930
9852.869141
9662.155273
9420.425781
9716.599609
9848.004883
9708.693359
9741.449219
9783.518555
9928.252930
9398.744141
9740.945312
9486.103516
9743.873047
9753.789062
9573.607422
9889.618164
9798.767578
9821.119141
9946.927734
9692.619141
9572.426758
9521.621094
9938.766602
9886.708008
9618.074219
9721.333984
9807.183594
9667.853516
9658.656250
9972.393555
9776.433594
9675.410156
10016.292969
9566.166016
9548.898438
9810.457031
9729.053711
9911.390625
9864.901367
9722.736328
9606.240234
9453.300781
9497.361328
9988.995117
9843.913086
9738.415039
9853.324219
10104.803711
9877.748047
9773.993164
10441.505859
9882.000000
10059.595703
9859.194336
9752.310547
9810.727539
9954.710938
9898.492188
9614.316406
9692.791016
10100.965820
9937.446289
9601.531250
10047.503906
9726.687500
9912.848633
9896.843750
9700.011719
9686.343750
9803.511719
9755.945312
9569.350586
9911.839844
9878.933594
9570.944336
9837.152344
9990.703125
9554.957031
9736.240234
9685.551758
9657.343750
9847.287109
9459.171875
9905.410156
9824.902344
9910.452148
9718.996094
9959.042969
9720.169922
9844.857422
9679.223633
9560.544922
9701.312500
9857.177734
9729.714844
9613.375977
9699.128906
9908.986328
9759.923828
9821.123047
9507.233398
9682.187500
9884.033203
9757.343750
9916.099609
9473.803711
9692.410156
9790.833984
9802.976562
9761.191406
9711.878906
9840.703125
9859.102539
9773.388672
9781.481445
10006.294922
9823.396484
9941.192383
9652.804688
9829.933594
9803.673828
10075.259766
9819.777344
9785.815430
9937.635742
9667.572266
9984.242188
9827.392578
9876.836914
9677.816406
9909.714844
9954.783203
9655.554688
9892.376953
9874.271484
9699.052734
9720.733398
9769.012695
9735.390625
9692.164062
9739.714844
9756.011719
10047.240234
9728.398438
9914.310547
9692.870117
9737.202148
9802.314453
9589.051758
9901.277344
9868.533203
9948.783203
9543.208008
9867.571289
10174.235352
9708.568359
10084.224609
9846.578125
9803.900391
9830.732422
9854.768555
9988.081055
10109.888672
9908.468750
10024.412109
9830.107422
9968.993164
9670.285156
9868.925781
9587.953125
9622.889648
9729.775391
9759.407227
9659.818359
9734.783203
9764.281250
9725.417969
9780.820312
9897.993164
9886.744141
9890.345703
9663.767578
9900.514648
10012.310547
9634.335938
10056.060547
9799.441406
9897.291016
9809.648438
9664.309570
10029.342773
9751.790039
9847.683594
9619.591797
9858.486328
9881.000000
9429.142578
9943.240234
9959.511719
9731.472656
9665.876953
9762.662109
9815.382812
9993.291016
9846.564453
9905.342773
10222.939453
9675.394531
9892.492188
9574.772461
9770.313477
9734.089844
9727.304688
9920.884766
9980.515625
9689.128906
9494.410156
9647.902344
9822.177734
9778.699219
9875.955078
9711.337891
9562.134766
9792.380859
9776.390625
9769.548828
9762.761719
9687.232422
9659.035156
9618.401367
9984.271484
9606.359375
9760.297852
9828.906250
9734.939453
10098.740234
9640.870117
9770.770508
9662.408203
10023.357422
9813.124023
9770.337891
9555.914062
9630.221680
9710.210938
9624.703125
9931.094727
9636.558594
9759.004883
9495.989258
9674.220703
9821.684570
9914.072266
9589.472656
9874.641602
9772.349609
9870.083008
9618.984375
9897.215820
9671.579102
9506.980469
9827.460938
9682.573242
9376.243164
9952.589844
9584.539062
9772.783203
10107.246094
9716.750000
9414.080078
9652.316406
9535.134766
9782.664062
9919.751953
9729.875000
9623.408203
9788.635742
9714.238281
9773.779297
9717.754883
9643.310547
9833.417969
9869.933594
9629.500977
9746.082031
9735.132812
9674.886719
```
