## Supplementary material for "Functional connectivity across the human subcortical auditory system using an autoregressive matrix-Gaussian copula graphical model approach with partial correlations": Code: roi-05_mean_ts.txt

```
10812.498047
10765.895508
10426.933594
10428.395508
10530.948242
10581.274414
10658.190430
10667.328125
10814.501953
10322.061523
10846.670898
10241.024414
10449.840820
10449.274414
10573.197266
10404.772461
9961.900391
10710.072266
10434.104492
10326.717773
10262.585938
10488.437500
10528.985352
10408.819336
10438.552734
10206.525391
10306.498047
10668.084961
10524.445312
10868.283203
10370.727539
10840.297852
10654.610352
10219.152344
10429.939453
10470.553711
10555.140625
10301.218750
10559.823242
10533.627930
10592.307617
10348.532227
10398.198242
10664.701172
10482.396484
10476.514648
10524.610352
10527.548828
10550.711914
10737.192383
10615.646484
10224.143555
10867.878906
10520.383789
10163.114258
10707.841797
10495.047852
10143.159180
10253.612305
10423.362305
10557.347656
10709.583008
10727.972656
10044.002930
10403.877930
10325.593750
10250.947266
10288.348633
10016.318359
10263.732422
10169.473633
10231.412109
10163.606445
10329.448242
10589.438477
10152.388672
10262.315430
10550.876953
10466.570312
10320.976562
10170.074219
10207.955078
10319.829102
10283.240234
9984.708008
10366.876953
10551.041016
10310.816406
9819.900391
10062.626953
10427.195312
10527.747070
9905.172852
10280.833984
10328.068359
10422.023438
10100.044922
10393.355469
10303.004883
10434.951172
10396.069336
10535.888672
10542.872070
10504.233398
10417.873047
9997.596680
10360.549805
10356.497070
10501.993164
10515.192383
10203.551758
10574.356445
10648.344727
10121.054688
10216.861328
10297.289062
10209.056641
10433.146484
10196.462891
10359.662109
10285.578125
10320.049805
10629.240234
10093.384766
10149.036133
10172.514648
10256.776367
10162.047852
10229.716797
10487.242188
10262.391602
10098.919922
10092.938477
10467.146484
10369.058594
10550.931641
10200.208008
10263.757812
10181.872070
10329.820312
10109.678711
10156.588867
10599.994141
10393.421875
10193.132812
10310.018555
10507.734375
10326.158203
10087.652344
10279.422852
10268.187500
10306.753906
9944.653320
10242.885742
10388.815430
10551.857422
10032.988281
10085.964844
10408.334961
10272.117188
10072.703125
10258.254883
10451.508789
10186.253906
9887.826172
10024.798828
10478.568359
10099.169922
10367.177734
9911.816406
10106.921875
10378.182617
10386.578125
10304.466797
9900.999023
10430.126953
10284.795898
10181.208008
9867.634766
10578.472656
10014.877930
10244.178711
10374.795898
10205.123047
10311.521484
10340.402344
10063.690430
10059.498047
10226.019531
10072.039062
10209.235352
10215.242188
10059.758789
10756.364258
10330.642578
10211.719727
10345.664062
10482.783203
10210.026367
10164.425781
10002.422852
10297.656250
10004.634766
10303.312500
10027.268555
10366.994141
10061.526367
9993.482422
10059.489258
10392.998047
10233.777344
10013.606445
10170.738281
10226.987305
10275.057617
9979.930664
10387.108398
10200.424805
10268.837891
10261.799805
10523.608398
10045.948242
10315.399414
10224.410156
10396.738281
9906.632812
10144.275391
10714.491211
10305.330078
10482.581055
9896.739258
10165.381836
10199.808594
10333.838867
10526.561523
10384.558594
10265.625977
9891.288086
10373.337891
10273.532227
10112.128906
9823.666016
10013.135742
10218.936523
10262.653320
10129.407227
10095.927734
10667.515625
10240.647461
10058.870117
9953.501953
10460.633789
10199.942383
9997.174805
10251.830078
10277.171875
10252.906250
10132.031250
10392.517578
10087.759766
10166.643555
9950.204102
9943.330078
10254.926758
9991.666016
9794.319336
10163.524414
9949.643555
10294.861328
10132.289062
9849.529297
10172.536133
10091.748047
10223.084961
10231.673828
10091.607422
10636.541992
10172.155273
10215.773438
10162.025391
10162.360352
10254.324219
10198.794922
9836.346680
10176.094727
9873.443359
10315.889648
10348.121094
10103.728516
10098.459961
10225.234375
10018.978516
9899.757812
10149.448242
10660.683594
10466.562500
10017.709961
10012.395508
10187.912109
10422.393555
9966.581055
10183.792969
9823.623047
10170.406250
9703.413086
10203.556641
10110.171875
9921.080078
9928.815430
9973.423828
10103.815430
10255.158203
10298.102539
9991.072266
10586.091797
10235.302734
10100.291992
9859.176758
10397.227539
10184.885742
10268.132812
9776.458984
10589.632812
10250.250000
10073.590820
10060.922852
10499.328125
9997.107422
10367.194336
10180.178711
10385.282227
10286.785156
9984.759766
10046.086914
10239.271484
10319.812500
10054.992188
10223.964844
10407.610352
10093.014648
10139.731445
9811.333008
10369.261719
10212.897461
9944.274414
9907.503906
10219.197266
10323.512695
10264.176758
10385.958008
10080.242188
10325.929688
10136.316406
9938.112305
10226.017578
9777.217773
10164.054688
10079.357422
10113.254883
10321.805664
10016.318359
10251.266602
10481.045898
10258.235352
10109.427734
9998.664062
10176.380859
10094.383789
10049.023438
10046.380859
10202.190430
10216.272461
10331.367188
10062.210938
10289.965820
10241.140625
10030.222656
10081.658203
10033.731445
10214.567383
10032.735352
10232.045898
9839.046875
10543.298828
10177.521484
10196.038086
9977.957031
10194.709961
10129.627930
10173.295898
10072.208008
9954.981445
10379.992188
10458.593750
10211.554688
9817.084961
10106.315430
9921.584961
9952.277344
10086.739258
10406.000000
10110.666016
10395.505859
10016.553711
10130.517578
10041.340820
10204.555664
10105.623047
10024.789062
9864.166992
10744.667969
10097.425781
9831.528320
10043.990234
10063.416992
9933.500977
10021.629883
10183.346680
10120.284180
10227.666992
10316.591797
9802.268555
10058.066406
10326.247070
10170.842773
9703.622070
10479.196289
9990.283203
10158.437500
10038.639648
10221.597656
9989.872070
10024.492188
10181.570312
9697.590820
10273.837891
10304.162109
9947.418945
9774.507812
10217.751953
10249.793945
9917.337891
10001.202148
9959.525391
10280.354492
10142.199219
10100.903320
9918.463867
10219.740234
10184.429688
9922.894531
10079.873047
10302.891602
10176.665039
10218.305664
9785.187500
9842.936523
10179.834961
10174.163086
10243.200195
10101.921875
10163.592773
9912.744141
10105.250977
10382.370117
10021.779297
10149.566406
9521.086914
10051.291992
10472.699219
9808.229492
9910.679688
10111.917969
10334.022461
10405.184570
9844.837891
9817.012695
9854.362305
9946.195312
9863.850586
9980.875977
9755.769531
10202.779297
10235.529297
10080.568359
9992.177734
10361.659180
10093.185547
9967.379883
10223.924805
10132.962891
10046.083008
9978.688477
9921.902344
10289.669922
10372.396484
10108.990234
10176.270508
9933.296875
10404.418945
9921.211914
10184.781250
10109.206055
10005.247070
10236.057617
9753.755859
10095.572266
10073.331055
10217.710938
9980.901367
10092.892578
10004.375000
10341.020508
9925.646484
10104.533203
10070.306641
9872.937500
9860.498047
10020.038086
10196.106445
9960.483398
10038.547852
9921.443359
10149.452148
10229.206055
10106.439453
9935.618164
9895.497070
10070.172852
10142.722656
10087.035156
9814.041016
10094.309570
10157.222656
9919.543945
10331.936523
10175.594727
10014.314453
10028.447266
10038.635742
10493.323242
9982.227539
9819.133789
10258.328125
10249.292969
9962.962891
10419.013672
10387.773438
10308.984375
9724.895508
10162.936523
10393.182617
9882.714844
9774.173828
9864.774414
10051.939453
10427.708008
10088.344727
10425.207031
10443.359375
10307.711914
10435.391602
10047.468750
10075.779297
10110.000000
9877.714844
10072.329102
10242.214844
9810.087891
10299.881836
10161.637695
10063.925781
10267.206055
9858.609375
10104.347656
10409.668945
9994.966797
9834.324219
10195.833008
10397.310547
10138.158203
10007.409180
9994.479492
10036.909180
10076.803711
10016.359375
9996.204102
10248.577148
9705.249023
10046.274414
10035.400391
10170.026367
10211.259766
10104.468750
10172.394531
10152.376953
10157.216797
10200.237305
10056.588867
10021.321289
10136.603516
9939.902344
9983.847656
10027.121094
10146.016602
10090.505859
10226.835938
10078.759766
10138.870117
10173.444336
10158.912109
10367.594727
9849.356445
9980.003906
9861.912109
9939.014648
10426.996094
10243.498047
10165.701172
9955.623047
10163.899414
10215.175781
10259.162109
10074.385742
10354.341797
10239.525391
10042.850586
10058.317383
9871.038086
10323.416992
9660.443359
10169.527344
10258.913086
10061.671875
10144.683594
10277.063477
10176.186523
10143.174805
9984.035156
10113.601562
10407.731445
10022.372070
10236.179688
10369.973633
10311.238281
10343.284180
9927.808594
9952.722656
10332.981445
9989.768555
9898.138672
10365.991211
10475.636719
10133.820312
9962.770508
10181.657227
10218.017578
10139.676758
9968.703125
10188.380859
10027.571289
10359.139648
10259.609375
10228.403320
10208.555664
10129.482422
10127.482422
9829.552734
10070.335938
9779.038086
10086.840820
10169.729492
10265.180664
9900.455078
10131.112305
10009.485352
9862.025391
10017.287109
9913.770508
10168.593750
10192.224609
10551.359375
9810.101562
10135.707031
9893.742188
9966.469727
10069.866211
9680.155273
10048.848633
9858.775391
9984.353516
9904.516602
9896.189453
10025.448242
10240.859375
9903.401367
9933.294922
10310.484375
9988.539062
9789.334961
9979.062500
10004.524414
10084.364258
10068.395508
9943.765625
9892.527344
9861.052734
10030.703125
10264.499023
9944.884766
10149.038086
9967.855469
10275.952148
10186.727539
9913.215820
9902.016602
10245.587891
10078.480469
10110.999023
10063.718750
10090.389648
9982.920898
9984.247070
10139.475586
10116.769531
10297.423828
10252.434570
10243.758789
9928.822266
10323.918945
10308.363281
9816.913086
9807.200195
10125.172852
10106.948242
10038.968750
9845.990234
9878.513672
9944.243164
10150.689453
10380.858398
10367.839844
9808.838867
10038.746094
10186.129883
10201.043945
9852.811523
9838.207031
10002.422852
10146.482422
9714.185547
9891.285156
10395.879883
10014.650391
9851.812500
9831.453125
10085.086914
9803.070312
9849.628906
9712.846680
9714.067383
10169.518555
10222.724609
9757.170898
10101.577148
10062.004883
10089.172852
9866.912109
9965.876953
9827.327148
9900.950195
10034.307617
10360.552734
10564.334961
9913.226562
10267.887695
10055.017578
10237.298828
9782.045898
10068.107422
9600.644531
9835.761719
9944.544922
9781.107422
10059.532227
9964.696289
10066.261719
9988.386719
10013.804688
10253.904297
10043.774414
9541.166992
10032.621094
9795.358398
10168.487305
9977.312500
10174.058594
10290.301758
9907.070312
9781.921875
9997.965820
10305.160156
9636.564453
9798.792969
9938.693359
9875.203125
9828.364258
9917.399414
10294.100586
9994.771484
10138.044922
9966.381836
9959.517578
9723.297852
9700.581055
10020.631836
9966.968750
9961.677734
10016.907227
9926.816406
9877.784180
10408.497070
10057.125000
10001.062500
9840.167969
10058.416016
9896.248047
9872.232422
10063.168945
10136.322266
9930.574219
10186.697266
10258.401367
9885.978516
10012.508789
10073.322266
9681.072266
9798.275391
9655.572266
10187.439453
9913.791992
9894.586914
9601.160156
10065.113281
9873.426758
9807.275391
10081.227539
10076.752930
9929.037109
9706.187500
9955.748047
10075.673828
10033.614258
9910.405273
10029.528320
10129.854492
9959.822266
9910.635742
10120.183594
10015.618164
9872.589844
9812.577148
10002.254883
9857.483398
10034.369141
10083.980469
9808.239258
9962.968750
10215.215820
9980.673828
9766.136719
10074.166016
10092.552734
9524.937500
9746.190430
10197.153320
9771.627930
10039.242188
9851.263672
9941.650391
10194.760742
10006.371094
9828.539062
9787.940430
9910.274414
10110.466797
10028.914062
9981.358398
9974.815430
9891.836914
9882.913086
9718.339844
10216.810547
9942.184570
10079.674805
9949.806641
9830.088867
9626.323242
10125.537109
10036.877930
```
