## Supplementary material for "Functional connectivity across the human subcortical auditory system using an autoregressive matrix-Gaussian copula graphical model approach with partial correlations": Code: roi-06_mean_ts.txt

```
9419.083984
9331.363281
9323.587891
9129.309570
9225.345703
9059.143555
9282.234375
9130.216797
9189.081055
9240.630859
9217.622070
9021.830078
9217.993164
9119.830078
9264.021484
9299.311523
9041.835938
8909.593750
9342.357422
9253.673828
8869.869141
8947.430664
9034.071289
9182.761719
9043.423828
9014.428711
9167.435547
9216.666016
9234.347656
8987.571289
8700.204102
9116.428711
9075.226562
9069.718750
8872.141602
9137.570312
8972.984375
9156.091797
8945.147461
9049.597656
9243.390625
9108.685547
8796.052734
9167.373047
8888.531250
9083.779297
8782.377930
8941.113281
9070.161133
9002.139648
9039.858398
8846.226562
8936.663086
9005.976562
8796.897461
8627.807617
8798.021484
9221.462891
8803.332031
8828.811523
8736.997070
8921.003906
9253.864258
8868.712891
8846.289062
8900.755859
9142.212891
8834.370117
8668.725586
9038.503906
9025.323242
8875.647461
8793.649414
9225.476562
9038.017578
8871.659180
8933.084961
8941.650391
9193.554688
9109.896484
8905.885742
8743.566406
8840.609375
9001.638672
8838.541016
8785.228516
8956.455078
9092.973633
9189.901367
8778.288086
8977.242188
8889.332031
8968.541992
8869.503906
8823.324219
8716.815430
8855.322266
9098.286133
8812.277344
8809.462891
9203.339844
8898.904297
8632.767578
8747.692383
8944.329102
8954.140625
8844.480469
8982.615234
8781.691406
8882.533203
8867.385742
8970.589844
9143.542969
8883.973633
8784.132812
8674.560547
8844.702148
8771.297852
8807.330078
9101.919922
8807.086914
9076.292969
8903.443359
8914.761719
8834.123047
8985.994141
9139.978516
8778.659180
8858.260742
8961.337891
8955.432617
8947.305664
9079.541016
8652.478516
8963.728516
8956.611328
8897.468750
8799.398438
8768.158203
8903.511719
8918.964844
8764.242188
8919.547852
8819.598633
8810.751953
8888.140625
8957.730469
9066.017578
9060.215820
8733.521484
8860.918945
9027.819336
8683.068359
8727.042969
8833.404297
8744.664062
8972.538086
8869.974609
8954.210938
9057.480469
9003.677734
8865.050781
9127.030273
8956.823242
8687.795898
8904.333984
9148.137695
8802.437500
9166.722656
8924.227539
9026.255859
9184.095703
9128.792969
9108.900391
8798.966797
8684.640625
8982.799805
8946.313477
8685.780273
9025.894531
8798.813477
8962.998047
9041.541016
8799.962891
8993.959961
9101.664062
8874.575195
8727.735352
9074.039062
8872.070312
9104.906250
8929.781250
8812.220703
9222.481445
9353.759766
8851.650391
9029.457031
8979.496094
8815.937500
8884.476562
8945.564453
8862.161133
8771.011719
9260.827148
8801.806641
8769.069336
9045.857422
8963.381836
8811.300781
8999.548828
9209.695312
8682.493164
8733.695312
8903.461914
8826.017578
8941.978516
8793.627930
8803.154297
9158.593750
8831.279297
8757.046875
8964.982422
8935.310547
8649.521484
8976.650391
9146.255859
8631.733398
8746.827148
9033.359375
8751.525391
8510.343750
8869.812500
8976.668945
8881.673828
8552.125977
9027.714844
9110.056641
8891.355469
8949.135742
8852.771484
8849.064453
8847.094727
8663.394531
9115.476562
8911.524414
8659.235352
8831.633789
8950.251953
8892.925781
8982.862305
8896.248047
9265.000000
9044.900391
8769.533203
9094.877930
8903.529297
8938.566406
8799.033203
8863.282227
8721.675781
9090.644531
8954.374023
8722.607422
9054.970703
8871.759766
9003.560547
8864.559570
9027.755859
9121.250977
9052.820312
8567.043945
9152.268555
8829.847656
8874.689453
8692.790039
9035.628906
8994.980469
9038.634766
8876.070312
8851.498047
9087.966797
8995.608398
8927.633789
9012.611328
8962.087891
8564.012695
9094.141602
8989.349609
9031.284180
8797.586914
8940.291992
9057.713867
8970.152344
8701.859375
8826.861328
8738.803711
8883.892578
8857.256836
9119.205078
9051.930664
8922.414062
8564.431641
8782.886719
8834.033203
8856.982422
8765.445312
8854.037109
8919.531250
8991.072266
8950.558594
8715.363281
9122.503906
8967.843750
8825.390625
8942.340820
8829.529297
8801.932617
8747.097656
8855.754883
8834.181641
8963.728516
8589.612305
9012.814453
9013.948242
8849.975586
9007.596680
8941.166016
8830.486328
8740.209961
8779.265625
8964.681641
9082.389648
8848.028320
8776.635742
8912.390625
9001.707031
8971.927734
8843.669922
8705.450195
9143.880859
8810.703125
8694.915039
8762.860352
8854.513672
8897.089844
8533.259766
8927.326172
8754.764648
8982.382812
8814.210938
8723.962891
8986.020508
8605.386719
8779.182617
8996.837891
8733.276367
9003.394531
8854.533203
8853.495117
8911.440430
9123.484375
8800.436523
8804.911133
9098.226562
8827.499023
8833.577148
8769.181641
8980.736328
9162.320312
8985.597656
8820.183594
8974.919922
8949.534180
8914.202148
8720.894531
8876.546875
8874.792969
8902.742188
8754.140625
8749.003906
9307.206055
9142.874023
8740.138672
8843.453125
9084.277344
8695.115234
8799.916016
8805.496094
8878.552734
8955.107422
8843.693359
8701.838867
8884.761719
8803.406250
8821.693359
8968.626953
8946.426758
8896.730469
8800.601562
8956.854492
8891.984375
8855.009766
9229.333984
8654.610352
8780.948242
8745.322266
8845.201172
8722.177734
9013.383789
8603.500000
8759.689453
9153.476562
8836.972656
8707.323242
8958.021484
8615.029297
8886.744141
8936.000000
8700.916992
9029.375000
8876.337891
8957.349609
8805.788086
8845.459961
9081.065430
8924.283203
8859.720703
9084.275391
8789.750000
8856.728516
8686.599609
8812.055664
9021.895508
8910.375977
8823.214844
8958.869141
8978.312500
8822.642578
8773.883789
8855.806641
9050.974609
8739.355469
9055.729492
8567.056641
8927.151367
8967.615234
8882.118164
8796.319336
8924.519531
8849.796875
9000.681641
8650.528320
8888.305664
8960.458984
8999.189453
8664.899414
8810.902344
8880.661133
8840.592773
8951.316406
8740.175781
8954.357422
9021.779297
8915.021484
8798.278320
8876.841797
8930.168945
8836.147461
8704.505859
8568.194336
9024.931641
9020.132812
8560.741211
8956.974609
8962.630859
8989.921875
8791.306641
8809.412109
9079.691406
8958.166992
9127.075195
8648.634766
8811.145508
8860.800781
9080.135742
8607.236328
8738.503906
8948.660156
9061.992188
8662.628906
9101.927734
8828.978516
8925.880859
8801.047852
8846.835938
8700.208984
8836.175781
8798.981445
8404.616211
8922.220703
8803.359375
8863.929688
8579.066406
8807.184570
8870.541016
9009.157227
8910.076172
8828.668945
8974.248047
8931.362305
8610.281250
8850.892578
9179.072266
9035.333984
8818.678711
8790.796875
8702.660156
8940.925781
8981.221680
8722.515625
8939.782227
9166.496094
9000.187500
8749.808594
8732.267578
8988.423828
8806.250000
8998.956055
8948.804688
8981.538086
8840.014648
8855.179688
8900.759766
8993.749023
8991.823242
8999.052734
9012.667969
9005.695312
8559.396484
8668.080078
9018.216797
8849.662109
8861.072266
9043.456055
8876.363281
8957.356445
9077.388672
9100.615234
8795.784180
8756.115234
8976.656250
9195.949219
8783.380859
8871.047852
8890.000000
8738.852539
9052.773438
8937.826172
8856.467773
8939.027344
8970.419922
8832.532227
8517.754883
8949.115234
8842.884766
8638.032227
8907.490234
8819.232422
8750.804688
8677.959961
8928.605469
8728.113281
8831.821289
8843.168945
8825.311523
8928.578125
8812.868164
8726.376953
8744.246094
8877.080078
8871.132812
8758.544922
8761.126953
9037.867188
8770.538086
9057.460938
9097.362305
9212.700195
9074.484375
8683.666016
8881.935547
8914.395508
8747.900391
8688.246094
8880.366211
9032.153320
8908.255859
8889.046875
8830.826172
9004.297852
8766.503906
8938.493164
8838.468750
8725.765625
8620.216797
8766.124023
8826.209961
8943.220703
8860.423828
9046.412109
8990.050781
8885.254883
8905.725586
9061.562500
9033.296875
8650.287109
8713.741211
8979.892578
8805.059570
8934.250977
8936.688477
8834.461914
8719.351562
8699.082031
8997.980469
8801.510742
8848.703125
8843.562500
8953.152344
9211.515625
8876.755859
8871.636719
9068.284180
8963.584961
8906.761719
8867.762695
8928.517578
9074.443359
8740.019531
8863.101562
9054.807617
8832.753906
8731.217773
8986.166016
9059.864258
9056.195312
8921.875000
8864.926758
9027.901367
9032.129883
8751.544922
8909.289062
8655.812500
8606.494141
8995.383789
8792.486328
8971.757812
9119.559570
9235.820312
8863.617188
9063.634766
9091.496094
9240.403320
8940.670898
8807.488281
8608.848633
9154.912109
8894.378906
8658.021484
8816.888672
9017.976562
9046.796875
8922.543945
8826.562500
9027.125000
8911.502930
8643.125000
8809.462891
8734.262695
8690.471680
8684.545898
8454.246094
8890.531250
8970.726562
8613.743164
8848.054688
9021.255859
8928.576172
8745.422852
8821.471680
8982.923828
8700.608398
8603.451172
8973.230469
8852.462891
8483.757812
8711.892578
8877.432617
8984.339844
8872.016602
8789.312500
9051.248047
8733.636719
8809.956055
8883.582031
8734.503906
8796.714844
8415.599609
8826.972656
8958.648438
8643.856445
8860.543945
8843.206055
8877.500000
8890.618164
8988.824219
9064.699219
8991.606445
9007.057617
8489.296875
8835.149414
8922.340820
8775.911133
8809.691406
8825.203125
8727.927734
9111.279297
8980.386719
8964.767578
8875.737305
9131.416016
8918.283203
8792.791016
9141.085938
9174.476562
8772.737305
8733.039062
9102.943359
9086.731445
8718.132812
9076.809570
8989.553711
8927.759766
8820.532227
8981.931641
8809.256836
8719.588867
8695.557617
8843.221680
9097.384766
8936.884766
8433.995117
8831.882812
8690.469727
8843.799805
8801.695312
8836.881836
9024.115234
8920.698242
8776.961914
8690.116211
9137.256836
8809.941406
8745.388672
8860.630859
8991.853516
8896.830078
8716.596680
8720.882812
8765.794922
8880.146484
8796.936523
8650.409180
8862.359375
8965.176758
8964.111328
8802.191406
8952.391602
8876.606445
8693.376953
8635.375977
8476.784180
8861.802734
8719.133789
8687.180664
9160.268555
8824.043945
8941.697266
9002.203125
9039.487305
9069.182617
8792.904297
8987.453125
9049.734375
8865.844727
8605.004883
8908.020508
9037.545898
8859.265625
8861.465820
8725.103516
9031.128906
8896.811523
8593.571289
8786.297852
8867.257812
8850.798828
8571.079102
8956.625000
8822.869141
8760.849609
8794.261719
9026.250000
8999.736328
9046.172852
8659.210938
8663.602539
8834.896484
8677.267578
8597.838867
8809.238281
8690.250000
8518.822266
8922.121094
8813.660156
8865.763672
8940.408203
8785.681641
8852.205078
8745.251953
8719.530273
8906.992188
8914.771484
8857.163086
8933.818359
8904.314453
8825.447266
8921.899414
8835.524414
8769.863281
8978.999023
8761.018555
8814.655273
8766.166016
8992.306641
8838.650391
8910.712891
9159.699219
9002.111328
8841.949219
8716.093750
8945.571289
9001.485352
8671.283203
8812.092773
8698.667969
8740.207031
8644.632812
8822.975586
8890.670898
8904.488281
8920.406250
8601.555664
8727.014648
8967.384766
9012.039062
8870.082031
8724.845703
8777.675781
8700.985352
8788.093750
8863.335938
8566.641602
8571.921875
8994.310547
8936.336914
8576.417969
8766.825195
8650.914062
8741.642578
8808.673828
8770.207031
8827.416992
8890.936523
8794.527344
8926.825195
9117.149414
8780.499023
8883.201172
8665.139648
8874.452148
8625.991211
8774.917969
8660.882812
8913.640625
8690.842773
8737.187500
8594.876953
8744.330078
8809.205078
```
