## Supplementary material for "Functional connectivity across the human subcortical auditory system using an autoregressive matrix-Gaussian copula graphical model approach with partial correlations": Code: roi-07_mean_ts.txt

```
10661.896484
10677.241211
10357.284180
10298.450195
10440.885742
10568.112305
10461.336914
10497.868164
10387.258789
10596.584961
10585.089844
10518.709961
10645.425781
10688.564453
10633.657227
10476.269531
10284.196289
10662.574219
10529.686523
10466.349609
10289.420898
10371.680664
10481.852539
10442.755859
10414.655273
10480.813477
10481.593750
10556.869141
10343.529297
10377.124023
10150.222656
10335.956055
10526.829102
10256.821289
10253.235352
10522.036133
10277.311523
10271.175781
10292.685547
10514.712891
10267.375000
10406.332031
10389.126953
10324.128906
10222.058594
10485.902344
10453.949219
10422.209961
10555.941406
10470.655273
10449.899414
10286.749023
10426.517578
10505.235352
10231.702148
10293.107422
10292.771484
10391.120117
10415.977539
10253.374023
10181.438477
10468.696289
10366.562500
10348.328125
10162.821289
10399.858398
10415.993164
10404.563477
10255.855469
10269.457031
10468.845703
10208.761719
10267.124023
10569.415039
10464.415039
10352.901367
10390.011719
10273.082031
10506.327148
10587.424805
10304.401367
10279.816406
10298.577148
10445.666992
10243.784180
10272.845703
10366.272461
10606.250977
10322.166016
10390.995117
10211.335938
10299.258789
10465.769531
10163.860352
10313.355469
10291.255859
10311.125977
10459.159180
10295.288086
10349.716797
10488.200195
10433.989258
10331.772461
10420.118164
10571.571289
10324.411133
10252.130859
10410.632812
10344.660156
10444.454102
10423.625977
10420.529297
10407.063477
10439.424805
10461.035156
10445.342773
10489.522461
10281.647461
10406.744141
10324.322266
10381.014648
10465.233398
10492.656250
10219.020508
10415.800781
10307.947266
10374.315430
10354.468750
10295.404297
10446.844727
10256.005859
10398.593750
10288.425781
10242.017578
10363.300781
10404.084961
10399.941406
10361.050781
10374.262695
10340.290039
10216.681641
10336.354492
10422.800781
10414.191406
10342.261719
10410.281250
10339.797852
10291.006836
10351.412109
10320.326172
10317.880859
10224.285156
10173.626953
10270.143555
10582.754883
10271.791016
10432.269531
10410.923828
10558.187500
10382.181641
10377.656250
10216.720703
10286.723633
10322.889648
10316.125000
10309.541992
10545.399414
10249.377930
10375.138672
10612.544922
10342.803711
10629.987305
10547.787109
10292.505859
10198.158203
10237.871094
10400.301758
10304.884766
10167.504883
10520.859375
10483.360352
10281.765625
10333.894531
10287.244141
10368.206055
10550.569336
10312.264648
10170.152344
10428.240234
10568.473633
10450.453125
10357.602539
10356.153320
10537.296875
10531.814453
10430.059570
10151.168945
10409.910156
10472.451172
10433.844727
10232.012695
10318.163086
10625.852539
10348.452148
10154.105469
10433.139648
10368.847656
10329.498047
10264.186523
10402.574219
10423.764648
10250.118164
10201.834961
10392.745117
10394.665039
10252.067383
10368.533203
10588.821289
10337.320312
10264.514648
10438.337891
10322.331055
10313.425781
10259.097656
10216.824219
10168.575195
10373.086914
10255.717773
10285.801758
10202.476562
10223.168945
10389.349609
10330.397461
10190.430664
10272.126953
10255.851562
10429.035156
10192.156250
10145.182617
10344.862305
10350.800781
10077.398438
10272.350586
10381.175781
10216.941406
10103.500977
10462.969727
10389.709961
10400.849609
10307.102539
10278.610352
10414.101562
10342.694336
10140.905273
10261.132812
10313.437500
10363.011719
10357.431641
10345.483398
10385.993164
10388.719727
10459.919922
10312.691406
10582.422852
10272.852539
10313.907227
10217.621094
10438.171875
10413.660156
10376.713867
10250.863281
10288.985352
10295.375000
10491.668945
10156.249023
10423.722656
10431.746094
10444.144531
10206.931641
10489.604492
10202.054688
10327.803711
10344.663086
10582.036133
10367.323242
10157.792969
10425.894531
10390.098633
10531.542969
10335.063477
10429.727539
10327.463867
10419.910156
10194.319336
10215.186523
10434.608398
10213.578125
10236.079102
10366.733398
10523.805664
10258.970703
10176.105469
10388.397461
10274.446289
10301.437500
10380.618164
10277.346680
10584.730469
10346.162109
10034.897461
10404.132812
10363.098633
10273.928711
10355.922852
10445.731445
10230.442383
10461.223633
10195.952148
10249.021484
10273.983398
10364.617188
10254.475586
10368.408203
10562.878906
10283.972656
10190.327148
10282.862305
10205.137695
10280.957031
10371.028320
10073.993164
10243.550781
10201.613281
10100.248047
10313.597656
10335.363281
10474.165039
10163.067383
10338.616211
10370.951172
10120.356445
10329.345703
10110.963867
10237.018555
10384.194336
10117.794922
10338.833008
10417.329102
10148.707031
10164.150391
10338.886719
10373.300781
10320.721680
10208.033203
10439.662109
10383.647461
10361.729492
10248.329102
10211.253906
10458.597656
10205.066406
10204.883789
10436.657227
10283.946289
10328.339844
10222.462891
10233.920898
10256.674805
10165.591797
10301.569336
10212.477539
10210.457031
10449.262695
10420.594727
10342.264648
10203.586914
10291.553711
10416.666016
10213.465820
10387.451172
10217.831055
10361.522461
10105.889648
10144.055664
10245.091797
10253.691406
10184.480469
10330.504883
10179.261719
10220.962891
10205.261719
10289.730469
10114.600586
10197.115234
10183.037109
10048.490234
10187.480469
10397.337891
10306.308594
10055.652344
10241.843750
10461.670898
10476.030273
10223.309570
10228.592773
10186.155273
10125.202148
10260.946289
10283.569336
10216.975586
10287.319336
10398.453125
10151.583008
10049.032227
10402.738281
10427.696289
10048.049805
10237.074219
10283.108398
10147.866211
10316.566406
10265.947266
10200.964844
10171.405273
10256.861328
10374.097656
10227.237305
10325.425781
10181.608398
10178.000977
10397.275391
10264.386719
10312.574219
10353.700195
10216.741211
10298.650391
10264.032227
10498.936523
10213.731445
10150.899414
10362.666992
10247.457031
10335.496094
10307.485352
10241.947266
10352.035156
10288.359375
10239.268555
10382.652344
10302.696289
10467.661133
10213.746094
10416.493164
10303.564453
10217.056641
10219.421875
10306.149414
10369.421875
10413.437500
10101.444336
10302.666992
10349.075195
10429.638672
10174.636719
10246.893555
10454.570312
10319.084961
10115.646484
10218.579102
10315.213867
10357.032227
10337.055664
10331.803711
10256.819336
10462.282227
10454.070312
10332.514648
10230.214844
10414.233398
10166.786133
10236.004883
10205.993164
10241.010742
10231.214844
10186.359375
10504.292969
10423.044922
10326.019531
10257.121094
10290.451172
10332.347656
10302.785156
10268.045898
10225.000977
10302.764648
10344.403320
10360.272461
10386.355469
10172.135742
10309.353516
10537.960938
10258.562500
10075.230469
10563.256836
10322.519531
10327.703125
10480.869141
10264.708008
10271.968750
10513.163086
10241.781250
10304.862305
10325.774414
10206.417969
10208.958984
10248.375977
10335.750977
10225.031250
10288.714844
10162.302734
10373.654297
10461.395508
10345.511719
10021.306641
10208.246094
10237.730469
10237.589844
10245.102539
10268.006836
10421.440430
10193.215820
10211.632812
10233.971680
10404.943359
10369.801758
10232.681641
10545.842773
10269.072266
10242.511719
10243.212891
10445.079102
10354.214844
10291.194336
10396.323242
10428.480469
10195.259766
10242.495117
10271.426758
10311.844727
10467.797852
10285.684570
10397.866211
10410.009766
10010.358398
10207.196289
10190.269531
10291.729492
10481.494141
10201.532227
10359.143555
10532.118164
10199.667969
10256.151367
10353.334961
10259.570312
10394.159180
10279.722656
10255.274414
10360.729492
10296.493164
10304.262695
10473.077148
10514.816406
10387.435547
10352.613281
10475.352539
10423.878906
10099.186523
9984.555664
10420.721680
10221.418945
10421.509766
10510.318359
10480.363281
10478.319336
10156.709961
10500.475586
10450.723633
10230.753906
10253.391602
10311.144531
10468.416992
10254.920898
10084.717773
10175.269531
10455.719727
10332.277344
10232.837891
10412.405273
10519.350586
10279.989258
10025.991211
10184.107422
10237.672852
10272.955078
10299.847656
10381.514648
10569.781250
10196.977539
10472.632812
10508.299805
10287.524414
10141.949219
10416.422852
10308.079102
10170.994141
10395.557617
10464.665039
10258.017578
10066.897461
10313.292969
10244.550781
10037.021484
10236.883789
10405.917969
10211.833008
10313.721680
10123.383789
10270.555664
10492.203125
10320.730469
10174.796875
10417.115234
10290.260742
10587.564453
10382.856445
10320.417969
10342.546875
10159.640625
10384.188477
10416.722656
10472.761719
10351.627930
10437.433594
10441.183594
10532.587891
10324.980469
10521.764648
10417.800781
10268.955078
10264.043945
10228.707031
10454.801758
10463.069336
10395.432617
10358.807617
10444.631836
10329.374023
10324.903320
10384.412109
10272.016602
10439.130859
10319.402344
10199.510742
10299.973633
10421.615234
10381.844727
10381.731445
10256.322266
10204.808594
10265.140625
10352.126953
10248.773438
10221.816406
10320.896484
10260.331055
10345.152344
10381.974609
10264.733398
10271.443359
10333.151367
10182.495117
10356.967773
10402.993164
10139.085938
10379.629883
10432.696289
10244.089844
10175.641602
10358.259766
10283.508789
10149.191406
10245.823242
10463.829102
10342.515625
10227.475586
10136.093750
10374.975586
10321.104492
9961.822266
10168.097656
10190.291016
10202.200195
10373.781250
10244.511719
10161.302734
10095.228516
10237.621094
10394.969727
10221.782227
10423.929688
10151.928711
10351.157227
10282.996094
10363.382812
10392.153320
10402.548828
10376.933594
10330.886719
10043.107422
10082.816406
10130.794922
10357.058594
10096.093750
10284.122070
10297.326172
10357.600586
10287.588867
10348.707031
10316.012695
10367.346680
10415.691406
10223.172852
10427.092773
10318.222656
10262.252930
10256.405273
10479.000977
10528.560547
10173.730469
10323.691406
10488.737305
10313.812500
10262.608398
10354.363281
10233.108398
10332.810547
10451.597656
10271.820312
10140.958984
10325.866211
10210.340820
10329.939453
10284.819336
10185.723633
10382.200195
10110.128906
10119.686523
10463.613281
10241.856445
10221.915039
10373.620117
10479.577148
10302.780273
10372.717773
10354.241211
10244.478516
10441.532227
10475.613281
10354.690430
10346.381836
10482.336914
10279.155273
10433.811523
10675.799805
10296.378906
10345.500977
10380.980469
10202.303711
10078.389648
10082.170898
10236.478516
10374.678711
10294.683594
10234.616211
10463.820312
10312.677734
10432.024414
10493.947266
10325.554688
10253.375977
10215.495117
10408.649414
10229.381836
10202.720703
10112.746094
10320.608398
10261.791992
10358.134766
10121.478516
10291.832031
10292.350586
10386.522461
10103.675781
10280.766602
10177.133789
10130.705078
9928.103516
10346.031250
10318.875977
10168.577148
10124.183594
10290.733398
10089.345703
10202.548828
10180.621094
10188.618164
10152.024414
10139.878906
10039.553711
10199.342773
10340.048828
10451.963867
10336.312500
10145.219727
10270.341797
10296.493164
10240.590820
10261.922852
10180.309570
10004.661133
10338.887695
10576.332031
10258.766602
10121.719727
10474.305664
10216.207031
10240.781250
10318.386719
10392.243164
10248.797852
10367.366211
10211.290039
10125.534180
10187.956055
10365.204102
10210.337891
10166.694336
10086.464844
10363.642578
10252.324219
10254.172852
10262.103516
10379.583984
10256.199219
10355.551758
10136.584961
10210.227539
10242.480469
10246.353516
10162.466797
10173.350586
10227.262695
10227.535156
10246.043945
10610.514648
10264.321289
10408.562500
10494.169922
10367.222656
10270.616211
10267.141602
10295.429688
10258.025391
10211.132812
10104.941406
10087.647461
10219.047852
10327.280273
10008.759766
10309.458984
10180.425781
10280.738281
10499.761719
10311.768555
10398.259766
10353.120117
10293.983398
10180.754883
10353.722656
10379.870117
10261.971680
10302.167969
10351.719727
10195.318359
10031.283203
10213.797852
10038.875977
10191.146484
10316.472656
```
