## Supplementary material for "Functional connectivity across the human subcortical auditory system using an autoregressive matrix-Gaussian copula graphical model approach with partial correlations": Code: roi-08_mean_ts.txt

```
10807.721680
10792.887695
10792.881836
10578.199219
10724.541992
10690.524414
10839.387695
10719.127930
10508.101562
10621.608398
10799.290039
10871.720703
10566.090820
10659.722656
10813.212891
10791.607422
10500.976562
10557.764648
10545.965820
10711.544922
10648.929688
10400.811523
10525.458984
10693.954102
10644.049805
10562.040039
10406.474609
10584.069336
10720.319336
10469.298828
10573.540039
10553.871094
10655.461914
10648.125977
10538.653320
10542.025391
10763.167969
10707.274414
10473.903320
10597.064453
10742.751953
10683.298828
10519.647461
10492.405273
10598.096680
10658.965820
10503.335938
10325.561523
10577.898438
10618.792969
10537.965820
10343.083984
10562.860352
10686.854492
10797.586914
10480.697266
10597.701172
10550.000000
10774.705078
10659.324219
10377.874023
10719.238281
10698.761719
10586.333984
10560.198242
10731.207031
10740.761719
10479.300781
10479.351562
10481.775391
10744.061523
10683.153320
10471.030273
10536.417969
10776.802734
10719.285156
10541.258789
10424.488281
10766.657227
10760.755859
10567.150391
10495.960938
10539.339844
10654.663086
10499.147461
10557.009766
10537.063477
10726.406250
10680.768555
10660.548828
10510.021484
10634.847656
10746.983398
10488.701172
10597.935547
10658.358398
10747.738281
10717.011719
10431.875000
10616.255859
10778.222656
10686.382812
10545.798828
10490.090820
10735.468750
10832.395508
10437.318359
10484.634766
10660.920898
10630.981445
10576.270508
10483.750977
10638.804688
10611.564453
10658.951172
10466.993164
10625.196289
10626.399414
10522.351562
10506.893555
10543.994141
10605.599609
10568.602539
10544.146484
10622.659180
10658.968750
10607.664062
10576.422852
10441.041992
10570.048828
10649.627930
10629.252930
10642.377930
10555.399414
10780.178711
10598.189453
10664.608398
10431.758789
10683.538086
10636.012695
10572.767578
10540.167969
10676.680664
10653.238281
10587.806641
10584.347656
10675.740234
10749.663086
10567.205078
10708.839844
10582.481445
10621.541016
10584.960938
10422.169922
10594.100586
10617.562500
10515.251953
10599.309570
10655.221680
10637.222656
10610.700195
10590.581055
10557.679688
10688.712891
10647.251953
10345.357422
10643.635742
10446.772461
10755.916992
10685.441406
10557.627930
10536.427734
10484.800781
10730.721680
10569.972656
10495.142578
10656.819336
10604.505859
10600.065430
10401.575195
10686.138672
10721.853516
10645.225586
10519.424805
10557.047852
10734.126953
10663.684570
10661.423828
10658.301758
10596.301758
10578.548828
10582.439453
10473.327148
10564.934570
10630.344727
10651.291992
10514.982422
10535.162109
10697.979492
10694.038086
10592.422852
10339.758789
10577.607422
10540.668945
10465.595703
10603.533203
10693.529297
10627.396484
10629.905273
10680.208008
10740.735352
10568.957031
10388.227539
10505.309570
10565.202148
10558.772461
10454.408203
10565.114258
10570.461914
10527.672852
10489.847656
10687.511719
10568.001953
10369.597656
10529.093750
10509.947266
10480.952148
10516.327148
10541.643555
10550.985352
10432.525391
10370.571289
10600.924805
10569.996094
10422.727539
10549.461914
10688.672852
10505.720703
10534.998047
10678.429688
10718.035156
10572.220703
10445.622070
10431.304688
10604.642578
10638.170898
10416.458008
10512.360352
10517.280273
10609.966797
10466.681641
10623.943359
10637.461914
10522.782227
10519.801758
10639.521484
10653.864258
10714.985352
10362.034180
10539.888672
10672.050781
10684.693359
10443.007812
10516.924805
10535.290039
10639.366211
10480.096680
10646.027344
10720.608398
10656.849609
10505.341797
10506.624023
10609.835938
10580.119141
10525.160156
10573.355469
10611.591797
10674.782227
10661.929688
10496.951172
10699.334961
10526.825195
10494.447266
10663.880859
10585.775391
10472.591797
10562.678711
10721.565430
10641.572266
10498.539062
10561.607422
10693.139648
10659.173828
10534.677734
10520.477539
10548.409180
10621.164062
10378.336914
10612.063477
10645.080078
10657.196289
10595.242188
10411.301758
10632.510742
10692.914062
10455.662109
10461.076172
10445.093750
10685.157227
10453.052734
10501.920898
10527.027344
10679.979492
10599.811523
10476.377930
10624.202148
10544.021484
10619.855469
10351.052734
10618.549805
10492.677734
10501.188477
10478.908203
10630.853516
10685.142578
10390.091797
10601.600586
10564.081055
10541.974609
10371.492188
10461.023438
10487.961914
10568.293945
10481.292969
10602.064453
10566.858398
10520.650391
10481.961914
10512.068359
10601.948242
10579.444336
10357.627930
10531.621094
10633.855469
10523.823242
10441.270508
10440.889648
10557.386719
10548.751953
10355.992188
10600.404297
10479.685547
10479.583984
10450.516602
10505.176758
10649.539062
10609.841797
10457.876953
10550.926758
10531.125977
10603.446289
10508.883789
10544.134766
10589.420898
10608.480469
10600.406250
10494.910156
10466.099609
10704.686523
10561.770508
10455.380859
10481.624023
10598.954102
10655.926758
10590.929688
10527.422852
10597.771484
10644.132812
10561.548828
10496.283203
10521.294922
10605.386719
10647.201172
10474.119141
10611.989258
10576.880859
10574.053711
10460.249023
10358.490234
10636.093750
10609.985352
10315.787109
10492.676758
10624.628906
10609.841797
10516.993164
10455.897461
10540.461914
10468.205078
10555.470703
10474.391602
10554.017578
10494.064453
10694.507812
10613.290039
10481.399414
10512.830078
10576.946289
10632.684570
10428.716797
10508.673828
10560.089844
10568.284180
10526.242188
10497.149414
10487.840820
10585.248047
10430.636719
10449.173828
10594.790039
10681.517578
10623.154297
10501.733398
10600.634766
10541.544922
10530.084961
10365.706055
10535.541016
10576.596680
10588.833984
10493.834961
10555.170898
10493.839844
10609.173828
10395.302734
10526.648438
10543.975586
10598.263672
10504.691406
10484.967773
10519.801758
10720.967773
10643.115234
10558.733398
10465.181641
10565.997070
10569.375977
10386.233398
10600.592773
10641.964844
10521.802734
10470.656250
10365.744141
10504.111328
10711.222656
10485.250977
10383.875977
10488.035156
10589.210938
10516.733398
10410.850586
10484.618164
10602.731445
10434.553711
10564.291016
10496.267578
10564.913086
10600.561523
10346.986328
10560.172852
10569.272461
10537.787109
10442.784180
10513.300781
10525.451172
10508.804688
10599.709961
10404.336914
10366.717773
10671.143555
10537.208984
10453.974609
10329.895508
10536.529297
10564.592773
10494.139648
10449.403320
10465.139648
10622.334961
10506.071289
10502.755859
10472.895508
10572.698242
10597.003906
10487.541016
10580.523438
10545.909180
10569.300781
10436.353516
10436.479492
10581.987305
10641.319336
10450.447266
10520.187500
10469.204102
10617.056641
10457.814453
10469.122070
10725.243164
10572.660156
10425.719727
10476.684570
10530.511719
10517.673828
10584.888672
10439.356445
10470.612305
10582.899414
10533.318359
10473.325195
10409.372070
10431.965820
10384.066406
10483.669922
10470.722656
10503.414062
10541.342773
10440.422852
10588.780273
10498.356445
10548.110352
10421.528320
10375.799805
10586.387695
10553.898438
10297.491211
10661.704102
10608.093750
10419.851562
10463.564453
10430.669922
10530.074219
10340.427734
10416.604492
10440.583008
10507.931641
10506.552734
10283.206055
10396.500977
10416.048828
10443.477539
10432.108398
10475.681641
10428.904297
10377.971680
10424.268555
10603.979492
10498.511719
10460.653320
10464.612305
10628.927734
10613.266602
10435.877930
10496.967773
10576.201172
10608.198242
10478.287109
10506.937500
10507.897461
10494.425781
10383.674805
10436.914062
10510.427734
10568.033203
10429.031250
10582.710938
10664.193359
10463.808594
10529.652344
10348.877930
10523.939453
10374.387695
10392.895508
10525.070312
10619.247070
10455.433594
10525.220703
10621.725586
10612.149414
10439.199219
10412.889648
10413.777344
10609.721680
10413.708008
10491.028320
10452.916016
10537.386719
10471.230469
10471.356445
10606.511719
10571.941406
10433.185547
10521.666016
10485.236328
10507.299805
10434.728516
10478.931641
10551.073242
10481.497070
10508.968750
10517.976562
10514.867188
10505.794922
10554.636719
10477.087891
10544.221680
10504.127930
10578.972656
10556.900391
10421.350586
10349.396484
10583.722656
10510.232422
10396.939453
10407.195312
10498.219727
10541.871094
10332.617188
10484.008789
10584.340820
10580.048828
10451.362305
10428.164062
10679.330078
10479.426758
10478.428711
10564.683594
10443.544922
10387.128906
10473.966797
10458.814453
10386.471680
10647.912109
10502.860352
10540.400391
10611.000000
10532.024414
10411.680664
10396.998047
10502.391602
10539.580078
10376.062500
10299.523438
10626.385742
10497.979492
10374.125000
10403.904297
10432.156250
10498.697266
10575.994141
10481.833008
10426.391602
10575.873047
10475.397461
10399.956055
10317.108398
10516.517578
10410.230469
10413.351562
10435.607422
10520.045898
10509.746094
10446.960938
10343.676758
10486.556641
10394.427734
10557.360352
10424.318359
10495.812500
10507.827148
10388.433594
10272.099609
10531.333984
10434.210938
10403.654297
10287.028320
10589.559570
10660.048828
10521.833984
10570.952148
10518.368164
10483.188477
10547.392578
10400.631836
10406.063477
10495.762695
10400.240234
10344.445312
10588.124023
10462.950195
10322.392578
10552.822266
10556.355469
10413.700195
10304.871094
10371.455078
10495.084961
10431.410156
10420.003906
10498.790039
10416.823242
10434.388672
10352.833008
10510.362305
10727.358398
10480.793945
10475.284180
10608.804688
10646.497070
10464.755859
10489.818359
10532.928711
10612.594727
10638.522461
10469.000000
10381.272461
10481.297852
10617.287109
10458.382812
10375.623047
10431.040039
10636.961914
10454.081055
10578.967773
10651.220703
10492.656250
10521.009766
10678.619141
10660.462891
10444.291016
10446.543945
10595.775391
10644.156250
10563.961914
10544.604492
10581.927734
10550.687500
10444.805664
10461.017578
10503.083984
10545.676758
10546.305664
10455.561523
10543.431641
10660.002930
10527.668945
10387.666992
10505.636719
10580.664062
10555.474609
10430.631836
10400.803711
10475.979492
10662.912109
10315.470703
10458.136719
10615.683594
10505.158203
10423.853516
10443.749023
10474.976562
10471.899414
10448.576172
10468.740234
10551.614258
10581.333984
10473.255859
10512.207031
10527.135742
10435.764648
10435.294922
10400.610352
10369.864258
10451.788086
10458.701172
10385.292969
10573.500977
10607.990234
10509.707031
10417.824219
10541.093750
10505.214844
10388.752930
10404.900391
10550.547852
10446.743164
10342.440430
10463.761719
10482.712891
10435.438477
10572.099609
10510.498047
10483.050781
10388.872070
10382.954102
10409.059570
10410.493164
10463.505859
10381.306641
10311.656250
10418.166016
10309.173828
10369.443359
10408.570312
10520.673828
10307.464844
10433.481445
10402.228516
10408.503906
10471.967773
10542.490234
10320.773438
10482.990234
10536.402344
10439.105469
10534.790039
10561.753906
10589.431641
10558.858398
10543.378906
10487.727539
10556.940430
10514.857422
10642.634766
10522.497070
10468.712891
10399.895508
10559.467773
10480.630859
10386.329102
10336.638672
10423.321289
10445.842773
10395.726562
10379.769531
10349.491211
10317.665039
10319.943359
10552.228516
10478.633789
10457.893555
10348.167969
10470.003906
10409.652344
10372.520508
10334.284180
10425.799805
10620.994141
10449.714844
10427.715820
10460.345703
10522.149414
10367.111328
10410.850586
10378.200195
10466.235352
10440.195312
10380.111328
10530.593750
10543.439453
10442.847656
10444.914062
10363.179688
10334.251953
10239.919922
10429.248047
10364.050781
10346.108398
10460.397461
10454.243164
10355.553711
10500.076172
10413.561523
10549.272461
10448.850586
10349.404297
10451.655273
10559.503906
10449.104492
10330.413086
10452.840820
10529.225586
10457.013672
10433.937500
10488.508789
10411.830078
10317.747070
10306.562500
10438.228516
10529.841797
```
