## Supplementary material for "Functional connectivity across the human subcortical auditory system using an autoregressive matrix-Gaussian copula graphical model approach with partial correlations": Code: roi-09_mean_ts.txt

```
10225.653320
10220.477539
10182.500977
9943.364258
10008.644531
10156.794922
10190.560547
10133.392578
9987.006836
10073.698242
10232.736328
10307.516602
10021.271484
10053.130859
10181.571289
10168.543945
10016.330078
9940.481445
10041.937500
10216.865234
10124.013672
9861.269531
10010.425781
10098.610352
9962.197266
10018.844727
9987.774414
10030.058594
10229.884766
10124.511719
9858.842773
9858.695312
10149.235352
10206.739258
9863.009766
10045.607422
10124.094727
10018.011719
10031.489258
10031.707031
10332.221680
10124.479492
9923.190430
9967.220703
9984.153320
10039.494141
9967.395508
9956.971680
9954.011719
10001.063477
10005.091797
9935.387695
9871.572266
10100.779297
10220.226562
10094.433594
9815.050781
10161.324219
10143.334961
9961.237305
9993.730469
10135.528320
10032.505859
10074.762695
10061.422852
9961.479492
10065.446289
9993.773438
9828.755859
9884.933594
10153.035156
10050.205078
9887.025391
9964.094727
10241.904297
10040.591797
10121.540039
9917.846680
10037.726562
10159.958008
10076.488281
10075.275391
9983.666992
10097.123047
10165.931641
9951.060547
9911.030273
10028.076172
10110.500000
10024.430664
9921.241211
10073.257812
10058.527344
10035.681641
9939.603516
10096.968750
10120.322266
10267.866211
10100.393555
9988.081055
10138.834961
10078.294922
10088.329102
9784.971680
10069.583984
10154.166016
9954.202148
9973.907227
10106.479492
10038.139648
10082.464844
9828.185547
9973.599609
10264.642578
9958.935547
9819.374023
10031.133789
9995.876953
9913.733398
9963.749023
10006.716797
10056.951172
10121.766602
10066.543945
9908.045898
10084.958984
10182.297852
10012.038086
9863.955078
10021.666016
10213.178711
10007.196289
10016.583008
10014.505859
10075.499023
9959.581055
9922.756836
9847.030273
10087.124023
10121.880859
10057.666016
9979.135742
10094.249023
10083.414062
10052.454102
9916.204102
9987.708008
10112.617188
10073.729492
9958.083008
9906.147461
10106.986328
10089.430664
9863.313477
10156.952148
10102.419922
10035.702148
9908.009766
10086.619141
10006.524414
10054.253906
9878.831055
10032.735352
10161.816406
10052.462891
9782.945312
9979.708984
9982.574219
9960.541992
10262.895508
10024.898438
9812.279297
9995.193359
10059.918945
10010.556641
9914.165039
9989.034180
10006.960938
9961.580078
9912.986328
10109.048828
10187.231445
10039.801758
10007.056641
9869.339844
10153.938477
10113.814453
10158.457031
9950.077148
10080.403320
10066.500000
10010.108398
9917.694336
10092.744141
10152.029297
10167.269531
9972.242188
10007.272461
10238.635742
10154.371094
9950.212891
9920.982422
9973.201172
9961.711914
10179.423828
9935.124023
10194.824219
10137.966797
10085.096680
9863.105469
10147.919922
10100.069336
9999.023438
9901.804688
10168.308594
9883.778320
9753.467773
10127.668945
9945.375977
9970.308594
9956.872070
10069.988281
10020.431641
9894.505859
9868.070312
10031.178711
10002.144531
9744.108398
10055.221680
10078.086914
9703.497070
9847.572266
10041.864258
10008.851562
10094.333984
9770.090820
10099.216797
10200.043945
9912.202148
9807.351562
10078.596680
10175.209961
9903.055664
9793.672852
10107.858398
10055.788086
9865.183594
9975.422852
9854.412109
9900.820312
10077.508789
10071.759766
10199.352539
10048.697266
9823.654297
10128.489258
10209.861328
9879.422852
9865.464844
9934.875977
9954.888672
10215.189453
9715.535156
9837.803711
10151.937500
9972.823242
9909.333984
9886.638672
10058.886719
10084.343750
9976.637695
9849.866211
10265.055664
10012.512695
9909.508789
9939.826172
10037.417969
10255.553711
9881.650391
9902.614258
10017.034180
9980.232422
9819.915039
9856.678711
10105.737305
9903.749023
9876.612305
10183.685547
10085.063477
9838.839844
9993.978516
9973.446289
10114.991211
9933.366211
9744.841797
10199.782227
9994.695312
9928.066406
10041.868164
9992.035156
10174.086914
9866.232422
9812.459961
10205.702148
10007.771484
10003.030273
9881.460938
9900.062500
10079.283203
10145.303711
9898.101562
10053.652344
10177.705078
10038.403320
9970.308594
9888.660156
9817.133789
10023.055664
9879.035156
9992.934570
10035.460938
9968.084961
9877.460938
10230.597656
10037.544922
9900.954102
10079.416992
10014.199219
9864.935547
9891.028320
9806.717773
10044.791016
10113.224609
9758.402344
9935.748047
10021.679688
9945.717773
9908.266602
9843.576172
10020.747070
9987.686523
9846.059570
10044.948242
10006.408203
10097.737305
9904.179688
9908.542969
10168.669922
10092.750977
9907.601562
9856.545898
10035.197266
10144.212891
9919.894531
9911.549805
9977.002930
10050.717773
9963.665039
9901.918945
9995.193359
10017.725586
9924.278320
9970.648438
10043.169922
10205.720703
9944.696289
9800.577148
9907.875977
10033.341797
10062.275391
10150.188477
9842.874023
10020.376953
10061.481445
9902.282227
10010.616211
10000.873047
10160.335938
10179.795898
9881.240234
9990.406250
10163.738281
10067.441406
9753.641602
9864.513672
10015.732422
9965.477539
9739.908203
9902.047852
10052.221680
10025.103516
9942.821289
9734.164062
9945.540039
10039.059570
9794.883789
9810.784180
9951.465820
9948.023438
10084.125977
9882.945312
10059.853516
10176.164062
9995.331055
9996.202148
9992.769531
10106.611328
9985.049805
10126.819336
10059.416016
9895.666016
9998.605469
10117.438477
10014.157227
9915.925781
10147.724609
10071.940430
9929.672852
9772.991211
9934.056641
9945.718750
10064.178711
9852.423828
9868.500977
10000.232422
10045.593750
9771.255859
10005.789062
10064.194336
9905.434570
10000.126953
10110.185547
10003.302734
10112.962891
10068.815430
9894.012695
9990.433594
10212.659180
10035.809570
9811.611328
9804.959961
10141.729492
9959.407227
9937.531250
9950.301758
9954.519531
10213.424805
10071.626953
9947.693359
10067.790039
10149.534180
9831.883789
9792.552734
9961.649414
9999.735352
9869.576172
9885.631836
9974.624023
9903.253906
9965.827148
9867.729492
9802.470703
10089.178711
10022.009766
9878.539062
9787.688477
10086.553711
10041.882812
9813.657227
9962.262695
9988.165039
10096.824219
9971.462891
9911.815430
10101.851562
10148.505859
10013.084961
9737.025391
9795.602539
9900.626953
9955.699219
9868.737305
9922.096680
9999.363281
10138.334961
10048.363281
9730.108398
9935.805664
10149.371094
9817.018555
9837.759766
10032.583008
10074.710938
9861.694336
9776.943359
9952.573242
9996.875977
10034.872070
10043.274414
9713.553711
10020.149414
10114.599609
9765.766602
9912.893555
10151.988281
10037.644531
9745.977539
10030.841797
10013.236328
10065.891602
9932.962891
9810.177734
9977.433594
10238.716797
9979.833984
9819.990234
9978.882812
10041.834961
9981.371094
9926.983398
9797.675781
10004.599609
9945.915039
9863.506836
9921.208984
10012.366211
10102.355469
9825.169922
9881.615234
10053.951172
9885.489258
9813.142578
10085.798828
9991.238281
9979.731445
9877.302734
9949.978516
10098.357422
10003.681641
9896.352539
9796.034180
10078.228516
9966.181641
9836.083984
10056.549805
9956.716797
9794.402344
9843.260742
9880.728516
9937.715820
9829.552734
9936.232422
9919.450195
9921.479492
9748.608398
10002.369141
9943.524414
10015.247070
9979.635742
10016.311523
10163.118164
10069.916992
9792.321289
9970.731445
10097.490234
10036.958008
9897.505859
9953.047852
10029.055664
9986.705078
9934.127930
9846.523438
9850.181641
9928.204102
9919.958984
9810.090820
10024.695312
9992.097656
9874.937500
9997.897461
10043.394531
9894.735352
9748.341797
10073.002930
9981.886719
9876.759766
9854.251953
10053.656250
9981.686523
9852.134766
9834.821289
9900.917969
9919.928711
9870.039062
9651.717773
9944.050781
9984.590820
9933.842773
9849.392578
9960.858398
9888.440430
9797.426758
9936.412109
9795.720703
9767.491211
9931.750000
9916.303711
10004.944336
9894.018555
9854.351562
10034.169922
10028.618164
9973.535156
10059.520508
10005.040039
9836.923828
9920.371094
10023.617188
9964.535156
9910.687500
9813.042969
10053.396484
9916.082031
9909.635742
9913.556641
9935.752930
10006.756836
9959.858398
9853.087891
10073.747070
9951.696289
9903.396484
9985.278320
10142.797852
9956.252930
9918.998047
9934.218750
10042.465820
10049.775391
9812.763672
9969.300781
10213.738281
10038.608398
9992.402344
10072.528320
9988.985352
9969.721680
9914.290039
9828.530273
9991.529297
9938.396484
9817.580078
9932.345703
10046.466797
10020.372070
9963.311523
9799.083984
10110.478516
10007.913086
9965.261719
9836.121094
9807.952148
10060.795898
10085.205078
9953.345703
9831.100586
9871.612305
9967.437500
10039.837891
9924.824219
9792.076172
10077.104492
10115.675781
9880.483398
9951.454102
10132.768555
9971.543945
9874.407227
10074.815430
9991.756836
9959.447266
9880.145508
9969.027344
9906.577148
10021.991211
9749.346680
9974.534180
10239.685547
9825.374023
9743.321289
10059.478516
10262.216797
9745.841797
9916.430664
10108.169922
10000.007812
9715.378906
9837.857422
10011.867188
9894.918945
9876.687500
9891.291992
9878.300781
9958.666992
9848.980469
9829.209961
9853.655273
9950.000977
9773.029297
9940.997070
10175.325195
10057.523438
9779.997070
9952.945312
9912.092773
9913.041016
9973.779297
9996.096680
10086.381836
9996.100586
9819.177734
10014.031250
10162.900391
10002.827148
9925.974609
9963.365234
9991.785156
10015.123047
9998.357422
9732.922852
9948.689453
9971.812500
9912.300781
9948.133789
10018.471680
9991.110352
10101.676758
9957.166016
10113.709961
10014.076172
9773.510742
10168.913086
10084.906250
9782.832031
9877.013672
10020.075195
9976.305664
10066.424805
9979.975586
10101.773438
10035.469727
9891.173828
9894.887695
10087.229492
10104.380859
9993.780273
9936.804688
10025.475586
10056.032227
10100.837891
9907.628906
9947.418945
10193.093750
10091.583984
9793.244141
10007.298828
10097.739258
10036.831055
9872.666016
9703.518555
9957.829102
9985.523438
9948.572266
9936.131836
9924.110352
10048.093750
9821.197266
10025.619141
9915.115234
10071.997070
9939.822266
9761.548828
9796.533203
10049.645508
9931.902344
9837.929688
10087.637695
10046.083008
9941.268555
9861.816406
9999.524414
9901.742188
9809.447266
10066.183594
9974.691406
9806.148438
9945.697266
9870.592773
10034.663086
9990.799805
9884.707031
9948.311523
9920.906250
9879.945312
9744.657227
9978.658203
10019.783203
9853.555664
9917.712891
9998.871094
9933.430664
9860.279297
9923.227539
9847.030273
10080.216797
9907.565430
9690.981445
9916.118164
9822.727539
9900.549805
9727.785156
9926.565430
9905.081055
10152.308594
10044.926758
9903.666016
9847.781250
9911.131836
9930.961914
9990.127930
9816.043945
9927.750000
10134.424805
10077.417969
9862.282227
9791.051758
9898.043945
9968.208984
9939.864258
9890.806641
9744.866211
10100.977539
10032.435547
9702.141602
9857.101562
10050.344727
9865.239258
9984.916016
9851.136719
9896.320312
10045.142578
9871.006836
9848.000000
10072.186523
9915.880859
9764.565430
10046.346680
10060.954102
9919.831055
9741.061523
10051.415039
9896.444336
9764.698242
9930.006836
9917.668945
9892.997070
10039.229492
9884.926758
9932.309570
10111.618164
9822.488281
9811.247070
9819.236328
9835.362305
9648.724609
9805.257812
9883.259766
9748.111328
9786.967773
10038.642578
9800.712891
9905.002930
9919.492188
9970.373047
10072.310547
9867.693359
10042.391602
10197.003906
9717.996094
9990.476562
10069.340820
9979.136719
9760.104492
10174.778320
9891.406250
9855.634766
9841.290039
9942.327148
9908.493164
10058.866211
```
