## Supplementary material for "Functional connectivity across the human subcortical auditory system using an autoregressive matrix-Gaussian copula graphical model approach with partial correlations": Code: roi-10_mean_ts.txt

```
9659.684570
9733.493164
9558.838867
9619.648438
9467.916016
9662.802734
9516.430664
9433.425781
9615.335938
9730.558594
9674.192383
9538.891602
9549.238281
9710.262695
9582.617188
9565.211914
9598.524414
9671.922852
9633.230469
9545.482422
9645.629883
9625.550781
9779.104492
9590.921875
9494.870117
9635.185547
9473.831055
9664.713867
9574.972656
9532.460938
9623.383789
9684.007812
9448.133789
9498.752930
9639.645508
9594.423828
9661.823242
9573.030273
9531.779297
9724.665039
9473.842773
9442.751953
9394.750977
9501.753906
9533.436523
9582.396484
9563.730469
9570.235352
9638.329102
9623.695312
9645.871094
9553.742188
9666.597656
9580.448242
9537.070312
9580.933594
9567.670898
9604.878906
9510.468750
9611.755859
9430.934570
9602.515625
9587.544922
9534.507812
9556.930664
9497.901367
9374.018555
9549.300781
9568.590820
9521.541992
9537.960938
9488.835938
9515.726562
9535.890625
9618.535156
9666.347656
9440.249023
9629.102539
9571.920898
9487.180664
9509.458008
9601.125977
9572.207031
9502.719727
9556.323242
9618.110352
9561.845703
9640.206055
9591.608398
9560.510742
9426.560547
9640.380859
9535.175781
9453.165039
9555.935547
9520.480469
9536.661133
9641.740234
9476.048828
9566.653320
9507.646484
9537.598633
9650.120117
9629.705078
9602.944336
9548.181641
9543.304688
9599.433594
9507.663086
9418.203125
9534.727539
9691.563477
9524.786133
9670.369141
9420.129883
9490.117188
9567.155273
9631.062500
9516.495117
9530.326172
9506.597656
9511.528320
9508.694336
9528.524414
9575.246094
9619.680664
9464.582031
9454.879883
9584.960938
9476.182617
9477.767578
9585.193359
9539.591797
9597.183594
9652.815430
9505.285156
9524.010742
9642.840820
9609.282227
9577.056641
9403.605469
9580.879883
9492.283203
9596.663086
9541.198242
9677.039062
9383.860352
9551.014648
9456.248047
9619.542969
9625.285156
9553.913086
9591.282227
9628.434570
9566.748047
9691.307617
9517.889648
9579.453125
9762.487305
9559.748047
9498.079102
9558.594727
9624.474609
9542.678711
9554.073242
9493.629883
9742.479492
9558.604492
9634.338867
9536.710938
9574.840820
9544.939453
9638.889648
9413.371094
9469.607422
9491.923828
9417.425781
9458.998047
9589.268555
9532.019531
9641.209961
9689.371094
9562.189453
9461.036133
9537.739258
9451.129883
9475.385742
9488.440430
9569.833008
9563.604492
9617.361328
9575.574219
9424.784180
9505.801758
9630.779297
9548.018555
9636.592773
9638.479492
9461.343750
9532.893555
9491.017578
9482.426758
9571.589844
9552.577148
9556.744141
9652.834961
9625.673828
9778.253906
9727.157227
9620.338867
9582.125977
9404.970703
9380.148438
9522.741211
9645.619141
9627.697266
9503.863281
9553.085938
9432.633789
9482.907227
9447.563477
9450.413086
9494.899414
9657.333008
9475.233398
9427.593750
9591.913086
9637.086914
9622.687500
9464.575195
9528.338867
9535.156250
9510.214844
9595.366211
9378.256836
9696.225586
9593.928711
9554.516602
9577.719727
9466.429688
9504.313477
9547.139648
9435.584961
9456.032227
9454.010742
9621.382812
9541.347656
9702.918945
9612.603516
9476.617188
9598.125977
9592.475586
9549.793945
9576.519531
9504.198242
9428.613281
9629.517578
9474.638672
9474.655273
9533.709961
9612.676758
9528.654297
9550.708984
9561.709961
9563.506836
9494.471680
9491.960938
9653.773438
9615.381836
9561.756836
9593.010742
9682.523438
9672.501953
9650.050781
9622.554688
9641.732422
9526.076172
9539.925781
9504.089844
9542.413086
9528.673828
9444.526367
9502.654297
9563.249023
9629.808594
9515.754883
9680.636719
9508.824219
9488.780273
9470.895508
9658.435547
9481.958008
9500.736328
9586.729492
9502.498047
9437.677734
9452.066406
9537.296875
9605.894531
9479.923828
9446.507812
9419.801758
9657.226562
9600.778320
9446.539062
9679.157227
9539.399414
9453.791992
9669.805664
9506.809570
9508.248047
9501.485352
9526.827148
9484.147461
9582.708008
9658.499023
9656.763672
9594.411133
9559.109375
9497.690430
9547.161133
9522.404297
9622.420898
9561.433594
9532.661133
9527.662109
9547.415039
9456.202148
9396.885742
9544.981445
9512.928711
9493.711914
9462.485352
9533.053711
9526.830078
9668.452148
9524.395508
9421.288086
9570.206055
9662.636719
9461.651367
9490.092773
9492.194336
9544.034180
9653.945312
9353.511719
9515.097656
9478.289062
9423.052734
9641.098633
9672.915039
9479.000977
9600.183594
9602.403320
9640.269531
9485.581055
9552.470703
9493.732422
9658.489258
9655.602539
9511.804688
9423.964844
9445.725586
9478.810547
9490.638672
9460.553711
9431.952148
9652.105469
9511.083008
9536.477539
9486.638672
9610.121094
9682.742188
9628.637695
9571.560547
9563.351562
9608.779297
9646.992188
9716.772461
9678.389648
9469.425781
9606.191406
9561.569336
9491.276367
9525.113281
9571.548828
9497.689453
9602.858398
9657.453125
9517.791992
9470.825195
9512.539062
9483.883789
9590.366211
9554.942383
9520.551758
9611.018555
9517.946289
9444.873047
9498.851562
9538.716797
9605.889648
9601.723633
9588.718750
9552.199219
9493.076172
9564.848633
9586.325195
9682.199219
9514.989258
9604.352539
9620.339844
9496.023438
9417.864258
9479.083008
9535.026367
9517.913086
9636.257812
9623.317383
9656.277344
9682.863281
9581.581055
9597.941406
9471.967773
9569.252930
9588.041016
9525.808594
9632.907227
9645.003906
9589.163086
9615.940430
9491.393555
9469.414062
9514.998047
9589.348633
9543.442383
9528.933594
9586.031250
9604.669922
9448.511719
9480.801758
9536.965820
9641.142578
9697.758789
9731.931641
9553.798828
9532.154297
9604.336914
9599.788086
9551.926758
9526.563477
9589.134766
9535.522461
9284.032227
9379.090820
9511.141602
9482.355469
9484.996094
9694.301758
9566.763672
9561.889648
9589.288086
9554.889648
9779.790039
9605.495117
9619.013672
9567.364258
9565.120117
9546.228516
9543.014648
9593.897461
9589.055664
9630.348633
9638.491211
9538.449219
9531.695312
9485.117188
9525.036133
9647.123047
9516.651367
9544.520508
9537.272461
9567.151367
9702.033203
9649.817383
9536.098633
9708.014648
9598.735352
9647.207031
9585.526367
9577.599609
9648.500977
9639.301758
9634.197266
9402.195312
9533.819336
9653.930664
9547.166992
9649.177734
9513.173828
9461.776367
9687.648438
9478.864258
9709.910156
9447.629883
9534.541016
9518.962891
9556.895508
9410.506836
9456.880859
9530.586914
9510.501953
9652.556641
9598.790039
9515.781250
9605.583008
9479.955078
9562.348633
9545.099609
9563.777344
9603.245117
9476.779297
9565.631836
9490.390625
9573.687500
9493.521484
9570.320312
9550.677734
9646.022461
9482.647461
9629.935547
9469.618164
9611.536133
9681.944336
9415.237305
9572.364258
9706.277344
9468.350586
9542.373047
9673.769531
9684.742188
9618.260742
9588.758789
9613.166016
9598.561523
9478.695312
9782.004883
9571.277344
9468.547852
9502.029297
9615.513672
9560.058594
9323.101562
9585.667969
9524.911133
9704.257812
9669.514648
9681.739258
9497.978516
9610.719727
9662.178711
9478.652344
9514.309570
9675.398438
9582.801758
9546.347656
9405.579102
9514.251953
9559.191406
9522.020508
9510.659180
9507.948242
9670.935547
9510.750977
9508.710938
9658.492188
9490.056641
9391.038086
9382.525391
9396.746094
9456.183594
9453.620117
9529.545898
9505.142578
9716.380859
9687.696289
9581.030273
9613.630859
9671.522461
9518.775391
9486.660156
9385.286133
9592.324219
9693.513672
9586.711914
9511.845703
9546.726562
9574.591797
9560.963867
9603.281250
9398.126953
9576.125977
9567.633789
9600.320312
9551.249023
9642.824219
9625.393555
9700.195312
9649.839844
9687.311523
9655.459961
9574.733398
9560.084961
9638.580078
9611.276367
9502.283203
9676.600586
9645.219727
9537.140625
9422.674805
9593.555664
9487.782227
9520.104492
9445.330078
9595.797852
9665.429688
9355.300781
9535.966797
9614.580078
9631.205078
9634.635742
9580.639648
9532.872070
9578.813477
9559.821289
9575.646484
9566.726562
9429.522461
9420.779297
9638.885742
9582.850586
9587.304688
9471.114258
9556.886719
9637.777344
9720.707031
9536.848633
9703.946289
9595.020508
9586.842773
9576.063477
9625.654297
9619.400391
9605.495117
9624.373047
9613.169922
9596.617188
9747.192383
9573.045898
9681.939453
9527.773438
9588.177734
9729.216797
9399.188477
9408.886719
9637.870117
9678.524414
9476.677734
9433.933594
9579.557617
9687.113281
9617.805664
9548.638672
9512.238281
9590.633789
9692.232422
9722.479492
9547.213867
9522.969727
9587.188477
9582.691406
9516.108398
9653.597656
9715.388672
9712.611328
9736.412109
9613.504883
9591.192383
9466.688477
9482.662109
9555.237305
9451.035156
9464.152344
9437.433594
9495.699219
9560.707031
9654.440430
9711.805664
9692.915039
9574.463867
9497.685547
9547.376953
9539.286133
9492.222656
9512.074219
9699.301758
9599.174805
9629.696289
9497.584961
9576.419922
9542.665039
9623.777344
9495.240234
9658.770508
9698.473633
9578.803711
9576.753906
9615.680664
9566.636719
9526.342773
9587.719727
9516.083008
9534.435547
9464.134766
9576.735352
9552.085938
9680.798828
9650.685547
9590.436523
9572.676758
9643.512695
9593.442383
9466.466797
9587.413086
9498.625977
9615.101562
9669.995117
9715.518555
9565.337891
9497.583984
9641.417969
9606.457031
9526.132812
9505.207031
9503.576172
9617.644531
9597.117188
9665.774414
9607.253906
9566.181641
9617.804688
9720.513672
9626.419922
9684.792969
9578.772461
9522.651367
9709.254883
9559.522461
9645.607422
9595.722656
9575.438477
9691.570312
9653.213867
9706.636719
9499.920898
9638.855469
9538.348633
9616.500977
9590.710938
9570.458984
9729.972656
9573.993164
9577.102539
9732.051758
9499.149414
9436.688477
9580.311523
9500.094727
9494.389648
9427.514648
9454.084961
9518.327148
9578.923828
9627.498047
9559.969727
9706.083008
9654.964844
9609.538086
9514.127930
9516.484375
9472.270508
9554.342773
9403.347656
9417.789062
9474.955078
9535.508789
9450.697266
9589.940430
9591.056641
9533.487305
9629.618164
9494.729492
9455.687500
9565.753906
9530.362305
9509.668945
9554.558594
9610.201172
9519.056641
9343.276367
9504.044922
9514.500000
9640.520508
9560.807617
9582.207031
9558.466797
9553.035156
9466.455078
9565.059570
9621.469727
9473.340820
9690.533203
9713.962891
9565.381836
9562.427734
9611.055664
9395.905273
9540.129883
9594.971680
9461.538086
9602.185547
9592.392578
9610.665039
9388.035156
9515.972656
9506.175781
9689.611328
9491.189453
9450.354492
9456.335938
9424.233398
9435.371094
9602.336914
9424.578125
9593.971680
9542.332031
9559.138672
9542.211914
9573.672852
9477.186523
9397.069336
9534.370117
9579.826172
9474.755859
9535.974609
9595.324219
9773.348633
9634.624023
9421.457031
9576.631836
9536.533203
9536.375000
9463.064453
9438.589844
9565.097656
9524.267578
9516.036133
9498.476562
9532.811523
9519.548828
9402.079102
9497.952148
9484.945312
9482.756836
9560.514648
9434.298828
9454.911133
9529.692383
9474.638672
9521.306641
9512.888672
9637.965820
9484.566406
9639.107422
9457.113281
9591.145508
9577.576172
9631.258789
9411.219727
9542.039062
9459.601562
9513.232422
9557.857422
9521.803711
9356.014648
9539.748047
9580.583008
9603.492188
9412.871094
9459.766602
```
