## Supplementary material for "Functional connectivity across the human subcortical auditory system using an autoregressive matrix-Gaussian copula graphical model approach with partial correlations": Code: roi-11_mean_ts.txt

```
9015.139648
9061.385742
9090.165039
8958.476562
9138.996094
9116.219727
9064.664062
9041.958984
8994.207031
8898.703125
9032.812500
8995.652344
8953.732422
8937.792969
8996.822266
9042.915039
8985.109375
8958.025391
9009.529297
9069.164062
9082.901367
8927.890625
8987.555664
8938.219727
9012.005859
9159.263672
8949.939453
9034.636719
9065.717773
8953.725586
9023.822266
8964.495117
8961.647461
9022.041016
9007.638672
9013.199219
9078.625977
9157.618164
8836.082031
8944.476562
8983.434570
8932.893555
8979.705078
8814.811523
8835.446289
9011.008789
9038.319336
8792.871094
9109.770508
8946.393555
9035.477539
8980.469727
8983.709961
8986.520508
8825.180664
8815.563477
8878.181641
8907.426758
9086.665039
8995.989258
8956.766602
8818.949219
8923.963867
8955.092773
8926.392578
8801.429688
8892.534180
9040.180664
8953.894531
8837.698242
8964.460938
9020.875000
8812.146484
8939.535156
9022.485352
8905.009766
9077.564453
8948.626953
8910.582031
9070.509766
8988.128906
8950.982422
8893.371094
9025.196289
8992.932617
8893.521484
8982.554688
9083.318359
9121.270508
8956.145508
8971.830078
8899.875000
9040.838867
8859.320312
9030.844727
8904.883789
8979.350586
9103.998047
8860.992188
9081.210938
9009.305664
8996.838867
8958.192383
8961.567383
8959.388672
8954.030273
9078.398438
8869.166992
8912.713867
9071.541016
8938.683594
8936.564453
8919.743164
9027.760742
8923.785156
9051.565430
8859.663086
9046.853516
8952.122070
8978.583008
8883.979492
8870.913086
9045.357422
9094.318359
8907.612305
8989.081055
8930.740234
8962.041992
8882.953125
8859.236328
8925.855469
9003.379883
8907.845703
8868.522461
8939.169922
9067.032227
9034.397461
8972.776367
8786.527344
8889.050781
9001.591797
9013.345703
8954.969727
9006.383789
9020.731445
8836.831055
8974.072266
8987.036133
8878.182617
8943.208008
8837.401367
8842.705078
8855.635742
9000.106445
8786.791016
9003.516602
9185.495117
8964.204102
8981.171875
9020.773438
8988.038086
8894.778320
8786.517578
8892.254883
8883.182617
8920.215820
8820.704102
8847.080078
8967.129883
9055.416016
8920.683594
9085.491211
9012.954102
8962.641602
8925.609375
8879.640625
8875.223633
9039.432617
8871.351562
8867.665039
8948.208008
8909.415039
9024.320312
8893.798828
8996.803711
8868.475586
8940.003906
8848.671875
8812.763672
8910.591797
8970.689453
8932.653320
8941.266602
8753.094727
8965.392578
8866.760742
8903.671875
8995.132812
8865.811523
8875.231445
8829.634766
9142.720703
8936.425781
8931.217773
9059.428711
8909.265625
9044.826172
9032.542969
8964.930664
8927.943359
8968.577148
8826.024414
8683.125977
8924.200195
8957.949219
9014.065430
8973.078125
8957.438477
8911.866211
8948.561523
8815.002930
8803.755859
8957.214844
8837.606445
8843.106445
8950.528320
8874.304688
8909.257812
8927.438477
8904.940430
8854.826172
8838.597656
8931.396484
8948.998047
8935.269531
8963.175781
9154.014648
9022.984375
8819.370117
8964.945312
8942.412109
8891.849609
8822.142578
9054.413086
9064.692383
8970.315430
8907.766602
9045.058594
9026.167969
8956.793945
8984.532227
8898.058594
8922.634766
8894.529297
8963.185547
9033.749023
8891.213867
8960.335938
9068.884766
8844.181641
8945.074219
8907.458984
8938.462891
8946.709961
8858.071289
8923.801758
9041.911133
8900.613281
9014.508789
8846.691406
8925.864258
8953.958008
8902.978516
8980.374023
9044.765625
8906.187500
9032.265625
8969.182617
8958.328125
8832.917969
8853.225586
8825.134766
8930.072266
8992.756836
9019.342773
8980.392578
8801.199219
8823.905273
9033.891602
8991.087891
8910.232422
8852.613281
8962.586914
8839.552734
8954.309570
8880.716797
8928.246094
9028.457031
8999.021484
8929.681641
8913.892578
8748.625977
8808.347656
8897.119141
8930.881836
8959.018555
8981.624023
8797.377930
9072.291992
8937.216797
8965.826172
8768.891602
8926.198242
8765.178711
8880.639648
9001.175781
8841.583008
9098.182617
8963.236328
8772.978516
8946.864258
9071.642578
9017.506836
9008.537109
8875.807617
8939.835938
8863.658203
8951.699219
8901.013672
8849.883789
8804.230469
8805.458008
9104.914062
8956.546875
9065.146484
8971.988281
8971.295898
8956.956055
8961.539062
8930.839844
8903.470703
8909.958984
8935.460938
8966.060547
8956.623047
8994.535156
8856.594727
9055.457031
9014.986328
8978.912109
8778.241211
8928.565430
8878.010742
9048.332031
8959.653320
8952.604492
8977.163086
8934.618164
8782.422852
9021.113281
8967.971680
8863.715820
8955.626953
8889.919922
9079.777344
8869.880859
8882.251953
8872.654297
8989.009766
9045.723633
9038.161133
8819.931641
8925.151367
8962.997070
9039.186523
8917.618164
8849.970703
9075.222656
8974.070312
9002.291016
8964.361328
8953.051758
9064.917969
8869.657227
9070.140625
8915.706055
8936.180664
8975.067383
8875.813477
8855.633789
9013.561523
9045.602539
8913.271484
8840.074219
8966.849609
8876.825195
9040.312500
8949.835938
8876.523438
8892.253906
8884.923828
9023.551758
8978.500000
8858.926758
8899.975586
8853.317383
8884.572266
8903.952148
8989.762695
8876.069336
8893.483398
9068.400391
8989.223633
9019.673828
8960.904297
8881.878906
9005.034180
8848.943359
8916.317383
8997.034180
9016.323242
8988.839844
8925.851562
8986.522461
9002.977539
9077.044922
8772.814453
9040.722656
8904.645508
9004.027344
8948.296875
9026.945312
8882.256836
9078.206055
8888.236328
8987.274414
8881.000000
8907.372070
8881.057617
9080.686523
9038.695312
9085.809570
9092.000000
9014.532227
8907.415039
8942.449219
8996.167969
9031.708008
8900.868164
8981.987305
8826.790039
9038.625977
8868.821289
8898.318359
9223.916992
9056.198242
8962.611328
8896.205078
8945.831055
9023.090820
8724.331055
8903.051758
8884.810547
8938.787109
8861.561523
8978.179688
8913.894531
8886.105469
8922.337891
8939.529297
8876.007812
9027.115234
8951.594727
8892.668945
8955.308594
8976.088867
9005.981445
8897.327148
8906.671875
8920.702148
8908.367188
8939.768555
8978.520508
9012.104492
9103.621094
8923.104492
9065.655273
9029.023438
9181.797852
8943.359375
8984.687500
9028.954102
9065.153320
8958.742188
8959.802734
8936.271484
9016.613281
9029.203125
9010.621094
8974.370117
9020.388672
8999.387695
8995.810547
8817.972656
8877.674805
8951.135742
9059.979492
8862.570312
8982.842773
9037.908203
8905.758789
8962.502930
9104.431641
9020.235352
8873.317383
8954.476562
8884.453125
8890.041992
9085.554688
8925.885742
8919.144531
8985.307617
8949.756836
8918.609375
8841.800781
8921.345703
8997.465820
8950.924805
8871.077148
8969.428711
8955.074219
9011.372070
8871.724609
8864.415039
8983.814453
8980.414062
8917.115234
9001.158203
9126.019531
8784.077148
8868.848633
8918.960938
8955.999023
9007.163086
8865.794922
8961.854492
8926.780273
8818.526367
8765.775391
9035.807617
8913.249023
8895.998047
8912.240234
8871.631836
8997.237305
8727.249023
8898.827148
8951.752930
8870.572266
8972.731445
9020.219727
8883.875977
8877.411133
8754.342773
8776.416992
8767.833984
8971.251953
8803.658203
8900.995117
8890.488281
8972.697266
8941.578125
8879.744141
8975.537109
8881.824219
8727.416992
8841.705078
8885.669922
8982.111328
8879.102539
8827.244141
8928.883789
8986.355469
9014.443359
8932.408203
8980.705078
8872.370117
9017.654297
8924.006836
8766.743164
8772.838867
8928.117188
8892.513672
8779.427734
8736.596680
8880.659180
8864.617188
8967.740234
8775.608398
8928.987305
8800.158203
8868.293945
8928.500000
8782.438477
8931.349609
9036.620117
8971.398438
9026.903320
9221.309570
9162.004883
9047.252930
9017.328125
8770.571289
8892.755859
8846.618164
8883.153320
8778.331055
8809.823242
8861.745117
8831.186523
8948.507812
8886.535156
8951.558594
8823.570312
8944.094727
8807.951172
8906.242188
9012.855469
8957.065430
8942.392578
8893.693359
8972.186523
8888.727539
8970.105469
8925.982422
9005.451172
8988.507812
8866.730469
8786.102539
8846.928711
8948.166992
9048.796875
8927.892578
8876.462891
8884.900391
8799.012695
8950.201172
8973.681641
8899.948242
8934.729492
8792.944336
8898.292969
8793.266602
9063.425781
9074.522461
8872.265625
8957.112305
9021.665039
8987.811523
8950.795898
8864.982422
8957.471680
8905.380859
8880.555664
9044.097656
8751.794922
8892.497070
8897.345703
8900.176758
8794.641602
8987.155273
8804.633789
8940.886719
8856.123047
8970.024414
8919.819336
8915.209961
8766.075195
8854.587891
8837.886719
9163.874023
8941.018555
9010.667969
9008.650391
9132.701172
8941.611328
8974.870117
8948.170898
8837.514648
9030.831055
8927.487305
8884.739258
8891.238281
8942.010742
8904.002930
8895.882812
8908.666992
8897.931641
8965.212891
8832.850586
8880.186523
8874.971680
8787.778320
8896.465820
8891.958008
8740.708984
8883.590820
9058.026367
8940.169922
8989.178711
8963.963867
9004.010742
9082.460938
9045.997070
8949.852539
8966.870117
8923.380859
8981.570312
8849.012695
8798.081055
8889.126953
8846.700195
8876.766602
8786.804688
9020.927734
8985.043945
8903.616211
9069.017578
8966.485352
8885.454102
8998.769531
9166.416992
8922.163086
8979.038086
8945.163086
8955.467773
9020.129883
8985.846680
9151.883789
9061.820312
8887.895508
8905.527344
9052.435547
8892.872070
8818.782227
9007.596680
8921.060547
9051.405273
9025.949219
9040.896484
8978.294922
8946.413086
8982.792969
8973.184570
8932.956055
9009.581055
8864.677734
9015.482422
9111.618164
8791.213867
9014.097656
8949.706055
8866.676758
8926.348633
9059.791016
8946.544922
9035.821289
8902.421875
8898.951172
9028.768555
8955.333984
8935.853516
8985.755859
8895.637695
8927.030273
8940.409180
8916.442383
8780.233398
8901.303711
8900.202148
8857.495117
8954.363281
8897.771484
8852.514648
8853.448242
9035.042969
8953.451172
9042.252930
8853.188477
8887.376953
8806.055664
8839.959961
8868.092773
8673.296875
8926.946289
8815.984375
8751.494141
8974.069336
8987.833008
8849.655273
8997.849609
8782.698242
8822.995117
8707.633789
8745.101562
8880.943359
8759.592773
8886.402344
8851.456055
8856.037109
8813.106445
8815.449219
9025.791992
8912.666992
9015.801758
8901.861328
8948.564453
8911.597656
8843.158203
8856.789062
8879.057617
8977.182617
8958.524414
9067.490234
8958.208008
8881.793945
8872.205078
8914.762695
8751.533203
8874.619141
8889.402344
8803.712891
8821.925781
8933.103516
8767.003906
9002.192383
8866.823242
8860.928711
8795.434570
8928.776367
8888.180664
9020.001953
8926.575195
8940.311523
8934.033203
8849.648438
8872.028320
8949.374023
8991.333008
8819.280273
8965.853516
8902.706055
8894.605469
8997.880859
8930.270508
8885.938477
8908.940430
9070.339844
8978.801758
9193.571289
8896.501953
8839.344727
8993.971680
8878.143555
8877.814453
8968.658203
9032.826172
8938.215820
8986.602539
8891.618164
8845.367188
8800.771484
8833.208984
8889.392578
8801.088867
8791.059570
8852.342773
8763.110352
8907.054688
8878.091797
8864.059570
8900.778320
8982.174805
9032.728516
8906.381836
8848.344727
8900.599609
8910.403320
8870.347656
8914.813477
8752.786133
8783.109375
8728.547852
8796.815430
8713.561523
8886.487305
8923.723633
8740.637695
8866.388672
8882.043945
```
