## Supplementary material for "Functional connectivity across the human subcortical auditory system using an autoregressive matrix-Gaussian copula graphical model approach with partial correlations": Code: roi-12_mean_ts.txt

```
11384.596680
11371.634766
11294.202148
11221.250977
11273.833008
11320.201172
11306.366211
11193.816406
11167.616211
11227.818359
11312.683594
11268.496094
11186.212891
11232.352539
11220.994141
11184.375000
11065.430664
11063.945312
11140.201172
11145.175781
11083.886719
11012.192383
11059.208008
11146.879883
11123.891602
11023.722656
10997.898438
11084.145508
11095.827148
11026.458984
10933.548828
10977.823242
11043.631836
11043.212891
10987.653320
11089.499023
11206.026367
11200.538086
11110.130859
11131.699219
11146.839844
11129.029297
11030.107422
11006.134766
11073.203125
11107.578125
11047.798828
11050.445312
11166.611328
11221.083008
11200.939453
11111.250000
11159.931641
11204.708984
11163.411133
11038.617188
11032.683594
11080.197266
11097.030273
11019.071289
10996.308594
11072.526367
11124.455078
11053.729492
10977.901367
11029.182617
11068.456055
11035.697266
10974.590820
11035.692383
11093.954102
11086.672852
11034.410156
11104.686523
11167.021484
11177.954102
11084.369141
11062.543945
11183.493164
11219.279297
11150.449219
11082.524414
11117.041016
11153.563477
11147.443359
11076.899414
11104.331055
11162.543945
11168.524414
11127.654297
11057.991211
11137.320312
11164.406250
11103.438477
11047.238281
11072.059570
11156.740234
11124.518555
11048.451172
11062.147461
11133.973633
11150.200195
11095.880859
11080.576172
11126.329102
11152.431641
11110.422852
11058.757812
11126.394531
11166.176758
11089.679688
11044.138672
11127.078125
11127.369141
11070.543945
11011.992188
11071.043945
11102.775391
11083.138672
11039.417969
11105.718750
11154.655273
11138.160156
11075.093750
11077.538086
11169.707031
11168.003906
11149.779297
11095.162109
11160.490234
11228.116211
11234.484375
11148.596680
11127.580078
11190.234375
11169.666992
11097.285156
11037.750000
11089.229492
11120.604492
11069.664062
11060.919922
11160.311523
11175.221680
11118.519531
11088.946289
11147.711914
11098.398438
11010.650391
10982.223633
11030.018555
11046.733398
11014.038086
10996.855469
11054.257812
11150.200195
11158.900391
11115.044922
11197.466797
11212.355469
11117.251953
11022.077148
11089.848633
11124.161133
11095.188477
11047.693359
11094.487305
11153.006836
11213.220703
11220.466797
11161.889648
11215.679688
11287.762695
11274.436523
11149.344727
11085.090820
11153.810547
11171.672852
11122.418945
11093.992188
11179.400391
11201.545898
11175.126953
11112.409180
11159.365234
11225.240234
11185.804688
11107.398438
11064.737305
11144.640625
11158.936523
11107.262695
11082.344727
11200.858398
11219.512695
11166.223633
11091.577148
11125.567383
11167.547852
11127.763672
11051.045898
10949.493164
11069.212891
11102.704102
11078.805664
11136.403320
11237.197266
11226.293945
11134.331055
11122.488281
11130.522461
11065.059570
10998.682617
11021.116211
11079.335938
11035.740234
11009.661133
11113.482422
11176.469727
11089.922852
11065.220703
11105.138672
11042.877930
10976.366211
11048.707031
11080.608398
11007.307617
11010.783203
11070.217773
11049.634766
10994.193359
10918.281250
11005.564453
11045.053711
11021.874023
11050.942383
11127.001953
11106.388672
11042.613281
11031.749023
11076.162109
11056.368164
11007.403320
10997.824219
11055.358398
11086.179688
11052.697266
11117.405273
11154.027344
11100.866211
11091.240234
11180.949219
11155.712891
11103.600586
11096.566406
11159.240234
11142.068359
11069.354492
11017.583008
11102.050781
11124.000977
11081.878906
11020.996094
11044.802734
11127.465820
11114.397461
11043.137695
11057.936523
11110.732422
11107.717773
11035.990234
11080.338867
11168.762695
11211.733398
11136.976562
11141.784180
11205.855469
11165.442383
11067.617188
11067.243164
11120.890625
11075.996094
11016.740234
11100.179688
11144.712891
11079.862305
11078.021484
11156.847656
11129.565430
11057.244141
11118.003906
11156.544922
11131.799805
11056.288086
11076.256836
11119.939453
11087.150391
11023.245117
11079.801758
11086.262695
11016.928711
10968.631836
10981.128906
11048.526367
11069.300781
11031.817383
11021.452148
11134.970703
11169.298828
11172.442383
11132.185547
11185.361328
11231.326172
11178.468750
11083.942383
11132.439453
11179.122070
11099.523438
11064.730469
11129.080078
11164.321289
11159.413086
11239.345703
11298.967773
11243.765625
11151.009766
11167.880859
11132.892578
11063.550781
10970.072266
11073.344727
11136.176758
11084.322266
11080.334961
11160.400391
11197.631836
11160.569336
11091.236328
11151.436523
11193.146484
11142.856445
11057.388672
11068.077148
11100.343750
11086.720703
11021.927734
11092.549805
11141.532227
11164.364258
11046.039062
11075.659180
11112.686523
11081.936523
11021.340820
11054.826172
11130.926758
11106.918945
11027.512695
11038.318359
11082.192383
11090.176758
11015.570312
11063.656250
11156.352539
11150.478516
11114.060547
11046.614258
11042.357422
11117.875000
11116.740234
11047.911133
11034.694336
11111.967773
11170.356445
11116.009766
11042.036133
11120.902344
11171.810547
11091.467773
11042.488281
11106.141602
11120.652344
11052.691406
10984.970703
11017.063477
11056.260742
11039.724609
10985.285156
11055.074219
11095.438477
11066.435547
10977.838867
11002.291016
11058.273438
11040.041016
11000.707031
10978.224609
11023.869141
11053.946289
11000.160156
11024.487305
11112.646484
11122.990234
11097.127930
11048.487305
10997.373047
11070.906250
11158.481445
11159.832031
11133.602539
11097.883789
11180.907227
11159.850586
11099.982422
11075.796875
11121.765625
11154.532227
11105.723633
11068.931641
11160.208984
11176.276367
11152.579102
11079.338867
11138.204102
11169.341797
11133.318359
11076.000000
11116.666992
11155.599609
11137.439453
11036.900391
11066.610352
11073.136719
11091.211914
11049.211914
11046.038086
11111.484375
11135.459961
11141.723633
11082.215820
11147.099609
11184.454102
11178.376953
11111.169922
11097.059570
11167.793945
11147.524414
11040.243164
11041.557617
11076.526367
11057.311523
10987.117188
10984.047852
11048.288086
11044.389648
11004.784180
10960.011719
11019.453125
11066.944336
11039.872070
10991.476562
11071.083984
11145.016602
11136.646484
11078.355469
11095.405273
11133.581055
11101.827148
11034.727539
11037.823242
11091.723633
11076.760742
11011.369141
11022.870117
11062.161133
11064.897461
11053.748047
10994.005859
11055.826172
11086.383789
11074.779297
11031.397461
11007.015625
11097.902344
11125.032227
11083.750977
11107.320312
11179.388672
11182.107422
11117.392578
11091.671875
11120.117188
11149.044922
11111.894531
11041.500977
11114.478516
11153.327148
11148.340820
11080.571289
11084.877930
11169.448242
11182.918945
11102.316406
11106.749023
11115.144531
11119.815430
11035.252930
11068.269531
11112.194336
11103.970703
11067.039062
11062.442383
11125.464844
11131.123047
11085.871094
11011.208984
11078.387695
11129.933594
11096.341797
11044.399414
11081.439453
11136.099609
11121.993164
11080.175781
11120.811523
11141.731445
11128.003906
11073.788086
11107.237305
11144.551758
11136.627930
11062.732422
11065.896484
11108.961914
11083.000977
11037.083008
11085.391602
11130.365234
11067.195312
11047.416016
11122.035156
11139.362305
11126.097656
11132.496094
11199.329102
11213.200195
11149.386719
11167.509766
11164.240234
11085.906250
11041.952148
11085.389648
11055.824219
11017.816406
11000.184570
11112.981445
11177.590820
11143.773438
11161.098633
11222.183594
11232.047852
11171.275391
11067.093750
11084.231445
11062.814453
11041.266602
10962.017578
11001.934570
11061.692383
11047.330078
11008.156250
11036.033203
11116.791992
11122.398438
11089.420898
11121.521484
11104.827148
11048.772461
11017.119141
11047.211914
11024.467773
10983.023438
11053.861328
11142.866211
11179.833984
11127.596680
11152.491211
11202.122070
11177.718750
11097.527344
11033.824219
11089.961914
11062.406250
10989.153320
10998.759766
11034.421875
11037.976562
10992.358398
11003.024414
11070.465820
11053.904297
11013.475586
11062.892578
11083.931641
11053.686523
11052.043945
11125.940430
11163.488281
11136.673828
11184.888672
11209.975586
11123.160156
11081.179688
11097.577148
11110.613281
11045.835938
11051.509766
11074.109375
11030.562500
10941.008789
10964.436523
11034.141602
11058.888672
10971.077148
10994.783203
11036.337891
11014.155273
10986.470703
11002.906250
11072.199219
11074.791992
11047.781250
11037.116211
11166.388672
11158.647461
11092.227539
11129.961914
11143.179688
11086.327148
11066.461914
11139.418945
11167.295898
11136.413086
11107.564453
11168.110352
11215.941406
11159.767578
11114.743164
11132.051758
11090.161133
11006.590820
11018.153320
11036.837891
11059.948242
11111.629883
11082.042969
11087.191406
11164.577148
11189.307617
11176.260742
11111.901367
11148.967773
11193.156250
11174.163086
11078.756836
11089.197266
11140.499023
11130.967773
11069.475586
11011.467773
11087.818359
11127.879883
11104.344727
11050.506836
11111.246094
11110.256836
11102.557617
11026.478516
11049.560547
11081.130859
11045.098633
11043.993164
11092.109375
11136.250000
11139.682617
11188.816406
11240.681641
11238.686523
11120.017578
11057.599609
11072.550781
11009.403320
10929.647461
10958.128906
11003.631836
11026.835938
10994.711914
11053.547852
11091.092773
11055.874023
10994.393555
11023.675781
11026.481445
10997.179688
10958.916016
11012.652344
11047.155273
11030.272461
11047.189453
11124.387695
11163.253906
11156.543945
11186.647461
11224.982422
11215.708984
11131.527344
11111.125000
11157.796875
11138.993164
11079.311523
11071.231445
11132.260742
11120.308594
11069.701172
11033.189453
11067.279297
11180.332031
11232.018555
11175.686523
11171.970703
11206.764648
11179.262695
11106.366211
11096.944336
11105.460938
11069.131836
11044.421875
11119.009766
11143.218750
11080.689453
11065.907227
11062.254883
11054.880859
10987.388672
10957.782227
11050.061523
11086.621094
11043.641602
11046.661133
11081.111328
11095.546875
11090.398438
11141.136719
11214.290039
11218.543945
11165.250977
11120.813477
11182.791016
11171.455078
11194.234375
11115.207031
11152.207031
11188.627930
11179.762695
11097.958984
11125.554688
11121.166992
11099.063477
11015.352539
11058.481445
11142.894531
11170.580078
11126.186523
11182.434570
11212.653320
11142.625977
11045.467773
11055.544922
11049.994141
11013.425781
10925.982422
10942.233398
11028.602539
11106.771484
11101.977539
11184.159180
11252.284180
11240.081055
11133.948242
11100.147461
11052.477539
10987.404297
10907.488281
10960.254883
10974.647461
10998.708984
10994.093750
11096.670898
11168.628906
11115.499023
11100.712891
11098.512695
11068.267578
10947.503906
10913.449219
10936.511719
10946.210938
10936.302734
10966.133789
10986.574219
11005.279297
10960.557617
10989.312500
11026.054688
11065.788086
11021.730469
11069.557617
11133.215820
11123.438477
11099.089844
11043.671875
11110.350586
11198.966797
11229.327148
11176.413086
11177.366211
11187.572266
11157.961914
11131.669922
11087.442383
11098.989258
11207.195312
11240.640625
11230.487305
11174.089844
11197.653320
11213.176758
11166.891602
11080.071289
11015.966797
11065.363281
11095.402344
11027.925781
10974.200195
11029.747070
11036.823242
11047.625977
10975.442383
11025.035156
11049.476562
11022.665039
11026.500977
11090.766602
11125.980469
11118.588867
11163.710938
11189.456055
11190.424805
11144.202148
11142.534180
11127.829102
11101.910156
11023.302734
11041.467773
11127.709961
11164.577148
11139.567383
11110.326172
11147.916992
11141.092773
11055.043945
10994.159180
10943.850586
10876.524414
10886.349609
10954.916992
10987.473633
10977.136719
11040.472656
11105.017578
11065.189453
11092.970703
11162.214844
11183.527344
11140.679688
11206.699219
11254.736328
11216.910156
11138.328125
11102.701172
11103.948242
11036.075195
10977.377930
10999.874023
10991.914062
10950.039062
10953.087891
11019.644531
11053.297852
11072.749023
```
