## Supplementary material for "Functional connectivity across the human subcortical auditory system using an autoregressive matrix-Gaussian copula graphical model approach with partial correlations": Code: roi-13_mean_ts.txt

```
10591.618164
10535.906250
10529.166992
10474.116211
10437.511719
10467.088867
10480.313477
10479.867188
10420.751953
10463.828125
10518.406250
10554.428711
10510.101562
10468.524414
10488.482422
10480.103516
10441.619141
10376.691406
10408.397461
10457.925781
10473.784180
10439.511719
10420.155273
10463.026367
10480.393555
10456.935547
10390.333984
10402.918945
10444.781250
10461.510742
10427.048828
10402.041016
10455.599609
10496.855469
10486.851562
10457.243164
10511.534180
10549.276367
10521.075195
10452.306641
10454.005859
10440.544922
10425.521484
10347.096680
10360.906250
10416.574219
10447.196289
10390.258789
10396.768555
10446.875977
10460.708984
10450.894531
10428.613281
10468.053711
10491.102539
10482.593750
10426.851562
10447.713867
10493.958984
10513.037109
10468.775391
10455.946289
10496.799805
10513.612305
10457.889648
10431.305664
10475.032227
10502.137695
10469.217773
10449.842773
10500.174805
10537.462891
10521.095703
10477.573242
10505.563477
10534.169922
10528.517578
10474.808594
10453.212891
10484.324219
10478.660156
10416.431641
10360.124023
10403.501953
10434.220703
10433.037109
10398.680664
10415.772461
10468.150391
10467.875977
10436.078125
10410.199219
10474.356445
10484.110352
10444.627930
10405.645508
10467.899414
10502.480469
10483.729492
10441.577148
10466.567383
10504.584961
10511.750977
10466.297852
10465.446289
10523.567383
10530.591797
10482.620117
10473.475586
10525.914062
10539.877930
10487.353516
10491.401367
10523.824219
10523.901367
10473.938477
10449.385742
10478.438477
10511.657227
10481.352539
10466.133789
10525.910156
10540.485352
10508.426758
10440.384766
10430.391602
10463.002930
10463.851562
10430.850586
10413.392578
10460.731445
10499.531250
10506.137695
10461.997070
10481.126953
10512.846680
10514.367188
10453.870117
10438.044922
10489.064453
10515.828125
10478.010742
10491.836914
10543.200195
10527.985352
10472.950195
10473.951172
10497.042969
10476.093750
10414.846680
10420.121094
10448.075195
10444.841797
10423.754883
10420.089844
10482.901367
10540.708984
10529.433594
10519.972656
10546.504883
10525.767578
10448.368164
10412.075195
10443.016602
10448.485352
10421.266602
10412.771484
10450.100586
10487.136719
10486.293945
10460.498047
10437.479492
10447.812500
10473.575195
10445.659180
10386.567383
10410.317383
10469.776367
10489.954102
10459.787109
10468.964844
10534.106445
10542.951172
10509.502930
10495.041016
10522.724609
10537.107422
10515.238281
10472.156250
10475.888672
10546.636719
10560.681641
10525.232422
10527.766602
10555.399414
10538.803711
10468.741211
10442.482422
10471.686523
10506.771484
10491.445312
10443.399414
10436.893555
10508.367188
10534.246094
10529.317383
10561.388672
10607.796875
10574.746094
10509.903320
10503.681641
10510.541016
10468.341797
10440.534180
10488.262695
10535.356445
10519.302734
10518.293945
10568.411133
10547.858398
10462.709961
10455.729492
10472.715820
10413.704102
10402.719727
10460.395508
10475.906250
10442.156250
10454.363281
10487.676758
10501.759766
10443.743164
10435.838867
10509.099609
10535.110352
10512.604492
10537.325195
10577.601562
10543.020508
10478.777344
10479.482422
10478.762695
10466.068359
10420.994141
10441.422852
10510.307617
10510.879883
10493.950195
10552.974609
10590.258789
10539.789062
10513.619141
10533.348633
10514.018555
10476.938477
10470.275391
10493.767578
10497.114258
10456.467773
10440.824219
10487.201172
10490.211914
10480.232422
10452.262695
10463.795898
10517.749023
10512.064453
10460.891602
10490.928711
10526.030273
10516.135742
10485.419922
10507.119141
10551.540039
10548.988281
10509.253906
10529.363281
10545.510742
10516.150391
10461.436523
10457.366211
10495.512695
10467.844727
10477.625000
10529.378906
10559.126953
10513.266602
10516.768555
10539.730469
10503.404297
10462.804688
10486.667969
10497.369141
10478.095703
10459.752930
10478.721680
10517.920898
10487.779297
10449.358398
10493.558594
10485.704102
10479.319336
10434.190430
10411.614258
10445.828125
10447.021484
10398.903320
10416.206055
10484.122070
10514.983398
10511.703125
10501.085938
10538.026367
10566.640625
10516.547852
10493.012695
10525.952148
10534.734375
10464.048828
10469.781250
10527.002930
10546.414062
10532.885742
10568.204102
10599.711914
10538.179688
10477.122070
10487.259766
10491.833984
10454.697266
10433.898438
10484.629883
10495.471680
10459.888672
10456.288086
10498.191406
10515.531250
10485.542969
10458.128906
10502.002930
10514.027344
10493.619141
10443.812500
10488.281250
10506.423828
10485.457031
10462.151367
10487.478516
10523.284180
10505.873047
10450.219727
10494.141602
10519.707031
10513.314453
10492.053711
10524.968750
10560.740234
10549.785156
10505.875000
10528.079102
10558.287109
10550.102539
10498.779297
10515.461914
10540.535156
10511.898438
10484.530273
10444.106445
10478.504883
10505.968750
10495.381836
10481.405273
10496.286133
10549.124023
10560.013672
10528.105469
10520.381836
10575.916016
10589.118164
10566.254883
10557.678711
10571.723633
10551.986328
10481.950195
10456.764648
10477.555664
10492.354492
10438.636719
10416.978516
10465.553711
10492.572266
10458.808594
10437.250000
10462.467773
10476.376953
10467.558594
10415.186523
10425.663086
10480.180664
10506.910156
10503.769531
10555.517578
10601.649414
10580.041992
10530.686523
10465.686523
10433.437500
10471.004883
10492.504883
10482.930664
10453.686523
10466.703125
10489.168945
10475.281250
10417.249023
10422.989258
10463.201172
10479.745117
10446.587891
10433.136719
10471.530273
10471.482422
10432.613281
10404.155273
10431.478516
10441.516602
10423.342773
10407.532227
10447.406250
10473.337891
10459.810547
10413.954102
10457.469727
10494.572266
10503.763672
10471.186523
10477.734375
10508.719727
10515.191406
10470.312500
10453.107422
10503.241211
10523.573242
10508.791016
10473.298828
10502.225586
10536.022461
10504.100586
10450.498047
10481.861328
10490.694336
10473.892578
10440.684570
10450.971680
10483.309570
10488.185547
10445.812500
10431.886719
10491.780273
10500.872070
10472.628906
10457.303711
10486.107422
10493.895508
10482.650391
10448.942383
10467.338867
10493.708008
10465.863281
10422.383789
10465.516602
10495.981445
10470.957031
10424.059570
10455.527344
10488.650391
10475.998047
10455.448242
10441.006836
10481.957031
10503.211914
10485.777344
10427.917969
10443.092773
10495.529297
10503.953125
10477.489258
10513.884766
10533.243164
10543.258789
10487.560547
10491.715820
10527.228516
10530.385742
10486.662109
10469.202148
10525.697266
10545.791992
10522.451172
10485.794922
10511.496094
10533.363281
10515.498047
10474.889648
10477.622070
10501.403320
10461.846680
10422.070312
10460.330078
10483.049805
10469.101562
10441.572266
10466.658203
10505.693359
10512.024414
10461.935547
10440.412109
10476.937500
10491.129883
10470.700195
10448.873047
10498.679688
10521.065430
10506.335938
10470.723633
10487.515625
10481.010742
10447.270508
10416.492188
10433.742188
10469.876953
10461.301758
10438.464844
10482.910156
10526.885742
10489.808594
10509.332031
10538.346680
10520.380859
10487.802734
10480.946289
10509.949219
10523.420898
10486.834961
10502.638672
10534.702148
10520.246094
10487.133789
10517.962891
10518.233398
10462.958008
10475.175781
10511.860352
10510.368164
10482.661133
10491.833008
10545.179688
10561.581055
10517.329102
10534.994141
10559.586914
10535.262695
10481.464844
10458.573242
10478.228516
10488.259766
10451.645508
10441.820312
10489.477539
10518.845703
10511.533203
10483.994141
10515.785156
10551.673828
10506.699219
10495.699219
10523.774414
10498.297852
10455.039062
10482.554688
10510.914062
10518.298828
10519.194336
10553.191406
10571.250000
10544.190430
10503.088867
10525.354492
10548.322266
10530.163086
10488.993164
10506.378906
10538.135742
10522.961914
10488.353516
10497.564453
10521.958008
10499.254883
10461.570312
10474.262695
10492.280273
10485.487305
10452.706055
10502.445312
10523.789062
10484.066406
10510.416992
10554.241211
10559.571289
10539.732422
10557.820312
10562.097656
10520.833984
10508.867188
10494.685547
10474.023438
10423.363281
10426.066406
10431.318359
10412.131836
10386.119141
10411.631836
10444.296875
10429.963867
10403.691406
10454.859375
10499.043945
10500.019531
10481.450195
10516.814453
10539.587891
10534.958008
10503.754883
10510.140625
10545.091797
10508.815430
10478.627930
10514.360352
10533.138672
10503.457031
10531.403320
10551.055664
10553.363281
10517.883789
10476.773438
10500.295898
10511.996094
10478.135742
10461.982422
10501.125977
10509.191406
10475.616211
10491.682617
10521.916016
10534.326172
10534.904297
10511.654297
10497.377930
10540.268555
10533.950195
10503.206055
10482.021484
10509.070312
10523.226562
10497.947266
10445.381836
10468.933594
10508.122070
10504.718750
10469.708008
10454.990234
10515.491211
10527.268555
10510.211914
10494.044922
10530.652344
10559.305664
10540.334961
10507.490234
10540.349609
10578.631836
10534.332031
10561.983398
10603.375977
10605.390625
10581.699219
10588.797852
10568.498047
10510.901367
10438.580078
10444.324219
10439.735352
10409.052734
10380.579102
10407.109375
10434.204102
10428.798828
10402.414062
10426.962891
10445.958008
10409.218750
10384.937500
10433.799805
10463.687500
10453.153320
10468.105469
10523.795898
10536.553711
10523.063477
10554.453125
10580.262695
10585.226562
10555.610352
10563.962891
10583.786133
10569.935547
10521.951172
10553.264648
10579.068359
10569.583008
10542.714844
10573.075195
10575.019531
10554.553711
10526.297852
10487.635742
10520.791016
10558.039062
10543.984375
10519.858398
10522.521484
10561.101562
10551.685547
10522.055664
10542.353516
10570.712891
10535.761719
10536.042969
10577.373047
10588.283203
10544.397461
10532.875977
10539.436523
10520.666016
10482.416992
10478.924805
10531.223633
10545.365234
10517.692383
10556.291016
10580.687500
10589.679688
10569.050781
10589.439453
10608.177734
10604.964844
10564.594727
10586.828125
10634.062500
10627.568359
10601.691406
10583.926758
10601.229492
10629.203125
10591.247070
10557.003906
10582.395508
10599.866211
10548.039062
10519.401367
10563.914062
10591.919922
10578.257812
10584.251953
10616.625000
10600.278320
10549.253906
10526.021484
10542.618164
10511.834961
10506.033203
10471.083984
10514.848633
10545.192383
10547.195312
10528.705078
10531.335938
10542.823242
10511.526367
10464.178711
10462.792969
10472.601562
10443.517578
10453.926758
10501.612305
10513.511719
10494.702148
10478.257812
10525.058594
10522.586914
10473.797852
10465.567383
10486.480469
10477.000977
10441.430664
10430.189453
10455.663086
10463.723633
10448.278320
10488.230469
10529.103516
10553.235352
10556.562500
10591.166016
10612.513672
10585.876953
10558.240234
10572.876953
10591.891602
10581.084961
10562.015625
10541.647461
10600.858398
10643.923828
10644.227539
10613.940430
10617.224609
10608.187500
10581.382812
10541.261719
10502.955078
10516.251953
10537.956055
10524.916992
10478.597656
10453.247070
10464.675781
10470.962891
10440.543945
10388.563477
10402.071289
10452.261719
10451.371094
10437.556641
10442.996094
10479.669922
10507.266602
10484.035156
10480.996094
10519.183594
10517.629883
10488.800781
10528.572266
10575.305664
10598.658203
10583.458008
10616.932617
10635.829102
10601.473633
10560.250000
10564.846680
10571.096680
10540.232422
10510.668945
10548.655273
10579.167969
10552.748047
10515.916016
10510.643555
10514.852539
10508.708008
10457.894531
10453.878906
10496.530273
10482.774414
10513.528320
10534.075195
10541.716797
10541.265625
10594.492188
10617.867188
10601.971680
10624.051758
10645.263672
10634.032227
10594.455078
10573.589844
10539.786133
10504.170898
10459.524414
10477.747070
10491.876953
10464.024414
10471.256836
10516.193359
10532.742188
10507.766602
10527.300781
10578.526367
10582.220703
```
