## Supplementary material for "Functional connectivity across the human subcortical auditory system using an autoregressive matrix-Gaussian copula graphical model approach with partial correlations": Code: roi-14_mean_ts.txt

```
11588.423828
11550.920898
11505.576172
11434.252930
11469.196289
11512.588867
11490.443359
11366.089844
11352.940430
11467.735352
11511.447266
11483.711914
11438.623047
11448.508789
11467.086914
11387.219727
11287.649414
11318.818359
11335.582031
11321.708008
11257.103516
11195.805664
11226.119141
11308.717773
11304.949219
11230.989258
11168.199219
11257.046875
11263.688477
11213.105469
11120.058594
11175.378906
11225.239258
11202.943359
11193.946289
11250.936523
11343.849609
11358.096680
11291.988281
11288.901367
11303.558594
11284.277344
11196.270508
11159.908203
11217.311523
11237.658203
11210.571289
11205.820312
11334.421875
11393.151367
11379.862305
11346.205078
11356.135742
11382.395508
11354.848633
11277.854492
11239.697266
11257.260742
11286.613281
11242.904297
11208.025391
11298.572266
11307.788086
11255.420898
11173.465820
11224.647461
11252.768555
11228.976562
11182.205078
11224.412109
11270.695312
11268.873047
11223.875977
11254.068359
11345.246094
11317.114258
11264.011719
11234.443359
11342.326172
11377.227539
11330.497070
11233.475586
11279.805664
11323.275391
11306.247070
11285.013672
11284.971680
11356.036133
11359.825195
11323.526367
11246.281250
11309.155273
11340.366211
11289.795898
11213.383789
11276.291016
11324.809570
11305.076172
11236.662109
11270.465820
11329.669922
11313.103516
11279.041992
11237.939453
11300.742188
11308.060547
11267.116211
11237.593750
11321.981445
11332.998047
11256.077148
11246.050781
11303.044922
11299.800781
11263.432617
11183.493164
11218.709961
11263.226562
11259.878906
11183.588867
11266.049805
11316.407227
11286.616211
11217.577148
11249.431641
11350.943359
11345.275391
11326.729492
11278.882812
11346.438477
11414.747070
11414.533203
11350.251953
11317.739258
11366.898438
11354.818359
11266.840820
11184.552734
11239.059570
11259.622070
11207.601562
11175.880859
11289.700195
11294.493164
11234.744141
11228.778320
11310.208008
11258.860352
11176.809570
11143.596680
11181.452148
11187.708984
11185.257812
11196.226562
11259.496094
11347.306641
11359.074219
11322.799805
11422.528320
11405.725586
11325.589844
11223.699219
11296.935547
11277.743164
11251.975586
11203.230469
11270.380859
11317.773438
11372.251953
11388.152344
11340.096680
11370.818359
11430.546875
11403.537109
11292.348633
11220.709961
11311.906250
11296.342773
11253.432617
11238.814453
11341.326172
11354.472656
11310.315430
11260.026367
11316.526367
11388.925781
11328.916016
11267.205078
11229.551758
11293.616211
11313.885742
11278.405273
11245.895508
11369.688477
11379.035156
11327.541992
11269.660156
11288.884766
11293.465820
11281.165039
11196.317383
11124.969727
11235.681641
11266.387695
11238.935547
11304.269531
11411.986328
11405.721680
11325.304688
11295.267578
11284.737305
11240.225586
11183.834961
11194.840820
11224.768555
11200.774414
11180.666992
11300.662109
11346.470703
11267.679688
11237.339844
11245.107422
11209.611328
11149.425781
11192.373047
11219.919922
11188.541992
11170.225586
11198.663086
11216.845703
11179.005859
11099.331055
11187.548828
11230.792969
11218.422852
11271.627930
11333.581055
11307.990234
11249.859375
11232.984375
11261.019531
11224.659180
11165.010742
11150.117188
11216.943359
11243.825195
11188.051758
11241.713867
11319.793945
11267.996094
11246.906250
11331.740234
11323.015625
11243.949219
11247.963867
11274.368164
11242.281250
11213.020508
11120.040039
11189.082031
11237.014648
11193.815430
11159.161133
11181.679688
11273.088867
11265.094727
11183.452148
11204.557617
11253.206055
11263.931641
11196.875000
11204.964844
11298.536133
11351.888672
11284.247070
11296.618164
11369.609375
11320.827148
11250.300781
11228.276367
11273.344727
11227.352539
11146.686523
11263.396484
11286.422852
11240.877930
11242.498047
11304.377930
11267.900391
11190.014648
11259.780273
11313.823242
11278.320312
11227.748047
11221.686523
11275.621094
11264.041016
11171.304688
11230.421875
11239.451172
11193.889648
11161.900391
11138.327148
11215.003906
11249.388672
11197.880859
11179.473633
11296.833984
11346.971680
11332.427734
11302.533203
11372.184570
11423.323242
11353.208008
11261.586914
11298.860352
11320.074219
11263.643555
11194.508789
11275.940430
11300.330078
11293.265625
11350.461914
11444.643555
11415.745117
11317.641602
11317.877930
11299.146484
11255.442383
11146.586914
11214.951172
11272.060547
11234.865234
11226.523438
11310.320312
11337.362305
11328.587891
11249.797852
11290.968750
11319.251953
11283.534180
11197.096680
11205.677734
11245.774414
11193.629883
11158.913086
11206.959961
11273.335938
11268.191406
11204.171875
11225.553711
11254.327148
11226.521484
11184.971680
11204.667969
11271.306641
11278.147461
11205.280273
11172.348633
11230.564453
11211.024414
11172.016602
11167.568359
11286.006836
11283.466797
11240.531250
11182.407227
11197.115234
11250.160156
11233.420898
11184.060547
11191.417969
11255.628906
11274.259766
11243.321289
11194.558594
11267.850586
11274.031250
11254.925781
11219.130859
11295.626953
11288.089844
11245.386719
11172.829102
11186.518555
11211.602539
11228.999023
11192.568359
11229.269531
11246.211914
11203.553711
11133.170898
11163.568359
11185.970703
11200.998047
11161.125977
11104.900391
11170.269531
11196.999023
11177.275391
11199.378906
11298.547852
11304.757812
11256.753906
11242.981445
11179.190430
11267.497070
11337.331055
11332.255859
11258.006836
11269.302734
11320.637695
11324.371094
11279.782227
11249.538086
11312.929688
11332.758789
11297.095703
11259.571289
11332.904297
11368.529297
11322.492188
11251.908203
11285.829102
11297.267578
11285.005859
11219.501953
11246.893555
11285.232422
11270.084961
11167.543945
11166.557617
11213.901367
11231.958008
11170.024414
11192.827148
11244.541992
11280.181641
11274.371094
11243.888672
11300.050781
11365.256836
11340.671875
11288.646484
11262.383789
11321.820312
11280.259766
11188.889648
11182.217773
11195.950195
11184.925781
11115.968750
11122.594727
11172.229492
11196.220703
11162.458984
11084.958008
11166.586914
11199.537109
11183.214844
11145.388672
11209.536133
11263.187500
11253.655273
11228.387695
11234.788086
11278.655273
11261.471680
11188.657227
11196.818359
11244.280273
11239.166992
11171.003906
11158.028320
11225.192383
11209.489258
11200.291016
11155.041992
11194.385742
11239.274414
11252.759766
11185.607422
11172.470703
11253.910156
11262.184570
11246.753906
11268.703125
11314.382812
11321.915039
11278.545898
11252.642578
11288.194336
11311.285156
11266.332031
11198.695312
11259.805664
11314.194336
11304.603516
11227.531250
11264.673828
11346.392578
11337.378906
11288.639648
11256.214844
11285.543945
11271.895508
11202.850586
11204.502930
11269.161133
11270.916016
11226.307617
11234.882812
11295.397461
11270.567383
11264.328125
11207.365234
11253.672852
11313.866211
11296.184570
11223.323242
11267.707031
11317.291992
11321.262695
11267.521484
11316.914062
11338.497070
11318.446289
11266.506836
11288.385742
11309.622070
11314.738281
11229.219727
11250.531250
11298.599609
11267.125000
11201.048828
11268.066406
11255.072266
11211.958008
11205.662109
11281.242188
11315.107422
11308.041016
11288.763672
11375.146484
11396.336914
11332.357422
11321.381836
11351.021484
11266.306641
11200.642578
11213.666992
11187.714844
11165.341797
11159.010742
11265.864258
11338.028320
11307.129883
11296.613281
11401.037109
11373.830078
11316.422852
11210.096680
11200.451172
11171.874023
11162.194336
11093.895508
11141.619141
11181.941406
11177.486328
11156.542969
11192.492188
11288.557617
11291.260742
11239.003906
11295.234375
11252.649414
11200.974609
11175.529297
11170.923828
11165.069336
11142.116211
11211.226562
11301.493164
11339.365234
11331.019531
11339.865234
11391.393555
11357.018555
11259.162109
11210.340820
11227.441406
11226.466797
11153.910156
11134.217773
11168.441406
11197.388672
11143.333008
11144.111328
11183.885742
11189.099609
11140.873047
11205.719727
11235.391602
11224.536133
11199.506836
11274.036133
11319.180664
11323.528320
11353.631836
11371.808594
11301.236328
11237.335938
11264.135742
11262.542969
11221.202148
11212.443359
11218.483398
11185.029297
11125.633789
11097.927734
11159.931641
11190.944336
11132.050781
11126.482422
11170.378906
11155.660156
11142.873047
11166.896484
11198.970703
11231.738281
11221.714844
11231.010742
11299.653320
11317.563477
11266.642578
11262.719727
11259.777344
11222.655273
11214.998047
11275.526367
11301.738281
11303.941406
11253.548828
11331.738281
11369.059570
11347.603516
11265.112305
11273.014648
11226.361328
11140.282227
11137.000000
11171.735352
11181.628906
11237.070312
11232.859375
11229.884766
11312.091797
11369.561523
11312.659180
11279.109375
11292.442383
11323.589844
11305.328125
11220.489258
11205.466797
11236.160156
11201.282227
11180.427734
11128.883789
11192.165039
11229.915039
11260.169922
11204.407227
11216.596680
11219.596680
11215.131836
11166.462891
11169.883789
11202.705078
11210.317383
11191.985352
11249.371094
11318.426758
11329.357422
11369.988281
11452.145508
11427.317383
11318.773438
11230.870117
11211.420898
11148.345703
11084.587891
11077.220703
11141.460938
11161.306641
11140.499023
11180.041016
11221.194336
11188.774414
11137.593750
11164.009766
11168.782227
11141.609375
11097.129883
11144.331055
11180.171875
11187.117188
11208.930664
11288.058594
11322.916016
11344.290039
11349.025391
11416.716797
11398.830078
11333.070312
11275.985352
11337.360352
11302.989258
11245.613281
11255.543945
11304.230469
11284.219727
11232.382812
11182.848633
11231.340820
11341.980469
11393.588867
11351.427734
11317.612305
11367.671875
11326.121094
11252.094727
11209.299805
11248.135742
11207.692383
11163.543945
11228.060547
11261.979492
11214.368164
11191.156250
11184.416992
11153.654297
11107.938477
11072.954102
11177.968750
11216.758789
11173.908203
11183.093750
11220.405273
11257.137695
11263.958984
11335.170898
11361.259766
11397.000977
11344.909180
11302.835938
11348.728516
11334.528320
11336.124023
11276.790039
11321.119141
11362.557617
11385.383789
11306.291016
11318.521484
11315.940430
11275.302734
11218.072266
11203.246094
11281.106445
11316.562500
11300.925781
11344.904297
11362.247070
11271.743164
11201.128906
11183.187500
11142.662109
11091.079102
11041.895508
11050.789062
11150.904297
11220.503906
11265.056641
11351.037109
11416.866211
11413.333008
11318.875000
11252.467773
11198.221680
11134.800781
11035.765625
11072.189453
11099.270508
11132.714844
11132.962891
11224.858398
11301.682617
11291.140625
11247.742188
11235.777344
11178.909180
11097.979492
11036.467773
11056.332031
11069.810547
11067.890625
11063.327148
11090.596680
11122.827148
11110.812500
11139.754883
11169.471680
11177.682617
11157.839844
11207.190430
11250.410156
11247.058594
11233.209961
11188.870117
11254.739258
11345.866211
11352.840820
11355.500977
11339.936523
11341.815430
11273.879883
11244.624023
11238.704102
11249.597656
11342.211914
11390.124023
11367.541016
11312.632812
11315.299805
11317.793945
11270.402344
11174.096680
11111.005859
11199.465820
11184.879883
11142.370117
11107.071289
11120.951172
11157.247070
11159.187500
11099.991211
11126.031250
11151.735352
11144.569336
11134.366211
11208.597656
11259.842773
11272.850586
11280.814453
11339.624023
11347.871094
11293.602539
11292.229492
11271.317383
11216.943359
11128.859375
11112.694336
11250.503906
11290.904297
11271.638672
11224.095703
11285.226562
11249.051758
11179.428711
11078.385742
11049.115234
10997.248047
10985.367188
11031.321289
11082.699219
11106.518555
11152.382812
11202.392578
11233.707031
11214.537109
11272.302734
11351.607422
11299.697266
11357.231445
11385.974609
11358.361328
11287.139648
11254.021484
11257.317383
11201.069336
11107.147461
11111.581055
11106.413086
11079.633789
11058.639648
11132.091797
11203.871094
11204.724609
```
