## Supplementary material for "Functional connectivity across the human subcortical auditory system using an autoregressive matrix-Gaussian copula graphical model approach with partial correlations": Code: roi-15_mean_ts.txt

```
10849.712891
10800.925781
10790.286133
10754.459961
10705.199219
10712.902344
10738.776367
10752.856445
10679.224609
10707.833984
10757.019531
10786.297852
10764.665039
10673.844727
10686.206055
10694.497070
10684.802734
10609.933594
10618.265625
10674.792969
10701.507812
10688.395508
10628.861328
10674.590820
10714.932617
10725.399414
10631.314453
10610.387695
10653.593750
10676.499023
10662.111328
10597.063477
10637.916016
10697.650391
10719.384766
10657.348633
10686.627930
10728.497070
10721.881836
10628.619141
10620.398438
10630.487305
10631.057617
10547.579102
10543.667969
10609.873047
10669.856445
10623.626953
10602.113281
10663.362305
10691.926758
10691.376953
10623.077148
10629.846680
10647.376953
10665.886719
10582.137695
10573.282227
10631.329102
10692.010742
10667.794922
10615.230469
10665.403320
10702.675781
10663.112305
10586.417969
10620.989258
10680.784180
10669.416992
10604.495117
10656.283203
10702.657227
10716.151367
10650.166992
10662.944336
10694.568359
10714.730469
10672.078125
10637.057617
10670.009766
10669.906250
10628.606445
10558.601562
10570.587891
10603.475586
10626.355469
10575.955078
10596.590820
10639.114258
10671.625977
10631.892578
10592.694336
10656.976562
10687.884766
10672.867188
10600.379883
10640.465820
10693.599609
10693.323242
10620.711914
10619.739258
10657.399414
10681.805664
10618.386719
10595.667969
10667.260742
10697.080078
10645.731445
10603.409180
10654.158203
10680.657227
10625.890625
10593.118164
10628.430664
10649.067383
10627.411133
10557.970703
10588.182617
10647.320312
10633.053711
10563.478516
10615.007812
10643.209961
10652.846680
10590.297852
10579.429688
10636.440430
10660.764648
10626.360352
10564.840820
10593.025391
10626.167969
10667.041992
10608.178711
10605.750977
10640.917969
10649.502930
10590.833008
10525.047852
10590.504883
10650.187500
10617.738281
10594.214844
10654.242188
10691.108398
10642.192383
10610.810547
10656.493164
10668.574219
10589.937500
10563.584961
10604.355469
10609.605469
10617.362305
10567.674805
10636.750000
10722.880859
10723.284180
10682.917969
10702.354492
10710.378906
10631.369141
10566.183594
10602.787109
10639.544922
10601.257812
10546.845703
10592.123047
10627.754883
10636.977539
10642.792969
10597.170898
10594.672852
10627.825195
10635.262695
10563.237305
10541.233398
10603.038086
10648.088867
10616.919922
10588.851562
10669.294922
10696.656250
10679.849609
10615.075195
10634.851562
10640.057617
10645.599609
10582.059570
10554.615234
10642.236328
10701.058594
10668.169922
10641.253906
10686.390625
10693.865234
10651.818359
10578.805664
10594.439453
10633.684570
10648.449219
10610.682617
10559.882812
10645.972656
10702.998047
10678.049805
10684.980469
10739.502930
10720.040039
10603.967773
10575.320312
10590.670898
10566.001953
10493.078125
10528.514648
10609.591797
10586.662109
10559.826172
10622.906250
10638.943359
10523.801758
10499.113281
10535.885742
10513.170898
10473.733398
10541.473633
10586.952148
10540.113281
10506.787109
10547.899414
10575.110352
10530.692383
10485.210938
10583.765625
10658.971680
10655.021484
10655.174805
10698.208984
10678.876953
10562.547852
10544.012695
10554.458984
10557.233398
10491.306641
10485.095703
10573.639648
10597.193359
10548.989258
10606.717773
10684.497070
10650.769531
10580.354492
10610.358398
10626.854492
10565.546875
10527.905273
10558.258789
10590.948242
10547.813477
10494.205078
10535.527344
10556.079102
10564.058594
10512.020508
10507.506836
10573.568359
10600.260742
10524.301758
10520.680664
10576.177734
10589.348633
10524.875000
10538.092773
10602.592773
10628.017578
10557.963867
10537.083984
10575.229492
10596.172852
10515.112305
10498.415039
10566.343750
10562.899414
10521.041992
10585.233398
10635.411133
10579.122070
10570.779297
10619.864258
10610.347656
10525.961914
10544.240234
10569.297852
10569.435547
10510.054688
10526.940430
10604.007812
10601.479492
10529.008789
10571.221680
10572.891602
10586.666992
10544.821289
10521.639648
10579.994141
10614.791016
10579.130859
10547.856445
10594.388672
10626.336914
10625.179688
10582.194336
10617.104492
10665.188477
10635.397461
10560.377930
10586.310547
10637.682617
10554.976562
10524.171875
10613.667969
10657.773438
10609.635742
10638.651367
10692.945312
10644.273438
10544.363281
10544.433594
10580.208008
10550.073242
10474.106445
10518.361328
10564.387695
10520.822266
10494.527344
10554.391602
10602.289062
10606.992188
10546.458008
10594.095703
10631.599609
10618.217773
10542.548828
10564.201172
10590.373047
10585.965820
10529.925781
10562.322266
10626.767578
10640.991211
10544.612305
10571.134766
10604.475586
10622.046875
10564.475586
10573.431641
10618.709961
10642.612305
10572.245117
10572.355469
10612.655273
10654.426758
10575.748047
10557.712891
10588.402344
10566.874023
10556.883789
10497.216797
10513.819336
10565.265625
10588.003906
10555.317383
10533.876953
10576.750000
10628.479492
10619.515625
10559.508789
10627.365234
10667.618164
10658.031250
10612.861328
10634.402344
10649.132812
10599.970703
10532.789062
10555.259766
10621.561523
10579.996094
10506.380859
10548.667969
10563.929688
10554.905273
10491.396484
10503.914062
10525.741211
10553.708984
10503.990234
10475.494141
10539.027344
10599.015625
10580.587891
10588.915039
10653.708984
10626.766602
10615.467773
10587.665039
10517.492188
10564.159180
10586.354492
10585.872070
10561.769531
10550.527344
10590.281250
10621.791992
10572.301758
10549.583008
10601.666016
10628.443359
10593.112305
10546.845703
10600.331055
10622.451172
10590.960938
10516.736328
10552.887695
10577.097656
10571.380859
10525.818359
10559.948242
10589.712891
10588.738281
10510.319336
10547.887695
10581.891602
10582.598633
10543.350586
10530.164062
10567.257812
10585.015625
10566.249023
10523.492188
10565.686523
10608.638672
10621.869141
10568.737305
10573.496094
10620.013672
10635.751953
10560.258789
10563.909180
10589.255859
10602.890625
10543.153320
10535.366211
10577.106445
10607.486328
10577.986328
10531.223633
10578.426758
10608.927734
10601.969727
10553.006836
10578.303711
10604.940430
10611.132812
10551.138672
10565.494141
10602.960938
10605.939453
10526.169922
10558.186523
10599.107422
10582.666992
10516.796875
10533.587891
10573.301758
10579.810547
10571.594727
10515.124023
10546.242188
10562.662109
10580.031250
10524.948242
10513.748047
10577.935547
10616.372070
10591.765625
10591.474609
10630.319336
10654.292969
10601.521484
10581.280273
10626.565430
10645.686523
10610.499023
10564.543945
10611.269531
10643.481445
10643.304688
10590.993164
10583.905273
10625.399414
10652.372070
10593.045898
10577.480469
10636.760742
10606.789062
10534.718750
10554.857422
10586.596680
10609.944336
10561.587891
10568.277344
10608.113281
10637.783203
10599.583008
10537.568359
10565.684570
10581.824219
10573.651367
10500.228516
10522.893555
10567.104492
10557.130859
10496.085938
10524.921875
10558.248047
10562.228516
10505.834961
10533.057617
10574.600586
10596.238281
10528.625000
10561.910156
10618.258789
10587.468750
10543.537109
10573.886719
10591.138672
10555.986328
10516.526367
10574.981445
10618.644531
10564.365234
10567.041016
10627.820312
10624.487305
10546.515625
10579.942383
10596.574219
10523.830078
10494.876953
10527.684570
10553.104492
10513.159180
10493.976562
10558.212891
10619.355469
10580.741211
10563.369141
10594.221680
10609.421875
10569.087891
10493.857422
10512.915039
10560.470703
10536.917969
10488.843750
10535.367188
10573.120117
10590.223633
10531.411133
10565.982422
10630.895508
10598.294922
10556.484375
10588.445312
10592.827148
10538.847656
10538.445312
10594.758789
10597.337891
10570.532227
10588.262695
10637.895508
10649.512695
10575.556641
10567.346680
10589.561523
10581.494141
10531.925781
10505.108398
10551.244141
10578.993164
10527.371094
10515.313477
10558.215820
10561.892578
10491.994141
10475.813477
10501.835938
10494.960938
10435.450195
10475.457031
10527.120117
10507.091797
10507.510742
10583.773438
10625.430664
10581.743164
10601.384766
10632.588867
10577.873047
10533.104492
10545.283203
10556.909180
10502.266602
10488.257812
10518.932617
10526.420898
10473.729492
10479.329102
10550.934570
10556.530273
10492.912109
10519.165039
10558.337891
10571.379883
10531.833984
10540.418945
10571.527344
10599.695312
10549.237305
10544.395508
10597.539062
10608.584961
10536.708984
10573.569336
10618.182617
10584.000977
10574.405273
10591.278320
10631.330078
10610.161133
10534.504883
10563.940430
10596.843750
10576.246094
10522.094727
10568.088867
10592.995117
10532.335938
10537.161133
10549.600586
10563.008789
10587.868164
10571.373047
10532.960938
10579.342773
10599.203125
10597.882812
10539.975586
10551.413086
10599.492188
10605.200195
10537.916016
10525.367188
10565.009766
10580.749023
10564.946289
10507.971680
10557.091797
10600.655273
10589.533203
10529.755859
10558.295898
10608.051758
10605.008789
10533.682617
10574.268555
10628.463867
10588.156250
10563.535156
10631.897461
10654.163086
10613.158203
10596.209961
10608.812500
10589.352539
10502.697266
10479.717773
10499.133789
10506.493164
10442.216797
10467.199219
10524.815430
10543.088867
10499.218750
10516.532227
10550.578125
10534.097656
10466.730469
10509.199219
10535.813477
10517.035156
10495.176758
10541.065430
10569.209961
10537.210938
10526.830078
10576.790039
10629.942383
10580.190430
10574.343750
10612.904297
10609.176758
10534.836914
10535.280273
10582.827148
10592.709961
10543.069336
10565.820312
10564.608398
10553.560547
10551.405273
10504.796875
10533.139648
10603.329102
10639.045898
10601.403320
10592.593750
10647.919922
10663.064453
10602.067383
10609.088867
10656.277344
10625.918945
10574.984375
10621.021484
10658.777344
10602.286133
10566.968750
10577.246094
10583.056641
10521.849609
10488.129883
10547.148438
10583.059570
10514.229492
10537.224609
10592.218750
10612.313477
10560.634766
10558.120117
10597.919922
10612.295898
10571.826172
10566.426758
10617.043945
10634.717773
10633.324219
10586.294922
10595.687500
10642.845703
10632.937500
10563.323242
10592.169922
10612.349609
10591.721680
10532.351562
10553.146484
10617.690430
10618.434570
10575.359375
10605.352539
10625.033203
10562.523438
10503.966797
10530.309570
10518.678711
10540.303711
10487.259766
10495.154297
10553.727539
10613.413086
10579.208984
10590.182617
10633.150391
10623.276367
10548.162109
10542.173828
10575.833984
10519.356445
10500.541016
10510.687500
10543.378906
10529.917969
10487.916992
10539.251953
10598.930664
10555.776367
10509.541992
10538.565430
10531.915039
10471.664062
10448.027344
10477.465820
10522.050781
10474.740234
10508.853516
10567.750977
10604.396484
10579.901367
10609.949219
10622.883789
10625.653320
10585.354492
10578.209961
10597.422852
10618.628906
10605.699219
10568.066406
10608.884766
10669.102539
10701.465820
10649.579102
10647.114258
10658.169922
10622.491211
10592.939453
10565.158203
10557.195312
10609.888672
10609.344727
10589.090820
10535.008789
10543.535156
10555.309570
10556.400391
10487.645508
10472.348633
10519.556641
10538.011719
10540.353516
10502.837891
10542.659180
10581.514648
10542.059570
10508.959961
10542.376953
10575.621094
10526.579102
10551.276367
10596.044922
10630.578125
10592.077148
10618.710938
10661.757812
10635.060547
10574.588867
10577.095703
10580.564453
10562.330078
10516.334961
10532.661133
10578.215820
10591.629883
10568.080078
10548.084961
10584.160156
10605.191406
10528.468750
10533.189453
10571.275391
10529.025391
10546.566406
10584.628906
10590.834961
10554.583008
10618.708008
10634.958008
10610.561523
10623.074219
10661.272461
10659.918945
10620.434570
10604.990234
10613.503906
10586.606445
10526.216797
10520.683594
10558.250977
10525.495117
10515.133789
10552.827148
10590.523438
10564.222656
10545.978516
10578.647461
10575.716797
```
