## Supplementary material for "Functional connectivity across the human subcortical auditory system using an autoregressive matrix-Gaussian copula graphical model approach with partial correlations": Code: roi-00_mean_ts.txt

```
9905.973633
9842.456055
9782.791016
9766.958984
9767.845703
9742.352539
9735.995117
9761.805664
9771.939453
9723.125000
9729.823242
9723.257812
9749.636719
9760.276367
9774.421875
9764.886719
9753.604492
9758.382812
9739.487305
9750.903320
9738.771484
9722.948242
9753.849609
9772.468750
9776.473633
9781.900391
9792.438477
9795.754883
9783.597656
9747.236328
9698.999023
9694.187500
9712.910156
9745.182617
9789.725586
9826.229492
9825.558594
9789.551758
9741.681641
9708.688477
9722.791992
9755.481445
9772.563477
9826.467773
9838.017578
9815.446289
9811.913086
9789.833984
9767.892578
9792.857422
9801.112305
9767.576172
9755.818359
9725.586914
9733.024414
9732.611328
9733.209961
9729.938477
9744.745117
9764.003906
9743.625977
9756.250977
9720.623047
9741.197266
9760.353516
9767.500977
9786.656250
9812.296875
9803.053711
9780.060547
9771.318359
9768.781250
9771.133789
9774.195312
9781.554688
9771.250000
9799.249023
9785.338867
9755.190430
9744.968750
9728.043945
9716.043945
9733.861328
9754.414062
9741.894531
9711.459961
9703.113281
9682.467773
9712.117188
9720.074219
9711.605469
9695.824219
9673.239258
9647.312500
9660.977539
9690.087891
9705.499023
9689.543945
9688.912109
9717.193359
9714.622070
9754.175781
9753.880859
9727.250977
9749.454102
9723.162109
9693.224609
9699.478516
9708.890625
9730.276367
9758.134766
9776.192383
9783.300781
9810.417969
9806.228516
9804.405273
9833.735352
9793.307617
9788.442383
9824.081055
9813.273438
9781.587891
9798.370117
9825.560547
9830.479492
9842.944336
9836.515625
9816.753906
9818.467773
9793.526367
9742.722656
9718.750000
9702.104492
9704.802734
9734.055664
9718.879883
9715.650391
9717.869141
9712.819336
9702.176758
9704.875000
9695.498047
9708.371094
9751.793945
9768.105469
9744.954102
9766.072266
9746.320312
9731.471680
9733.384766
9748.558594
9705.794922
9723.689453
9746.530273
9720.184570
9729.961914
9727.268555
9713.134766
9730.429688
9763.489258
9748.721680
9781.456055
9755.235352
9732.701172
9713.779297
9729.228516
9708.555664
9728.997070
9717.488281
9717.356445
9728.602539
9720.250977
9725.730469
9726.745117
9725.106445
9714.882812
9712.782227
9750.993164
9754.749023
9758.292969
9751.339844
9732.666992
9739.247070
9731.677734
9701.252930
9702.975586
9699.979492
9697.488281
9723.825195
9724.766602
9703.718750
9708.376953
9709.078125
9733.586914
9775.170898
9786.589844
9770.627930
9758.146484
9728.257812
9727.292969
9746.783203
9755.108398
9753.050781
9777.395508
9771.251953
9758.724609
9758.090820
9736.865234
9698.969727
9712.636719
9708.222656
9709.396484
9732.334961
9744.568359
9749.972656
9763.014648
9746.518555
9740.649414
9745.604492
9742.237305
9728.971680
9737.630859
9716.587891
9713.154297
9717.021484
9725.157227
9715.840820
9740.282227
9742.655273
9743.873047
9765.960938
9759.248047
9770.357422
9768.188477
9753.274414
9749.500000
9763.657227
9756.172852
9751.604492
9762.168945
9776.186523
9765.632812
9739.894531
9737.732422
9723.884766
9741.267578
9722.833984
9712.400391
9719.083984
9714.216797
9736.595703
9772.816406
9767.122070
9732.746094
9716.319336
9713.353516
9713.272461
9741.491211
9737.863281
9720.490234
9704.601562
9691.972656
9708.475586
9729.331055
9729.419922
9752.803711
9752.831055
9725.249023
9717.493164
9726.938477
9716.080078
9710.759766
9731.798828
9743.063477
9739.291992
9761.158203
9728.875000
9692.071289
9701.424805
9736.367188
9722.650391
9715.992188
9698.893555
9690.170898
9708.509766
9697.214844
9677.573242
9691.577148
9687.518555
9700.208984
9708.313477
9717.475586
9717.318359
9703.311523
9695.676758
9693.068359
9729.045898
9743.898438
9769.144531
9798.611328
9809.469727
9800.705078
9763.264648
9736.925781
9673.430664
9701.073242
9753.812500
9756.250977
9769.177734
9762.083984
9774.651367
9773.982422
9771.920898
9778.710938
9772.339844
9782.231445
9762.172852
9759.394531
9758.709961
9762.166992
9751.945312
9752.595703
9732.151367
9729.296875
9733.220703
9738.345703
9753.300781
9751.832031
9719.966797
9710.097656
9702.382812
9691.783203
9705.441406
9715.150391
9717.844727
9702.770508
9693.708008
9692.796875
9672.107422
9692.418945
9712.505859
9692.799805
9681.233398
9654.923828
9650.014648
9692.215820
9704.991211
9719.139648
9718.758789
9682.912109
9658.852539
9681.438477
9681.859375
9715.573242
9688.467773
9664.511719
9644.724609
9649.551758
9656.614258
9709.349609
9751.314453
9771.145508
9765.736328
9761.476562
9727.474609
9707.505859
9732.503906
9736.797852
9740.943359
9751.894531
9745.766602
9758.000000
9764.934570
9742.724609
9729.665039
9714.823242
9747.356445
9784.435547
9800.727539
9768.079102
9776.602539
9763.631836
9773.750977
9755.871094
9760.542969
9780.356445
9803.186523
9791.935547
9765.648438
9763.363281
9749.226562
9739.794922
9754.946289
9741.212891
9729.168945
9712.909180
9741.569336
9726.189453
9731.941406
9722.830078
9714.810547
9707.056641
9684.355469
9642.084961
9670.246094
9701.315430
9705.216797
9717.539062
9716.308594
9714.337891
9699.968750
9723.880859
9769.021484
9786.269531
9802.698242
9751.825195
9701.777344
9676.491211
9665.710938
9687.437500
9719.178711
9762.755859
9776.042969
9777.887695
9769.309570
9715.512695
9718.797852
9721.423828
9688.892578
9726.933594
9737.843750
9732.268555
9729.731445
9711.791992
9690.924805
9717.392578
9753.717773
9763.763672
9763.513672
9760.645508
9751.657227
9729.478516
9731.268555
9728.666016
9735.036133
9705.173828
9675.496094
9673.362305
9672.713867
9649.994141
9638.903320
9638.593750
9663.338867
9672.583984
9657.246094
9662.445312
9634.231445
9598.367188
9629.379883
9657.616211
9693.175781
9707.826172
9695.685547
9696.715820
9711.807617
9687.507812
9674.017578
9664.494141
9667.844727
9650.430664
9672.347656
9676.798828
9681.251953
9706.652344
9734.070312
9740.224609
9714.541992
9657.504883
9643.944336
9665.186523
9675.538086
9696.140625
9691.998047
9711.623047
9686.688477
9728.601562
9763.906250
9773.621094
9730.975586
9700.883789
9667.687500
9670.484375
9694.243164
9720.368164
9743.204102
9783.529297
9801.931641
9788.308594
9737.314453
9674.969727
9671.609375
9669.576172
9696.439453
9691.524414
9694.916016
9679.923828
9683.915039
9672.230469
9667.203125
9678.421875
9705.077148
9721.773438
9737.516602
9758.994141
9758.284180
9704.169922
9703.195312
9708.677734
9671.445312
9653.159180
9656.206055
9645.490234
9654.215820
9660.789062
9641.999023
9651.833984
9682.445312
9690.914062
9678.469727
9676.458008
9650.291016
9644.869141
9666.711914
9661.960938
9664.614258
9654.295898
9627.631836
9663.585938
9680.804688
9669.592773
9651.542969
9626.752930
9615.421875
9629.594727
9641.658203
9650.473633
9652.761719
9645.402344
9616.435547
9587.515625
9610.987305
9670.642578
9658.123047
9636.528320
9642.122070
9652.805664
9673.129883
9723.190430
9722.497070
9687.186523
9659.951172
9634.555664
9634.421875
9647.177734
9676.092773
9661.754883
9650.357422
9661.167969
9652.028320
9635.750977
9638.843750
9664.729492
9684.675781
9692.231445
9674.909180
9657.446289
9651.352539
9633.988281
9649.450195
9643.230469
9683.510742
9732.976562
9726.624023
9691.184570
9645.174805
9624.562500
9644.839844
9645.314453
9660.176758
9669.519531
9679.619141
9685.481445
9698.956055
9686.463867
9691.876953
9703.683594
9712.439453
9698.604492
9687.135742
9666.850586
9623.688477
9617.506836
9625.463867
9638.667969
9644.060547
9663.450195
9671.982422
9699.470703
9696.863281
9702.079102
9731.779297
9716.787109
9694.597656
9623.453125
9594.687500
9615.339844
9623.237305
9633.991211
9620.523438
9605.558594
9620.364258
9631.235352
9646.375000
9659.920898
9658.237305
9677.971680
9711.312500
9732.249023
9732.476562
9719.942383
9671.992188
9652.491211
9638.078125
9652.744141
9702.994141
9736.316406
9719.335938
9683.293945
9650.307617
9624.200195
9624.951172
9672.393555
9685.071289
9668.139648
9671.916016
9660.374023
9665.396484
9678.567383
9722.576172
9715.999023
9725.625000
9700.521484
9637.551758
9633.131836
9641.822266
9652.152344
9694.380859
9723.305664
9720.636719
9707.909180
9708.893555
9672.935547
9670.493164
9674.987305
9668.000977
9691.292969
9685.704102
9674.975586
9661.256836
9654.249023
9643.373047
9526.071289
9544.010742
9700.142578
9729.640625
9675.422852
9668.099609
9675.532227
9679.801758
9626.214844
9556.552734
9473.462891
9446.441406
9447.288086
9469.422852
9468.541016
9465.868164
9452.392578
9493.095703
9545.008789
9558.023438
9534.070312
9522.160156
9536.648438
9551.115234
9581.038086
9629.558594
9660.716797
9694.037109
9727.747070
9823.505859
9807.844727
9781.083008
9822.413086
9770.208008
9704.844727
9715.101562
9710.025391
9705.979492
9726.598633
9730.386719
9696.643555
9711.125000
9747.900391
9730.311523
9708.549805
9708.374023
9701.841797
9721.037109
9744.643555
9767.870117
9784.152344
9802.638672
9783.286133
9767.757812
9792.642578
9807.865234
9794.411133
9804.430664
9768.749023
9749.701172
9737.761719
9724.811523
9697.968750
9715.504883
9732.250977
9754.538086
9764.101562
9709.446289
9672.684570
9679.598633
9714.504883
9742.676758
9774.075195
9801.399414
9759.274414
9700.304688
9672.850586
9679.528320
9710.549805
9730.705078
9733.723633
9728.540039
9723.288086
9697.228516
9705.896484
9739.538086
9775.479492
9781.252930
9765.102539
9712.448242
9663.555664
9650.763672
9624.104492
9636.276367
9640.161133
9644.343750
9655.655273
9660.191406
9659.504883
9657.024414
9644.825195
9608.923828
9614.147461
9599.751953
9614.330078
9602.492188
9632.975586
9637.706055
9653.500977
9613.070312
9579.608398
9587.153320
9642.788086
9653.029297
9694.985352
9709.930664
9705.331055
9695.055664
9667.174805
9649.213867
9645.237305
9662.018555
9685.451172
9708.895508
9731.160156
9727.314453
9652.356445
9646.795898
9667.257812
9680.063477
9650.370117
9686.313477
9680.827148
9673.004883
9648.939453
9665.882812
9661.009766
9686.563477
9692.952148
9708.906250
9669.739258
9640.403320
9603.360352
9609.929688
9647.780273
9653.657227
9673.817383
9663.066406
9616.370117
9607.780273
9608.968750
9645.901367
9673.290039
9704.000000
9711.883789
9689.911133
9669.940430
9686.100586
9683.543945
9711.729492
9733.345703
9729.884766
9715.783203
9685.112305
9652.258789
9652.971680
9655.653320
9688.366211
9716.445312
9731.250000
9741.461914
9748.041992
9738.272461
9708.518555
9677.938477
9668.587891
9666.269531
9688.698242
9710.677734
9709.013672
9704.787109
9709.891602
9665.546875
9720.557617
9726.890625
9718.441406
9707.515625
9675.867188
9667.256836
9661.393555
9665.302734
9664.079102
9659.792969
9658.734375
9661.234375
9647.136719
9661.136719
9634.056641
9612.504883
9589.765625
9536.619141
9548.453125
9560.488281
9589.908203
9595.137695
9586.929688
9578.891602
9581.449219
9613.213867
9655.750000
9703.578125
9692.901367
9628.798828
9602.513672
9619.441406
9599.534180
9611.397461
9647.244141
9687.833008
9701.250977
9718.784180
9688.748047
9659.113281
9645.409180
9587.875977
9598.588867
9621.093750
9616.931641
9620.086914
```
