## Supplementary material for "Functional connectivity across the human subcortical auditory system using an autoregressive matrix-Gaussian copula graphical model approach with partial correlations": Code: roi-01_mean_ts.txt

```
10470.513672
10423.588867
10327.076172
10281.067383
10316.388672
10301.403320
10296.799805
10301.604492
10311.732422
10322.042969
10302.254883
10270.834961
10207.727539
10288.326172
10299.427734
10248.477539
10359.708984
10276.417969
10222.082031
10252.187500
10302.573242
10322.250000
10306.451172
10376.351562
10279.575195
10289.235352
10302.480469
10263.799805
10343.038086
10365.014648
10310.889648
10336.064453
10421.783203
10413.958984
10466.409180
10544.027344
10444.518555
10353.032227
10332.078125
10272.889648
10300.762695
10333.092773
10250.384766
10435.915039
10380.145508
10302.723633
10355.455078
10282.220703
10253.289062
10364.522461
10383.587891
10261.046875
10324.477539
10282.547852
10274.497070
10254.047852
10300.793945
10267.202148
10231.443359
10246.863281
10250.732422
10262.281250
10191.933594
10179.874023
10221.495117
10232.552734
10244.096680
10306.581055
10334.655273
10308.599609
10380.661133
10392.968750
10409.441406
10363.472656
10309.684570
10196.376953
10277.088867
10286.915039
10219.582031
10264.717773
10287.456055
10268.522461
10291.677734
10295.792969
10331.549805
10284.316406
10314.964844
10164.638672
10193.247070
10229.018555
10190.682617
10225.244141
10170.001953
10155.245117
10134.322266
10186.619141
10255.426758
10248.832031
10192.580078
10200.789062
10209.728516
10249.674805
10288.395508
10319.773438
10374.636719
10306.039062
10200.742188
10220.638672
10212.502930
10210.137695
10208.854492
10276.639648
10238.593750
10318.638672
10381.398438
10283.137695
10218.333008
10222.863281
10206.023438
10247.084961
10227.528320
10221.242188
10282.184570
10294.846680
10312.154297
10283.933594
10193.513672
10179.048828
10230.195312
10303.406250
10269.250000
10244.727539
10256.617188
10211.856445
10284.826172
10278.546875
10270.979492
10224.000977
10192.847656
10180.572266
10214.057617
10239.990234
10220.186523
10315.381836
10336.079102
10214.207031
10227.999023
10254.125977
10217.263672
10166.559570
10252.360352
10131.863281
10073.517578
10160.238281
10113.533203
10145.853516
10192.467773
10131.663086
10244.264648
10258.828125
10162.153320
10268.840820
10162.296875
10080.056641
10173.105469
10168.291016
10216.955078
10174.284180
10204.601562
10151.874023
10224.156250
10249.468750
10174.919922
10248.272461
10273.343750
10142.917969
10162.782227
10195.576172
10143.837891
10202.889648
10282.367188
10177.073242
10237.751953
10242.557617
10180.500977
10179.981445
10150.609375
10073.536133
10128.737305
10147.078125
10085.598633
10156.755859
10179.971680
10140.247070
10269.576172
10224.380859
10088.313477
10163.596680
10184.305664
10138.808594
10203.389648
10139.624023
10127.782227
10098.134766
10109.225586
10108.972656
10181.597656
10129.599609
10118.193359
10154.202148
10117.595703
10039.046875
10133.929688
10146.583984
10110.560547
10213.909180
10126.904297
10127.742188
10113.869141
10106.894531
10095.527344
10232.846680
10153.963867
10196.623047
10183.173828
10144.002930
10073.906250
10130.726562
10066.320312
10072.125000
10114.177734
10158.055664
10115.435547
10157.980469
10082.547852
10143.833984
10150.508789
10063.619141
10111.321289
10106.629883
10104.608398
10085.678711
10144.531250
10077.366211
10092.196289
10173.696289
10152.721680
10094.807617
10100.207031
10060.951172
10039.435547
10113.974609
10185.075195
10191.999023
10254.737305
10198.744141
10166.185547
10218.816406
10233.463867
10166.248047
10175.119141
10107.365234
10125.551758
10120.067383
10132.681641
10113.811523
10001.417969
9991.595703
9998.865234
10103.048828
10071.093750
10107.777344
10179.674805
10211.066406
10184.870117
10221.552734
10052.771484
10022.408203
10044.747070
10079.129883
10032.837891
10079.104492
10014.176758
10049.912109
10097.870117
10073.048828
10007.734375
9996.172852
10068.904297
10101.182617
10125.770508
10222.738281
10189.620117
10148.731445
10200.567383
10075.997070
10037.254883
10037.711914
10001.444336
10037.750000
10101.284180
9963.737305
10091.148438
10083.990234
9978.469727
9989.446289
10100.037109
10109.271484
10126.614258
10094.522461
10028.607422
10077.220703
10050.912109
10097.847656
10123.207031
10202.802734
10167.299805
10128.707031
10145.511719
10032.379883
10049.076172
10073.836914
10082.584961
10130.500977
10149.144531
10049.656250
10091.000000
10077.388672
10017.043945
10036.806641
10077.114258
10076.521484
10036.886719
10085.308594
10053.382812
10098.966797
10028.366211
10102.464844
9974.333984
10042.468750
10046.666016
9997.709961
10038.591797
10055.987305
10010.869141
10065.473633
9976.635742
9948.026367
10048.095703
10112.954102
10123.974609
10179.250977
10089.532227
10059.205078
10094.200195
10051.656250
10019.986328
10133.972656
10110.229492
10147.361328
10217.379883
10174.830078
10144.826172
10126.312500
10092.389648
10029.358398
10179.125977
10098.867188
10120.880859
10152.325195
9997.718750
10096.608398
10179.150391
10076.617188
10097.441406
10121.481445
10082.257812
10169.656250
10181.119141
10106.036133
10059.761719
10106.618164
10028.192383
10040.705078
10029.669922
10070.525391
10114.916992
10080.740234
10047.073242
9968.805664
9996.317383
9971.923828
9968.573242
10104.694336
10071.677734
10030.220703
10065.580078
9965.619141
9906.471680
9982.703125
10020.074219
9997.005859
10082.536133
10096.823242
10098.559570
10101.597656
9989.847656
9936.500000
9927.040039
9989.907227
9916.315430
10059.240234
10051.750977
10121.793945
10170.895508
10042.171875
9937.576172
9962.277344
9920.307617
9956.229492
10015.208984
10101.830078
10121.505859
10157.816406
10162.976562
10049.130859
9983.713867
9968.002930
10029.627930
10041.266602
10068.709961
10082.873047
10068.196289
10010.684570
9947.315430
10010.314453
10079.013672
10001.533203
10039.992188
10036.448242
9913.349609
9932.322266
10015.384766
10006.125000
10062.271484
10188.661133
10097.891602
10028.386719
9971.277344
9999.709961
10028.239258
10052.848633
10091.844727
10154.473633
10099.200195
10109.669922
10023.412109
9974.374023
9953.956055
9925.325195
9910.854492
9966.367188
9968.823242
9987.993164
9979.511719
9953.446289
9934.273438
9984.355469
9996.825195
9891.502930
9982.732422
9950.694336
10004.004883
10058.719727
10167.548828
10154.418945
10235.517578
10144.535156
10032.381836
10020.977539
9921.856445
9845.121094
9884.355469
10002.315430
9963.303711
10034.441406
10208.073242
10139.180664
10046.592773
9949.152344
9813.290039
9881.406250
9956.849609
10016.305664
10054.583984
10084.319336
10204.960938
10175.396484
10127.863281
10004.731445
9907.307617
9915.963867
9984.694336
10027.682617
10065.198242
9982.363281
9842.382812
9879.664062
9962.920898
10010.320312
10110.158203
10179.946289
10228.041016
10178.851562
10023.014648
9902.673828
9834.834961
9917.183594
9961.182617
9974.752930
10038.385742
10019.106445
9992.659180
9979.163086
9991.276367
9957.316406
10028.500000
10115.416992
9981.636719
10143.492188
10084.132812
9957.812500
9945.630859
9935.967773
10041.166992
10036.820312
9964.011719
9960.951172
9984.886719
10034.300781
10010.046875
9924.034180
10091.714844
10051.055664
10105.056641
10033.880859
9956.522461
9969.547852
9927.739258
9948.788086
10015.490234
10118.244141
10085.989258
10065.171875
10078.645508
10103.597656
10079.205078
10114.013672
10085.880859
9912.546875
9939.398438
10085.742188
10032.976562
10132.572266
10150.049805
10005.242188
10055.292969
9973.711914
9932.831055
9892.544922
9994.369141
10004.768555
10042.979492
10041.467773
9972.801758
9947.525391
9990.277344
10043.951172
10001.082031
10132.599609
10145.044922
10134.091797
10199.923828
10390.065430
10163.284180
10015.512695
10022.930664
9986.665039
9919.048828
9977.150391
10022.311523
9921.409180
10037.768555
9990.379883
9902.592773
9993.999023
10018.323242
10015.948242
10088.499023
10078.832031
10037.877930
10030.303711
9932.048828
9868.999023
9848.621094
9924.625977
9955.324219
9963.442383
10002.750977
9943.826172
10092.382812
10109.624023
9987.786133
9951.452148
9863.294922
9854.049805
9869.384766
9931.102539
9918.549805
9821.647461
9927.332031
9956.638672
9956.389648
9969.036133
9963.666992
9980.328125
9951.829102
10017.628906
10065.755859
10098.893555
10056.541016
9955.977539
9970.703125
9893.547852
9978.726562
10118.370117
10036.717773
10036.780273
10026.138672
9933.988281
9855.812500
9901.007812
9886.223633
9957.333984
10037.450195
10010.625977
9981.726562
10022.428711
10042.799805
10030.725586
10008.951172
10074.240234
9983.463867
10011.839844
9975.707031
9921.610352
10010.997070
10045.916016
9985.250977
9917.180664
9973.664062
9991.290039
10021.505859
10082.214844
10102.917969
10115.497070
10046.570312
9826.294922
9837.067383
9893.917969
9895.644531
9978.419922
10026.375977
10126.053711
10251.488281
10176.369141
10106.663086
10131.583008
10122.099609
10018.039062
9914.559570
9726.567383
9729.808594
9668.342773
9780.400391
9737.490234
9704.379883
9659.067383
9740.140625
9923.996094
9939.307617
9883.675781
9878.573242
9873.979492
9883.559570
9937.244141
9932.399414
9930.939453
10018.407227
10036.426758
10077.076172
10112.120117
10162.763672
10132.428711
10237.648438
10140.261719
10180.244141
10198.588867
10127.570312
10070.390625
10046.717773
9976.702148
10047.485352
10047.994141
10057.902344
10131.893555
10028.924805
9999.270508
10008.820312
10033.693359
10056.904297
10089.140625
10146.222656
10145.600586
10036.253906
10109.666016
10111.047852
10088.178711
10059.959961
9976.895508
9957.727539
10041.129883
10053.810547
10021.759766
10084.159180
10088.755859
10020.782227
10056.372070
10103.374023
10017.407227
9976.083008
10035.364258
10002.224609
10061.314453
10064.635742
9959.470703
9860.162109
9867.997070
9957.220703
10033.255859
10102.656250
10014.555664
9997.875977
10000.842773
9889.557617
9887.064453
9996.113281
10020.461914
10052.593750
10138.389648
10119.437500
10070.916992
9975.742188
9859.593750
9909.119141
9988.197266
9950.041992
9994.521484
10040.893555
9986.041016
9951.113281
9894.064453
9853.166992
9851.025391
9937.881836
9946.071289
9924.649414
9997.409180
10012.199219
9921.384766
9958.626953
9899.372070
9954.735352
10037.388672
10056.187500
10064.759766
10083.361328
10037.957031
9985.043945
10053.053711
9941.419922
9889.909180
9978.799805
10014.589844
9975.610352
10034.056641
9996.026367
10016.750977
9997.779297
10049.268555
10045.314453
9997.934570
10001.333008
9984.806641
9883.496094
9871.311523
9887.282227
9898.688477
9965.755859
10028.937500
10028.240234
9925.490234
9874.946289
9847.657227
9854.182617
9869.351562
9971.238281
9980.552734
9995.941406
9999.606445
9928.424805
9896.330078
9836.790039
9880.732422
9926.372070
9925.708984
9860.083984
9876.553711
9862.178711
9948.340820
9990.374023
10033.340820
10008.678711
9933.557617
9838.889648
9739.358398
9817.846680
9883.982422
9919.205078
9946.127930
10070.259766
10014.330078
10001.088867
10029.425781
9991.788086
9945.473633
9970.662109
9948.240234
9941.158203
9974.914062
10014.260742
9900.808594
9883.947266
9952.152344
9958.257812
10027.961914
10061.208984
10037.160156
10052.441406
10044.858398
9995.709961
9932.595703
9871.379883
9872.281250
9982.950195
9882.825195
9961.567383
9942.967773
9997.456055
10011.200195
10082.738281
10094.224609
10031.346680
9961.417969
9871.314453
9783.507812
9833.129883
9801.044922
9800.551758
9867.705078
9943.713867
9924.417969
9962.143555
9894.644531
9747.434570
9839.042969
9838.388672
9966.736328
9984.124023
10000.461914
10081.757812
10132.549805
10112.157227
10031.805664
9956.426758
9804.000977
9755.520508
9830.087891
9793.697266
9760.096680
```
