## Supplementary material for "Functional connectivity across the human subcortical auditory system using an autoregressive matrix-Gaussian copula graphical model approach with partial correlations": Code: roi-02_mean_ts.txt

```
10477.723633
10422.053711
10347.748047
10345.886719
10360.024414
10336.409180
10341.175781
10354.373047
10346.450195
10291.973633
10291.137695
10275.345703
10283.000000
10319.638672
10325.121094
10310.386719
10314.779297
10325.607422
10292.930664
10329.939453
10314.048828
10288.011719
10328.190430
10338.629883
10301.253906
10312.473633
10334.802734
10303.447266
10334.654297
10330.031250
10280.958984
10305.340820
10303.886719
10309.871094
10362.695312
10410.100586
10359.407227
10363.313477
10303.166016
10269.874023
10290.849609
10297.318359
10317.129883
10372.271484
10352.988281
10314.063477
10341.339844
10330.468750
10323.382812
10355.135742
10337.283203
10304.463867
10312.451172
10279.592773
10264.930664
10309.746094
10279.701172
10254.259766
10289.321289
10278.456055
10250.373047
10289.598633
10268.520508
10265.433594
10297.816406
10300.463867
10290.523438
10323.145508
10325.373047
10286.826172
10327.595703
10324.435547
10310.938477
10318.697266
10298.093750
10299.651367
10336.345703
10312.833008
10298.338867
10310.842773
10276.308594
10239.865234
10307.247070
10325.109375
10296.271484
10296.745117
10269.995117
10204.577148
10237.645508
10254.563477
10228.985352
10262.975586
10236.825195
10221.078125
10215.243164
10262.303711
10240.530273
10250.982422
10270.844727
10265.329102
10245.157227
10292.370117
10266.392578
10266.193359
10266.584961
10277.193359
10243.958008
10266.874023
10230.972656
10231.062500
10259.360352
10264.968750
10281.100586
10335.886719
10350.150391
10344.432617
10384.833984
10328.500977
10320.147461
10355.195312
10342.834961
10315.322266
10369.746094
10381.352539
10381.279297
10408.330078
10367.086914
10332.689453
10354.520508
10331.422852
10275.174805
10309.365234
10291.069336
10308.974609
10330.755859
10305.534180
10274.622070
10296.166992
10261.107422
10253.421875
10281.043945
10285.740234
10278.411133
10337.980469
10339.173828
10291.152344
10325.220703
10314.775391
10273.344727
10282.060547
10284.922852
10244.879883
10275.848633
10259.661133
10236.129883
10265.592773
10248.717773
10212.139648
10268.725586
10296.747070
10293.999023
10330.202148
10302.551758
10223.730469
10275.838867
10279.278320
10264.561523
10267.737305
10258.138672
10235.027344
10264.343750
10262.206055
10265.847656
10296.765625
10260.906250
10245.231445
10275.259766
10282.686523
10261.821289
10306.751953
10299.158203
10258.214844
10309.939453
10272.662109
10233.228516
10262.422852
10234.628906
10187.391602
10240.070312
10244.625000
10250.446289
10301.572266
10267.885742
10263.434570
10274.542969
10293.466797
10275.467773
10307.594727
10263.489258
10261.413086
10278.890625
10275.861328
10260.837891
10306.704102
10289.506836
10272.794922
10312.339844
10258.677734
10235.195312
10275.545898
10239.735352
10243.230469
10302.766602
10277.146484
10277.630859
10309.710938
10272.344727
10259.592773
10297.305664
10266.036133
10274.087891
10310.457031
10246.168945
10237.059570
10269.639648
10250.491211
10266.911133
10311.325195
10275.693359
10285.416016
10310.723633
10280.310547
10293.638672
10305.991211
10286.383789
10321.024414
10334.793945
10288.646484
10285.383789
10317.835938
10298.771484
10303.448242
10347.333984
10301.469727
10296.577148
10304.913086
10258.634766
10257.156250
10275.302734
10257.065430
10286.701172
10341.382812
10326.543945
10272.873047
10319.771484
10265.442383
10283.393555
10293.594727
10299.646484
10293.702148
10271.987305
10210.843750
10208.588867
10268.954102
10245.375977
10259.517578
10264.717773
10247.781250
10237.342773
10247.029297
10235.538086
10260.791016
10288.278320
10290.725586
10315.033203
10330.306641
10267.383789
10238.382812
10262.415039
10287.888672
10292.852539
10320.093750
10313.165039
10256.211914
10247.678711
10246.456055
10220.760742
10250.342773
10258.690430
10237.486328
10274.417969
10265.191406
10250.375000
10298.758789
10267.970703
10213.719727
10242.661133
10267.957031
10280.376953
10323.773438
10337.885742
10292.194336
10282.523438
10240.745117
10212.839844
10268.014648
10299.708008
10294.158203
10308.374023
10325.502930
10302.004883
10321.686523
10316.922852
10312.686523
10333.405273
10336.717773
10307.845703
10299.333008
10321.876953
10287.402344
10288.374023
10318.302734
10288.229492
10295.344727
10325.588867
10296.589844
10273.767578
10291.680664
10239.537109
10249.916016
10286.175781
10279.291016
10285.506836
10294.939453
10266.800781
10261.162109
10247.151367
10183.791016
10213.620117
10260.682617
10237.143555
10236.565430
10250.442383
10219.354492
10229.520508
10267.796875
10258.771484
10232.499023
10277.292969
10262.762695
10253.387695
10273.579102
10247.173828
10236.041016
10265.745117
10230.819336
10220.329102
10228.315430
10222.038086
10248.868164
10318.310547
10317.446289
10307.812500
10298.622070
10243.675781
10245.999023
10274.423828
10268.336914
10316.407227
10320.718750
10293.734375
10309.208008
10324.606445
10276.368164
10293.862305
10312.116211
10309.100586
10353.926758
10367.461914
10324.874023
10347.757812
10384.022461
10370.707031
10352.432617
10361.090820
10367.660156
10378.781250
10385.122070
10339.428711
10288.255859
10303.807617
10299.073242
10295.861328
10298.491211
10244.042969
10250.807617
10287.757812
10273.042969
10280.712891
10317.720703
10266.616211
10252.682617
10240.502930
10197.538086
10227.474609
10275.939453
10261.186523
10283.375000
10295.919922
10273.714844
10288.039062
10359.309570
10363.650391
10374.298828
10404.281250
10324.536133
10276.388672
10278.686523
10255.794922
10292.323242
10353.974609
10346.582031
10316.881836
10340.181641
10323.115234
10254.625000
10296.142578
10307.948242
10248.734375
10313.725586
10311.000977
10286.586914
10315.976562
10286.953125
10247.606445
10303.710938
10319.973633
10322.721680
10349.701172
10321.963867
10263.008789
10300.689453
10318.048828
10298.470703
10322.040039
10285.799805
10238.127930
10267.211914
10260.187500
10247.723633
10263.467773
10237.984375
10253.742188
10265.106445
10218.542969
10209.666016
10196.603516
10208.542969
10248.933594
10236.301758
10241.975586
10299.450195
10274.204102
10256.689453
10275.753906
10272.991211
10225.074219
10242.526367
10229.278320
10219.416016
10266.684570
10279.588867
10280.527344
10334.807617
10361.339844
10298.119141
10266.246094
10230.869141
10204.724609
10238.085938
10283.709961
10264.746094
10257.466797
10273.201172
10258.084961
10317.781250
10391.430664
10361.384766
10317.643555
10298.887695
10262.787109
10269.915039
10289.595703
10338.209961
10341.089844
10406.929688
10438.102539
10377.092773
10337.924805
10282.994141
10236.478516
10265.501953
10301.291016
10281.578125
10301.419922
10263.750977
10243.052734
10283.277344
10303.312500
10298.450195
10308.177734
10331.691406
10291.721680
10286.596680
10295.582031
10271.875000
10263.213867
10281.398438
10243.657227
10234.127930
10232.171875
10213.156250
10233.377930
10259.431641
10242.154297
10244.606445
10298.568359
10273.117188
10282.450195
10275.724609
10240.624023
10242.137695
10270.742188
10245.074219
10239.041992
10243.911133
10227.234375
10259.049805
10277.974609
10250.119141
10227.069336
10213.453125
10204.171875
10218.832031
10266.228516
10246.196289
10236.636719
10270.801758
10163.927734
10148.231445
10193.251953
10250.530273
10248.364258
10218.507812
10225.984375
10233.405273
10238.239258
10293.085938
10250.190430
10206.057617
10238.386719
10231.403320
10210.989258
10260.648438
10274.049805
10219.077148
10224.097656
10220.939453
10193.389648
10203.629883
10269.717773
10233.659180
10254.739258
10280.436523
10249.893555
10258.029297
10300.355469
10264.271484
10261.873047
10336.589844
10390.751953
10315.008789
10364.376953
10328.058594
10234.765625
10229.833008
10269.013672
10241.989258
10253.961914
10286.489258
10256.349609
10244.811523
10312.290039
10285.699219
10283.306641
10363.311523
10328.455078
10311.913086
10312.388672
10234.878906
10179.101562
10209.928711
10223.303711
10209.391602
10264.683594
10236.795898
10238.567383
10283.682617
10264.996094
10283.154297
10337.620117
10323.685547
10226.128906
10201.070312
10205.541992
10189.419922
10226.457031
10240.993164
10185.982422
10179.648438
10220.960938
10193.954102
10229.232422
10265.458984
10257.574219
10284.856445
10322.009766
10305.517578
10303.300781
10290.814453
10231.100586
10208.147461
10277.817383
10266.147461
10310.672852
10353.586914
10293.363281
10231.905273
10209.727539
10158.238281
10178.853516
10241.670898
10233.361328
10231.657227
10263.197266
10238.113281
10207.892578
10287.583008
10316.288086
10332.618164
10326.586914
10278.370117
10203.104492
10204.506836
10218.075195
10235.110352
10294.160156
10304.602539
10277.869141
10293.172852
10280.828125
10242.296875
10234.613281
10244.976562
10214.233398
10231.541016
10246.160156
10216.087891
10207.796875
10243.817383
10211.224609
10127.358398
10181.971680
10308.604492
10337.089844
10287.046875
10237.909180
10222.989258
10242.376953
10246.852539
10161.158203
10106.211914
10045.413086
10009.741211
10047.368164
10082.324219
10078.177734
10073.173828
10083.420898
10147.738281
10138.307617
10133.446289
10152.039062
10189.130859
10175.193359
10205.748047
10251.481445
10283.239258
10275.015625
10345.553711
10407.348633
10372.601562
10344.012695
10356.227539
10314.668945
10253.234375
10289.105469
10295.872070
10270.980469
10308.208984
10305.560547
10282.298828
10303.819336
10308.488281
10294.398438
10327.691406
10334.041992
10306.632812
10317.925781
10372.003906
10348.214844
10362.272461
10382.175781
10358.370117
10354.374023
10389.177734
10386.826172
10383.528320
10391.000000
10318.781250
10264.332031
10286.521484
10301.549805
10283.029297
10327.952148
10345.773438
10341.094727
10364.174805
10318.861328
10255.620117
10291.051758
10316.938477
10325.042969
10377.000000
10376.512695
10305.765625
10264.693359
10268.664062
10270.046875
10312.926758
10360.366211
10344.496094
10343.589844
10332.488281
10306.223633
10361.573242
10406.712891
10414.413086
10408.898438
10391.478516
10270.140625
10200.626953
10206.249023
10201.185547
10215.644531
10215.219727
10195.863281
10217.795898
10276.376953
10236.560547
10216.908203
10217.662109
10179.721680
10181.098633
10201.861328
10204.049805
10229.014648
10235.258789
10192.034180
10210.075195
10184.583984
10126.224609
10152.838867
10225.412109
10251.572266
10255.383789
10304.273438
10310.604492
10290.764648
10275.734375
10216.791016
10235.741211
10255.635742
10296.530273
10308.996094
10344.042969
10333.289062
10302.354492
10277.552734
10294.672852
10258.995117
10236.880859
10265.754883
10300.974609
10300.373047
10312.095703
10306.415039
10285.884766
10312.141602
10325.723633
10276.428711
10252.543945
10243.380859
10206.156250
10238.829102
10291.824219
10282.794922
10290.227539
10276.768555
10207.644531
10181.712891
10228.111328
10253.574219
10275.000000
10317.709961
10273.088867
10255.638672
10266.880859
10283.062500
10273.838867
10330.508789
10357.051758
10314.944336
10312.159180
10251.725586
10224.795898
10264.587891
10271.426758
10296.200195
10365.447266
10386.877930
10358.381836
10374.948242
10391.542969
10350.000977
10308.915039
10297.707031
10261.623047
10278.539062
10301.882812
10286.577148
10317.199219
10334.494141
10319.844727
10369.400391
10390.156250
10345.206055
10316.168945
10273.921875
10209.304688
10274.122070
10280.216797
10258.791016
10260.521484
10264.479492
10234.058594
10245.738281
10249.226562
10227.269531
10248.630859
10233.717773
10186.654297
10189.320312
10192.909180
10168.660156
10221.548828
10235.704102
10208.771484
10250.566406
10322.996094
10334.927734
10349.448242
10311.154297
10206.667969
10207.840820
10246.841797
10250.510742
10273.126953
10322.119141
10335.576172
10347.807617
10373.336914
10305.938477
10258.102539
10242.669922
10195.720703
10200.830078
10244.876953
10242.053711
10228.005859
```
