## Supplementary material for "Functional connectivity across the human subcortical auditory system using an autoregressive matrix-Gaussian copula graphical model approach with partial correlations": Code: roi-03_mean_ts.txt

```
11350.554688
11254.727539
11125.882812
11122.430664
11198.802734
11197.416992
11155.370117
11206.073242
11293.020508
11183.594727
11131.687500
11138.886719
11145.790039
11175.350586
11241.447266
11195.676758
11172.039062
11220.983398
11151.171875
11160.044922
11216.778320
11094.517578
11172.610352
11262.167969
11194.507812
11182.744141
11207.252930
11134.305664
11186.398438
11239.370117
11221.603516
11240.642578
11305.691406
11262.688477
11341.046875
11317.078125
11277.630859
11200.589844
11224.763672
11173.814453
11180.711914
11189.770508
11173.208008
11289.037109
11264.353516
11233.730469
11185.457031
11180.138672
11198.691406
11251.680664
11268.699219
11265.947266
11233.158203
11211.859375
11144.313477
11232.344727
11186.908203
11097.399414
11088.052734
11126.727539
11075.044922
11131.752930
11150.078125
11117.380859
11159.853516
11169.857422
11123.592773
11195.421875
11213.207031
11219.708008
11286.246094
11300.539062
11254.966797
11211.822266
11176.908203
11117.637695
11159.022461
11179.139648
11099.325195
11112.589844
11115.390625
11037.111328
11076.508789
11179.875977
11124.193359
11132.063477
11175.109375
11093.464844
11099.395508
11102.186523
11047.916016
11061.884766
11077.660156
11016.568359
11032.558594
11034.547852
11089.758789
11078.351562
11141.973633
11109.840820
11080.023438
11191.927734
11214.946289
11204.031250
11233.354492
11183.810547
11038.119141
11094.114258
11064.417969
11100.497070
11144.474609
11141.966797
11140.416992
11194.052734
11242.971680
11137.817383
11139.230469
11031.252930
11025.761719
11059.001953
11115.019531
11047.175781
11129.780273
11159.850586
11188.964844
11193.588867
11106.383789
11025.072266
11133.167969
11150.149414
11154.421875
11170.748047
11170.962891
11125.775391
11259.212891
11236.304688
11139.848633
11139.031250
11116.047852
11029.680664
11104.287109
11111.977539
11103.297852
11131.063477
11157.275391
11151.985352
11068.871094
11087.281250
11048.730469
11134.882812
11121.783203
11061.624023
11052.547852
11019.417969
10927.701172
11018.787109
11047.990234
10964.442383
11024.688477
11153.058594
11112.145508
11091.649414
11112.177734
11004.617188
11011.507812
11068.920898
11027.476562
11069.327148
11053.326172
11023.941406
11084.892578
11075.083984
11106.057617
11134.834961
11163.325195
11022.165039
11095.677734
11099.747070
11069.207031
11055.475586
11133.173828
11034.744141
11112.244141
11052.084961
11030.543945
11013.812500
11083.922852
11053.056641
10979.399414
11030.062500
11026.479492
11087.751953
11120.536133
11132.943359
11190.501953
11118.546875
11015.306641
11093.799805
11024.330078
11077.801758
11054.190430
11047.269531
11036.139648
10990.442383
11012.384766
10998.596680
11027.105469
11019.376953
11016.687500
11049.098633
10993.794922
10964.081055
11017.772461
10988.632812
11003.841797
11120.819336
11003.298828
10979.854492
11022.427734
10976.854492
10951.064453
11067.072266
11013.037109
11038.699219
11022.207031
11027.705078
10999.469727
11075.524414
10943.123047
10909.502930
11034.002930
11031.692383
11005.792969
11078.325195
10974.019531
10979.441406
11043.140625
10976.772461
10966.221680
11020.320312
11098.180664
11021.951172
11033.684570
11052.864258
11052.610352
11114.378906
11055.878906
10998.550781
10964.148438
10977.867188
10957.834961
11019.607422
11025.306641
10932.583984
11063.952148
11035.046875
11059.273438
11057.239258
11032.169922
11060.263672
11029.127930
10963.709961
11013.045898
11022.485352
10976.856445
10874.100586
10877.553711
10818.300781
10918.700195
10928.145508
10952.923828
10985.375977
11083.215820
11123.623047
11120.251953
11129.789062
11017.597656
10902.610352
10941.870117
10985.435547
10960.047852
11037.415039
11011.732422
10974.870117
10978.354492
11029.985352
10911.791016
10941.655273
10923.864258
11012.353516
10996.404297
11119.949219
11090.688477
11108.215820
11112.308594
10931.908203
10924.208984
10912.096680
10886.419922
10946.142578
11034.757812
10998.751953
11033.123047
10987.149414
10915.546875
10973.194336
11051.285156
11014.292969
11045.697266
11051.343750
10958.129883
10999.632812
11062.649414
11055.208984
11073.823242
11151.007812
11073.113281
11029.294922
10967.508789
10964.546875
10905.497070
11021.679688
10993.706055
11030.177734
11060.344727
10987.693359
10952.719727
10986.598633
10940.796875
10940.913086
10955.600586
10974.908203
10906.823242
10972.621094
10942.304688
11000.477539
10976.149414
10931.134766
10893.705078
10939.235352
10938.505859
10922.218750
11007.428711
11017.184570
10954.310547
11009.354492
10976.642578
10883.780273
10960.219727
11031.123047
10996.841797
11082.930664
11107.148438
11001.757812
11024.718750
10982.305664
10992.257812
11000.431641
11055.392578
11029.538086
11117.648438
11115.814453
11042.995117
11097.898438
10969.616211
10981.784180
11000.648438
11007.115234
11035.389648
11035.468750
11019.446289
11030.327148
11035.985352
11024.040039
11004.677734
11016.756836
11006.782227
11089.466797
11078.013672
11040.114258
11003.068359
11017.751953
10978.899414
10963.463867
11000.407227
11030.477539
11051.118164
11038.524414
11014.667969
10881.772461
10819.719727
10795.519531
10871.209961
10953.898438
10936.751953
10921.242188
10892.998047
10843.919922
10861.492188
10899.202148
10882.842773
10946.603516
11021.848633
10959.027344
10998.937500
11089.276367
10930.851562
10928.052734
10783.272461
10787.663086
10839.008789
10977.399414
11005.763672
11083.457031
11168.553711
11035.441406
10868.217773
10820.665039
10862.180664
10888.524414
11052.393555
11022.775391
11022.825195
11138.745117
11110.679688
10965.023438
10967.017578
10989.023438
10950.307617
11033.514648
11058.823242
11040.340820
11042.971680
10935.649414
10887.507812
10955.901367
10962.216797
10962.794922
10978.725586
10962.549805
10902.230469
10913.514648
10988.607422
11004.415039
11058.520508
11104.528320
10973.582031
10974.778320
10981.200195
10947.703125
10953.022461
10957.281250
10993.166016
11030.635742
11016.183594
11071.640625
10955.785156
10920.738281
10976.837891
10970.568359
10952.187500
11006.924805
10931.173828
10918.455078
11008.203125
11062.754883
11030.198242
11066.424805
11028.436523
10884.270508
11024.112305
11025.471680
11009.475586
11071.360352
11188.600586
11135.386719
11112.494141
10988.170898
10854.229492
10909.788086
10924.556641
10850.977539
10840.836914
10821.486328
10914.918945
10962.755859
11170.575195
11099.143555
11154.453125
10992.203125
10818.453125
10863.209961
10934.136719
10988.930664
11038.449219
11143.800781
11167.160156
11183.582031
11126.266602
10995.626953
10879.432617
10838.924805
10927.645508
10912.020508
11007.655273
10961.962891
10876.715820
10920.547852
10950.057617
11008.483398
11028.045898
11124.606445
11078.181641
11014.789062
11014.659180
10846.884766
10777.765625
10840.342773
10858.810547
10877.619141
10984.831055
10956.084961
10990.937500
11027.320312
10911.959961
10908.917969
11040.033203
11036.642578
11101.850586
11116.533203
10972.069336
10884.952148
10972.582031
10931.120117
10890.517578
10941.850586
10914.805664
10904.420898
10988.774414
11030.211914
10968.511719
11060.494141
11003.303711
11091.694336
11072.171875
11079.770508
10973.462891
10931.929688
10805.076172
10862.406250
10970.187500
11070.831055
11053.722656
11050.145508
11055.522461
11018.348633
11054.289062
11092.790039
11073.929688
10915.334961
10930.530273
11028.631836
11026.887695
11104.204102
11138.019531
11013.992188
10976.814453
11005.825195
10911.437500
10944.277344
10973.283203
10986.450195
10992.697266
11027.873047
10957.083984
10991.058594
10978.323242
11053.850586
11016.671875
11064.667969
11216.256836
11224.958984
11345.897461
11353.952148
11190.350586
11093.957031
11033.729492
11004.257812
10923.957031
11047.511719
11013.960938
10964.832031
11033.937500
11004.901367
10912.693359
11020.744141
11002.252930
10963.953125
11090.453125
11121.721680
11038.514648
11016.171875
10961.541992
10957.438477
10912.495117
10872.486328
10955.258789
10951.092773
11017.459961
10968.954102
11099.642578
11083.280273
10974.767578
10910.348633
10825.010742
10868.591797
10905.550781
10873.708984
10852.558594
10847.530273
10936.651367
10913.430664
10915.979492
10996.117188
10921.360352
10912.265625
10985.112305
10967.811523
10990.632812
11115.229492
10990.802734
10967.754883
10896.574219
10846.946289
10914.634766
10997.567383
11058.618164
10977.333984
11030.232422
10868.932617
10853.482422
10821.792969
10826.988281
10853.303711
10938.612305
10921.126953
10919.704102
10972.189453
11060.058594
11048.287109
11072.877930
11082.485352
10981.296875
11008.209961
10969.000000
10872.244141
11003.007812
11004.428711
10953.440430
10986.538086
11052.024414
10955.697266
11047.501953
11103.707031
11082.629883
11062.357422
11043.312500
10872.498047
10803.964844
10935.449219
11004.772461
11035.142578
11054.885742
11203.473633
11250.323242
11217.135742
11140.228516
11148.459961
11038.423828
11018.138672
10834.783203
10749.059570
10646.350586
10661.520508
10700.123047
10713.179688
10654.366211
10689.905273
10794.447266
10949.856445
10972.974609
10869.298828
10868.356445
10869.309570
10901.673828
10896.051758
10992.222656
11074.489258
11026.717773
11120.185547
11184.624023
11192.146484
11137.685547
11230.534180
11229.735352
11187.862305
11219.524414
11267.755859
11129.142578
11184.673828
11112.538086
11089.562500
11107.694336
11173.896484
11168.351562
11166.424805
11129.774414
11063.668945
11049.110352
11091.516602
11162.519531
11132.819336
11191.606445
11164.078125
11110.069336
11079.440430
11168.436523
11113.040039
11118.375977
11064.492188
10954.973633
11071.547852
11092.873047
11077.407227
11081.462891
11099.443359
11097.280273
11085.990234
11128.025391
11050.694336
10977.759766
11004.042969
11035.449219
11072.160156
11134.216797
11051.690430
10935.890625
10912.875977
10963.435547
11005.654297
11095.668945
11086.405273
11084.988281
11083.196289
10932.033203
10890.505859
10984.187500
11079.030273
11128.326172
11183.850586
11119.342773
11041.033203
11036.508789
10942.373047
10885.398438
10951.770508
10918.313477
10909.313477
10989.146484
11019.292969
10968.533203
10960.703125
10859.986328
10914.598633
10916.884766
10947.329102
10996.618164
11051.854492
10988.031250
10944.125977
10944.913086
10902.359375
10911.476562
11037.103516
11094.399414
11053.789062
11112.955078
11079.035156
11076.624023
11026.482422
10997.556641
10954.851562
11031.002930
11003.374023
11045.091797
11084.085938
11094.125977
11091.239258
11062.337891
11106.610352
11151.752930
11078.442383
11095.230469
11050.629883
11058.383789
10984.250977
10982.600586
11025.124023
11041.459961
11066.408203
11039.625000
10985.091797
10967.177734
10905.434570
10872.687500
10995.789062
11028.087891
11033.585938
11135.881836
11016.052734
10967.610352
10969.180664
10906.290039
10947.698242
10939.505859
10946.933594
10914.690430
10969.084961
10981.449219
11017.501953
11125.290039
11129.927734
11072.690430
11002.062500
10924.372070
10919.534180
10906.599609
10983.547852
10987.558594
11074.543945
11137.730469
11104.740234
11094.379883
11056.253906
11075.430664
10983.469727
10986.350586
10957.196289
11035.912109
11101.803711
11056.263672
11028.257812
11027.624023
11029.357422
11067.625977
11110.174805
11120.190430
11135.732422
11177.420898
11089.332031
11079.645508
11002.099609
10956.194336
10965.165039
10945.506836
10886.600586
10904.109375
10932.124023
10960.745117
10997.129883
11053.507812
11069.539062
11094.091797
11047.629883
10952.802734
10900.732422
10888.104492
10789.592773
10850.591797
10989.567383
11052.962891
11110.256836
11101.653320
10876.097656
10866.157227
10853.749023
10893.730469
10943.277344
11047.287109
11115.463867
11139.783203
11196.373047
11238.342773
11132.175781
11058.926758
10893.106445
10825.884766
10842.296875
10863.439453
10906.292969
```
