## Supplementary material for "Functional connectivity across the human subcortical auditory system using an autoregressive matrix-Gaussian copula graphical model approach with partial correlations": Code: roi-04_mean_ts.txt

```
7629.356445
7699.700195
7442.614746
7697.434570
7525.978516
7549.498047
7522.266113
7476.771484
7584.749023
7623.760742
7688.591797
7613.128418
7564.238281
7448.103516
7576.410156
7680.792480
7501.737305
7533.020508
7768.015625
7515.181152
7356.859863
7798.213867
7686.476562
7637.635254
7609.487793
7621.573242
7710.652832
7748.291504
7670.247070
7591.043945
7790.389648
7665.129883
7692.213867
7556.976562
7596.171387
7578.129883
7788.736328
7691.076172
7660.685547
7443.251953
7527.864258
7806.252930
7707.958008
7458.682129
7701.099609
7554.172852
7544.245117
7384.150879
7678.633789
7571.376953
7705.035156
7586.296875
7578.533203
7712.606445
7636.213379
7755.506836
7483.241211
7680.445801
7702.121094
7826.098145
7718.476562
7460.611328
7594.088379
7617.490723
7502.448242
7407.578125
7613.274414
7587.069336
7429.011719
7442.260742
7447.479980
7551.020508
7605.880859
7601.968750
7734.135742
7508.011719
7658.222656
7691.968750
7580.209961
7575.076172
7447.931152
7544.569336
7595.840332
7781.182617
7723.740234
7541.096191
7588.916504
7544.312500
7471.925293
7644.384766
7531.456055
7807.455078
7799.565918
7598.803223
7704.432617
7715.120605
7644.501953
7540.538086
7727.491699
7565.817871
7693.844727
7732.256836
7463.066406
7526.849121
7696.665039
7812.497070
7688.111328
7734.624023
7488.791504
7823.305664
7670.154297
7658.945312
7639.473633
7440.006836
7680.614258
7744.937500
7526.371582
7512.392578
7561.490723
7411.123047
7643.557617
7500.524414
7704.351562
7454.968750
7659.083008
7746.701172
7469.334961
7534.020508
7751.463867
7644.009766
7629.946289
7598.652832
7691.464844
7861.360352
7527.466797
7720.630859
7737.649414
7574.172363
7546.011719
7593.065918
7539.320801
7504.630371
7691.474609
7671.996094
7443.972656
7607.970215
7522.994629
7525.684570
7595.671875
7446.599121
7524.597168
7739.900391
7453.340820
7530.061523
7471.194336
7647.299805
7442.313965
7706.252930
7475.972656
7293.437500
7681.481445
7612.441895
7471.851562
7509.379395
7420.995605
7453.547363
7500.997070
7653.283691
7585.707031
7452.718262
7630.653320
7371.225586
7465.330078
7523.607422
7477.206055
7632.153809
7675.517578
7581.155273
7766.384766
7523.639648
7719.442383
7612.525391
7570.697266
7631.342285
7685.988281
7436.476074
7539.233398
7596.835449
7489.823242
7554.221191
7564.169922
7747.074219
7527.456055
7715.146484
7489.901855
7594.119629
7725.545898
7532.731445
7653.815918
7483.927734
7516.801758
7456.113281
7660.632812
7483.108398
7844.835938
7700.661621
7421.176270
7528.218750
7609.806641
7534.492188
7612.044922
7560.031250
7721.604004
7624.086914
7579.953613
7687.378418
7477.011230
7596.927734
7720.523926
7503.878418
7561.270508
7442.854492
7731.501953
7514.310547
7638.662109
7763.993164
7459.775391
7606.264648
7540.741211
7472.986816
7617.111816
7440.252930
7622.905273
7446.001953
7725.798828
7673.789551
7649.498047
7479.140625
7497.346680
7633.908203
7537.724609
7296.145020
7511.622070
7532.480469
7762.355469
7547.824219
7644.304199
7482.481934
7612.867676
7437.494629
7473.348633
7608.294922
7432.499023
7626.131836
7664.806641
7593.788574
7712.235352
7325.956055
7558.781738
7468.978516
7331.915039
7641.021484
7675.717773
7517.857422
7485.683594
7532.673828
7545.457031
7580.360352
7432.994141
7550.907715
7552.682617
7407.805664
7608.929688
7552.370117
7402.412109
7712.234375
7660.970703
7597.501953
7677.619141
7398.468262
7380.945312
7467.779297
7546.095703
7541.741211
7517.982910
7681.175781
7804.152344
7546.087402
7457.963867
7617.926758
7657.242188
7624.234375
7557.759766
7491.347656
7365.199219
7559.724609
7728.075195
7449.582520
7454.258789
7441.977539
7670.788086
7466.339355
7471.218750
7455.648438
7705.060059
7590.300781
7360.410156
7485.443359
7455.910156
7393.483398
7773.423340
7422.960449
7414.224609
7615.724609
7546.013184
7547.090820
7528.061523
7648.612305
7597.123535
7552.947266
7471.078125
7462.868652
7538.048828
7553.835938
7343.175781
7448.078125
7665.914062
7597.513672
7611.474609
7463.916992
7548.157227
7567.185059
7664.191895
7629.999023
7471.918945
7532.176758
7527.856445
7470.773926
7690.010742
7569.742188
7660.802734
7616.673828
7493.504395
7612.641602
7659.207031
7593.372070
7489.439453
7471.274414
7519.008789
7545.710449
7668.412109
7752.807129
7656.217773
7508.650879
7552.404297
7670.584961
7619.867188
7485.114746
7478.387695
7578.427734
7393.373047
7549.837891
7685.618652
7646.418457
7646.546875
7425.171387
7728.702637
7798.557617
7537.950195
7732.982422
7443.061523
7559.522461
7362.978027
7646.719727
7338.233398
7390.602539
7634.131836
7525.713379
7507.364258
7212.713379
7534.610352
7365.076172
7518.015625
7413.761230
7495.629883
7623.764648
7355.348633
7577.350586
7402.433594
7456.478516
7462.263672
7553.241211
7568.972656
7429.671875
7471.416504
7473.933594
7453.366699
7352.938477
7456.150391
7507.839355
7377.313477
7560.949219
7553.246094
7398.144043
7651.839355
7730.409180
7464.445801
7612.583008
7518.288086
7609.619629
7635.622559
7606.843750
7539.021484
7474.375977
7575.929688
7606.987793
7364.872559
7558.173828
7467.905273
7434.877930
7374.658203
7389.327637
7744.801758
7423.939941
7467.118652
7506.869141
7497.746582
7462.565918
7615.495117
7394.861328
7476.491211
7574.958984
7383.543945
7323.761719
7560.726562
7475.884766
7450.290039
7531.237305
7627.974609
7598.252930
7350.411133
7387.933105
7343.508789
7450.870117
7541.774902
7361.079102
7508.591797
7436.745605
7463.131836
7499.993652
7281.729980
7278.342285
7421.159180
7538.761719
7532.329102
7405.466797
7434.671387
7606.845703
7482.122070
7260.570312
7312.745117
7612.625000
7384.276367
7434.714844
7415.864258
7359.425293
7301.459961
7401.036621
7529.612305
7441.215820
7503.206055
7596.797363
7273.563477
7369.875000
7444.780273
7425.973145
7430.764648
7473.687988
7357.109375
7455.483887
7421.080078
7476.477539
7128.116211
7287.726562
7522.088867
7571.813477
7474.676270
7573.037109
7369.876953
7455.881836
7462.107422
7229.603027
7422.709961
7328.122070
7505.117188
7428.094727
7505.744141
7562.293945
7480.110352
7387.610352
7679.620117
7471.401367
7423.454590
7341.162109
7472.375977
7477.479492
7409.852539
7554.611328
7442.104492
7427.250000
7378.691406
7436.056641
7428.041992
7694.892578
7466.019043
7387.625977
7354.281250
7397.693359
7473.299805
7543.432129
7542.766602
7538.663574
7477.575195
7442.916992
7607.184082
7517.885742
7497.125000
7476.576660
7432.752441
7568.007812
7589.328125
7464.121094
7448.686523
7534.472656
7437.476562
7412.554199
7449.361816
7318.020020
7572.191406
7250.011719
7512.475098
7336.101562
7323.749512
7712.832520
7320.635742
7562.672852
7309.099609
7627.039062
7429.958496
7405.591797
7449.813477
7578.319336
7505.693359
7479.928711
7418.024414
7272.455078
7629.234863
7409.720703
7542.845703
7766.627930
7409.843750
7408.338867
7332.899414
7374.645508
7475.424805
7502.229492
7302.939453
7571.054688
7544.011719
7476.897461
7493.237305
7404.016602
7440.332520
7390.482910
7330.454102
7375.529785
7351.502441
7672.347656
7598.751953
7672.754395
7840.178711
7791.384277
7836.317383
7581.921875
7615.762695
7564.876953
7442.056641
7518.526367
7558.851562
7360.250977
7467.645996
7616.536133
7365.316406
7654.263672
7522.778320
7522.558594
7745.029297
7335.096191
7544.635742
7412.467773
7581.750977
7499.791992
7601.083008
7501.845215
7708.497070
7648.237793
7646.772949
7442.079102
7487.907227
7546.906738
7366.445312
7532.434570
7548.863281
7293.400391
7364.484375
7580.608887
7314.859375
7449.460938
7679.844727
7491.163086
7368.113281
7462.654297
7321.401367
7240.147461
7659.875977
7551.925781
7418.012695
7466.956055
7486.309570
7535.607422
7288.574707
7516.220703
7400.264648
7525.360352
7629.123047
7665.588867
7554.125000
7452.020508
7513.795898
7735.980469
7504.427734
7505.618164
7525.930664
7517.943359
7514.579102
7380.666016
7387.266602
7381.728027
7492.755859
7589.512695
7492.227051
7409.968262
7540.587402
7436.718262
7520.054688
7622.705078
7440.040527
7632.815430
7584.224609
7664.772949
7568.147461
7441.149414
7660.890625
7344.321289
7516.750000
7486.188477
7523.057617
7489.529785
7412.614258
7515.218750
7623.958008
7785.026367
7730.437012
8124.775391
8004.556641
7378.488281
7531.434570
7470.179199
7610.647461
7537.747070
7409.842285
7606.696289
7642.531250
7444.657227
7443.477539
7516.469727
7339.286133
7249.891602
7676.144531
7433.963867
7445.862305
7560.712891
7638.789551
7461.848633
7598.910645
7444.620117
7571.085449
7709.355469
7601.161133
7432.246582
7501.090820
7597.163574
7735.171387
7653.661621
7664.382812
7815.483398
7702.931152
7673.251953
7709.674805
7634.200684
7795.394531
7787.843750
7687.526367
7792.095703
7684.651367
7752.375977
7708.188477
7748.871582
7766.560547
7657.600586
7544.225098
7584.446289
7488.550781
7558.532715
7897.647461
7553.537598
7677.132324
7764.474609
7440.021484
7374.616211
7710.605469
7749.938477
7435.287109
7698.338867
7503.917969
7498.140625
7700.198242
7561.656250
7567.283203
7695.557617
7384.696289
7658.206055
7684.647949
7683.102051
7616.583984
7667.193359
7701.553711
7561.387207
7756.855469
7690.239258
7716.593750
7549.387695
7651.056152
7444.810547
7776.032227
7424.479492
7539.695312
7596.258789
7792.051758
7712.981445
7774.767578
7562.845215
7570.673828
7694.009766
7530.977539
7396.496094
7476.413086
7717.288086
7682.131836
7690.361328
7718.964844
7489.590820
7688.359375
7537.216797
7284.462402
7498.174805
7632.138672
7630.980957
7660.114746
7522.053711
7600.492188
7817.800781
7618.067871
7478.480957
7730.468262
7620.538086
7623.014648
7637.083008
7689.401367
7588.418457
7709.498047
7539.960938
7483.959961
7657.478516
7749.362305
7469.936523
7658.041504
7494.717773
7418.736328
7505.738281
7640.628906
7543.604492
7604.686523
7697.871582
7643.590820
7660.649414
7676.657715
7741.420898
7555.870117
7651.468750
7685.074707
7713.956543
7380.163574
7583.351562
7491.752930
7568.130371
7557.906250
7686.365234
7442.938477
7613.855469
7556.497559
7311.557617
7500.987305
7516.156250
7579.061035
7579.648438
7619.146484
7411.639648
7521.264648
7661.394043
7531.538086
7534.182129
7552.869141
7518.069336
7642.311523
7706.075195
7880.106445
7386.406250
7456.913086
7562.387207
7612.501465
7661.813477
7707.211914
7877.300781
7617.900391
7646.820312
7469.786133
7805.532227
7604.696289
7739.659668
7752.888672
7481.619141
7686.778320
7576.988281
7581.403320
7449.894043
7665.883301
7804.087891
7350.954590
7781.255859
7626.421875
7438.012207
7558.139648
7486.776367
7363.629883
7595.046875
7535.535156
7513.700195
7927.269531
7400.082031
7435.697266
7498.850586
7374.044922
7237.212891
7472.508789
7552.666016
7404.992188
7566.012207
7708.315430
7481.001953
7641.341309
7427.608398
7535.878906
7446.513672
7569.633789
7499.198242
7364.625488
7540.847656
7419.122070
7545.054199
7494.999023
7406.195801
7408.508789
7511.623047
7506.611328
7390.420898
7390.707031
7457.882812
7384.920898
7391.159668
```
