## Supplementary material for "Functional connectivity across the human subcortical auditory system using an autoregressive matrix-Gaussian copula graphical model approach with partial correlations": Code: roi-05_mean_ts.txt

```
9433.364258
9242.400391
9425.223633
9219.426758
9176.122070
9391.509766
9254.108398
9403.019531
9246.540039
9238.410156
9257.475586
9138.433594
9346.099609
9114.925781
9133.624023
9047.614258
9363.640625
9407.834961
9326.735352
9322.903320
9347.742188
9327.965820
9208.596680
9547.945312
9319.951172
9303.527344
9385.318359
9349.283203
9394.757812
9340.330078
9579.121094
9371.908203
9457.844727
9265.684570
9206.670898
9230.877930
9599.941406
9313.478516
9274.169922
9281.467773
9328.212891
9339.570312
9167.449219
9368.570312
9068.818359
9177.713867
9246.068359
9384.587891
9242.224609
8996.391602
9197.308594
9122.622070
9280.250000
9300.500977
9444.410156
9132.458984
8965.046875
9222.664062
9143.207031
9267.304688
9416.029297
9125.097656
9077.055664
9116.628906
9035.949219
9065.235352
9199.912109
9256.587891
9223.786133
9119.972656
9292.527344
9161.456055
9063.936523
9119.085938
9235.008789
9186.497070
9218.451172
9160.675781
9224.662109
9129.835938
9261.753906
9600.625000
9100.166016
9169.434570
9017.528320
9111.775391
9291.086914
9310.125000
9198.066406
9053.912109
9183.797852
9305.861328
9314.967773
9022.596680
9051.002930
9106.509766
9220.833008
9103.266602
9192.698242
9279.924805
9238.777344
9187.206055
9138.482422
9060.901367
9306.729492
8983.738281
9065.160156
9127.815430
9124.688477
8957.190430
9013.362305
9071.892578
9105.310547
9155.774414
9348.522461
9060.093750
9140.129883
9169.600586
9013.635742
9185.387695
8995.515625
8809.460938
9289.704102
9341.509766
9164.600586
9106.349609
9122.560547
9099.182617
8999.152344
9207.972656
9046.117188
8984.468750
9304.697266
9105.029297
9060.508789
9091.300781
9075.757812
9091.727539
8998.020508
9025.308594
9178.168945
9018.505859
9298.998047
9212.656250
8970.267578
8975.516602
9199.964844
9167.402344
9214.443359
9128.693359
9037.250977
9114.880859
8913.044922
9131.245117
9238.899414
9126.919922
9337.997070
9204.550781
9034.440430
9229.196289
9192.990234
9104.539062
9317.691406
9163.982422
8872.650391
9124.078125
8907.432617
8953.224609
9126.252930
9150.210938
9159.583984
9063.365234
9273.584961
9076.525391
9022.441406
8971.542969
9208.125000
9048.313477
9072.507812
9028.887695
8924.553711
9058.270508
8775.518555
9002.680664
9077.090820
9099.721680
9085.682617
9007.613281
8697.753906
9031.628906
9219.155273
9076.434570
9084.962891
9099.466797
9012.822266
9066.880859
8925.986328
9083.645508
9078.659180
9017.851562
9232.834961
9189.345703
8841.201172
9050.651367
8904.247070
9182.519531
9073.348633
9017.443359
8938.124023
9069.246094
9142.548828
9075.298828
8969.331055
9135.853516
9246.248047
9170.434570
9081.696289
9396.082031
9088.882812
9273.880859
9084.868164
9064.239258
9452.708984
9283.141602
9190.117188
9334.838867
9337.576172
9404.341797
8843.727539
9050.459961
9052.289062
9333.110352
9332.454102
9084.904297
9123.488281
9000.178711
9144.830078
9345.632812
9168.008789
9016.705078
8945.129883
9072.648438
9043.500000
9095.051758
9156.984375
9089.233398
8850.975586
8952.896484
9076.458008
8853.472656
9111.165039
9060.928711
9155.570312
8944.981445
9147.311523
8883.145508
8930.281250
8959.471680
8831.086914
9123.499023
9010.219727
9341.384766
8917.015625
9047.447266
8936.003906
8956.011719
8904.538086
9052.834961
9023.526367
9217.786133
9194.357422
9154.767578
9044.658203
9098.949219
8999.008789
9052.827148
9345.745117
9191.160156
8985.615234
9037.314453
9198.636719
9218.463867
9017.763672
9219.934570
9116.056641
9261.704102
9146.364258
9056.340820
9052.849609
9066.285156
9058.086914
9006.574219
9082.976562
8963.242188
9316.479492
9016.318359
9128.915039
9112.489258
9113.543945
8934.589844
9028.460938
9106.318359
8952.710938
9179.156250
9019.734375
9087.600586
9021.935547
9310.894531
9032.232422
9058.593750
9155.384766
9092.929688
9041.814453
9184.605469
8925.079102
8995.221680
8992.345703
9004.189453
9093.910156
8992.287109
8952.102539
9150.230469
9289.750000
9002.580078
9022.096680
9235.205078
9116.563477
9277.298828
8991.879883
9142.254883
8977.340820
8966.890625
8969.416016
9040.675781
9133.756836
9059.824219
9094.262695
9228.832031
9178.005859
9024.200195
9071.929688
9027.104492
9453.171875
9230.947266
9013.227539
9290.769531
9095.446289
9025.657227
8790.173828
9131.224609
9276.786133
8878.515625
9169.250000
8995.770508
8950.256836
8912.148438
9185.050781
8919.192383
9324.632812
8817.668945
9208.458008
8951.066406
8963.185547
8970.496094
9180.524414
9061.318359
9124.144531
9275.532227
9008.038086
9240.709961
9094.148438
9255.206055
9082.725586
9212.500977
9045.847656
9099.798828
9064.470703
9121.138672
9103.837891
9081.328125
9208.114258
9071.183594
9031.457031
8937.658203
8822.810547
9300.627930
8846.748047
9110.911133
9293.041992
9020.074219
8856.696289
8999.630859
8970.374023
8987.352539
9221.846680
9135.562500
9064.628906
9294.816406
9075.768555
9116.565430
9078.590820
9185.323242
9185.271484
9154.221680
8978.560547
9288.941406
9071.281250
8961.318359
9101.579102
9163.662109
9142.815430
9048.281250
9111.126953
9039.794922
9155.791016
9031.906250
9245.789062
9010.045898
9225.512695
8883.770508
8817.788086
8794.516602
9024.672852
8882.533203
8766.625000
9137.220703
8811.345703
8782.381836
8988.507812
9015.023438
9100.479492
8929.125000
8907.202148
9124.991211
9162.923828
9083.458008
8934.689453
9273.398438
9214.225586
9052.434570
9337.228516
9047.616211
9073.023438
9125.985352
8885.426758
9135.145508
8947.322266
9034.076172
9114.934570
8987.724609
9283.538086
9173.250977
8948.755859
9195.413086
9161.748047
9191.849609
9263.957031
8973.853516
9060.982422
9060.758789
9017.381836
9129.166992
9248.188477
9153.394531
9130.992188
9018.639648
9294.566406
8923.751953
9148.689453
9005.526367
9025.630859
9047.566406
9275.478516
9229.534180
9053.540039
8955.904297
9103.431641
9131.420898
9117.928711
9215.168945
9177.913086
9230.935547
9041.082031
9292.888672
9204.551758
8943.930664
9007.716797
9049.248047
9224.876953
9251.946289
9180.791016
9249.303711
8921.877930
8775.333008
9009.322266
8900.782227
9039.441406
9174.764648
8965.621094
9103.147461
9144.172852
8943.097656
9101.306641
9194.888672
9008.763672
8990.183594
9064.749023
9058.054688
8999.658203
9204.737305
8961.318359
8916.205078
9068.754883
9077.453125
8890.977539
9103.101562
9138.632812
9047.228516
9077.109375
8988.500000
8812.334961
9238.565430
8707.135742
8997.158203
9392.806641
9065.693359
8949.804688
9121.201172
8861.921875
9101.080078
9297.082031
9042.422852
8811.128906
9246.544922
9098.702148
9050.715820
9325.355469
9184.927734
8999.110352
9175.582031
9401.244141
8850.135742
9123.467773
9198.467773
8977.804688
9231.997070
9037.394531
8838.846680
8901.143555
9032.237305
8918.967773
8925.744141
9127.036133
8934.829102
8802.166992
8747.810547
8946.658203
9079.707031
9103.072266
8904.251953
8741.360352
9077.855469
8865.674805
8924.591797
8977.403320
9122.449219
8968.853516
8927.046875
8981.829102
9088.723633
8987.855469
9065.896484
9052.044922
9038.990234
9001.506836
8853.054688
9037.283203
9002.804688
9155.987305
9208.896484
9049.925781
9038.030273
9347.245117
8989.679688
9079.185547
9287.491211
9052.819336
9008.885742
9226.966797
9053.516602
9056.170898
9056.377930
9015.822266
9080.640625
9085.757812
9027.324219
9231.822266
8720.285156
8992.815430
8965.719727
9043.859375
8789.181641
8993.403320
8819.690430
9000.752930
9047.359375
9110.644531
9057.206055
8988.876953
9037.405273
9058.731445
8915.837891
9013.590820
8881.386719
9082.617188
8759.943359
8984.235352
8786.906250
8895.040039
8830.208984
9048.549805
9111.521484
8803.306641
9099.333984
9195.559570
8834.077148
8793.415039
9105.073242
9042.116211
8869.387695
9172.580078
8869.879883
8826.682617
8986.290039
8628.033203
8831.148438
8938.206055
8984.747070
9052.288086
9227.689453
8934.671875
8954.743164
8970.172852
8820.400391
8617.826172
8765.229492
8976.474609
9179.631836
8974.163086
9107.325195
9197.322266
9018.532227
8972.924805
8904.040039
8813.816406
8903.021484
9038.200195
9126.516602
8789.819336
8990.717773
9070.938477
8960.370117
8862.333984
8977.221680
9033.260742
9000.735352
9140.450195
8913.025391
8990.348633
8905.470703
9112.389648
9259.719727
9560.791016
9331.768555
9168.885742
8940.942383
9039.785156
8785.844727
8780.361328
8993.224609
9011.795898
9059.114258
8651.750977
8790.991211
8752.369141
8504.618164
8823.518555
9293.878906
9152.986328
9137.741211
8990.136719
9136.125977
8890.187500
9066.389648
8995.653320
8906.095703
8910.269531
9237.366211
8978.638672
9209.735352
9380.149414
9044.870117
9098.923828
9040.384766
8910.826172
9105.474609
9142.019531
8977.574219
9052.954102
9042.047852
8884.601562
9075.268555
9059.457031
8980.701172
8947.861328
8918.300781
8830.961914
8896.282227
8947.661133
9082.355469
9111.587891
9007.951172
9045.640625
9212.873047
9169.600586
9062.005859
9101.278320
9079.144531
8902.487305
8897.152344
9141.441406
9058.839844
9067.835938
9087.370117
8769.176758
8872.174805
9061.278320
8850.199219
9098.782227
8669.882812
8951.381836
8847.026367
8828.568359
8764.022461
8873.236328
9049.685547
9087.109375
9096.692383
9007.185547
8916.620117
9000.925781
9146.717773
9209.949219
9016.028320
8899.554688
9138.595703
8888.082031
8897.316406
9174.385742
8813.896484
9017.775391
8843.640625
8981.258789
8757.296875
8859.325195
8791.783203
9073.685547
8913.407227
8802.591797
8742.102539
9040.548828
8930.499023
8816.231445
9011.101562
8939.529297
9153.481445
9048.142578
9192.848633
9239.268555
8756.459961
8711.297852
9030.299805
8914.917969
8970.300781
8925.012695
9252.843750
8903.257812
8943.033203
8923.964844
8882.590820
8989.027344
9246.224609
9087.365234
9083.241211
8913.994141
8936.316406
8952.409180
8956.426758
9025.663086
8876.426758
8843.071289
9095.904297
8774.801758
8979.834961
9092.976562
8839.646484
9197.108398
8924.819336
8949.975586
8995.470703
8972.926758
9111.360352
9192.331055
8889.134766
8927.790039
8813.631836
8804.581055
8912.187500
8870.208984
8803.500000
8982.217773
8777.175781
8915.284180
9125.171875
8977.767578
9152.282227
8821.006836
8945.376953
9012.513672
8919.741211
8818.870117
8792.170898
9354.826172
8940.173828
8896.311523
8911.475586
9101.571289
8937.529297
8919.350586
8896.250000
9026.564453
9137.197266
8868.880859
9159.313477
9008.310547
8900.206055
8784.524414
8936.129883
9093.476562
8810.461914
8929.479492
9058.058594
8816.671875
9326.606445
8883.129883
8938.111328
9105.886719
8868.689453
8920.967773
9190.359375
8964.650391
8896.592773
8940.667969
9207.621094
8785.268555
8907.061523
8956.447266
8920.910156
8900.289062
8809.843750
8864.814453
8727.526367
8886.817383
8919.219727
9032.072266
8686.764648
8865.667969
8800.381836
8803.426758
8831.333984
8869.452148
8898.729492
8895.207031
8934.995117
8974.887695
9105.657227
8925.200195
8790.579102
8957.459961
8868.661133
9139.993164
8881.219727
8736.649414
8784.308594
8870.410156
8751.379883
9020.145508
8636.870117
8946.178711
9064.964844
```
