## Supplementary material for "Functional connectivity across the human subcortical auditory system using an autoregressive matrix-Gaussian copula graphical model approach with partial correlations": Code: roi-06_mean_ts.txt

```
8489.697266
8472.472656
8531.955078
8631.481445
8399.691406
8296.586914
8577.589844
8419.714844
8239.974609
8378.677734
8321.284180
8468.970703
8302.701172
8395.937500
8264.974609
8269.438477
8404.140625
8440.344727
8365.687500
8390.073242
8408.769531
8409.633789
8292.701172
8476.023438
8615.603516
8375.939453
8350.915039
8441.495117
8495.734375
8548.013672
8592.255859
8498.498047
8630.620117
8554.235352
8566.333984
8611.313477
8604.978516
8376.325195
8534.659180
8727.127930
8582.242188
8521.098633
8449.210938
8508.144531
8572.906250
8669.777344
8572.351562
8138.573242
8410.623047
8517.077148
8290.050781
8362.279297
8311.207031
8367.206055
8482.829102
8333.233398
8383.108398
8280.647461
8191.009766
8233.457031
8276.467773
8218.359375
8203.332031
8345.763672
8330.835938
8323.375977
8598.780273
8322.646484
8326.928711
8471.324219
8449.913086
8213.992188
8391.738281
8276.865234
8254.805664
8510.785156
8349.041016
8138.591797
8420.552734
8102.193848
8214.297852
8304.432617
8430.082031
8246.562500
8349.996094
8328.864258
8447.345703
8457.459961
8486.032227
8439.831055
8521.449219
8346.034180
8377.514648
8362.982422
8672.527344
8467.701172
8423.817383
8364.253906
8398.566406
8586.398438
8465.413086
8570.275391
8517.294922
8578.441406
8439.347656
8530.949219
8526.817383
8349.280273
8505.191406
8495.184570
8480.634766
8576.859375
8455.383789
8537.443359
8571.148438
8780.325195
8592.189453
8684.663086
8564.676758
8660.415039
8512.835938
8425.451172
8317.197266
8563.986328
8489.489258
8406.169922
8333.745117
8397.972656
8496.953125
8283.795898
8438.385742
8430.679688
8416.906250
8444.635742
8199.363281
8483.353516
8679.997070
8504.895508
8423.564453
8294.864258
8322.071289
8450.722656
8308.670898
8514.752930
8288.728516
8425.171875
8395.492188
8328.062500
8329.950195
8623.749023
8215.126953
8582.000977
8291.030273
8252.790039
8542.598633
8231.823242
8204.966797
8277.479492
8330.331055
8232.145508
8373.749023
8385.727539
8188.374512
8489.074219
8297.931641
8428.442383
8605.733398
8387.083008
8287.003906
8403.815430
8410.770508
8491.413086
8510.041016
8423.251953
8450.322266
8588.386719
8551.113281
8555.833008
8559.099609
8374.896484
8527.724609
8608.823242
8431.456055
8524.377930
8550.021484
8570.717773
8419.840820
8351.926758
8377.895508
8299.500977
8423.676758
8300.181641
8377.396484
8364.413086
8604.497070
8440.131836
8411.390625
8284.601562
8392.285156
8649.847656
8485.801758
8310.199219
8548.953125
8380.009766
8443.048828
8588.444336
8438.100586
8507.947266
8439.434570
8465.878906
8281.590820
8441.565430
8490.958008
8544.986328
8639.786133
8373.663086
8629.328125
8369.450195
8532.927734
8203.072266
8397.774414
8378.452148
8373.208984
8358.005859
8383.690430
8436.568359
8565.264648
8452.289062
8306.987305
8437.397461
8553.367188
8405.060547
8417.579102
8255.984375
8325.899414
8459.607422
8332.001953
8538.983398
8538.061523
8194.000000
8370.056641
8442.869141
8453.073242
8323.354492
8392.408203
8420.199219
8393.412109
8426.018555
8379.307617
8174.468262
8530.179688
8617.974609
8383.107422
8626.155273
8283.955078
8341.018555
8491.143555
8381.137695
8484.603516
8341.887695
8233.806641
8282.098633
8645.124023
8451.660156
8504.312500
8675.466797
8311.332031
8230.179688
8173.821289
8303.351562
8469.188477
8287.827148
8156.906738
8296.764648
8400.261719
8343.489258
8323.913086
8481.842773
8164.428223
8245.875977
8481.740234
8354.691406
8185.902344
8424.253906
8382.780273
8396.661133
8260.597656
8195.416016
8021.246094
8315.501953
8249.588867
8176.273438
8370.804688
8183.706055
8138.765625
8457.777344
8361.482422
8170.787598
8278.282227
8254.126953
8482.137695
8293.076172
8404.295898
8225.306641
8387.625000
8263.764648
8184.464844
8312.039062
8102.965332
8146.307617
8258.111328
8378.375977
8098.878418
8245.715820
8185.485352
8418.656250
8543.920898
8398.687500
8243.209961
8229.835938
8292.608398
8418.327148
8330.159180
8423.935547
8385.171875
8320.659180
8428.890625
8528.105469
8275.432617
8242.836914
8289.389648
8368.973633
8310.627930
8312.819336
8494.962891
8455.066406
8530.113281
8510.423828
8250.191406
8226.618164
8552.090820
8284.787109
8449.589844
8554.591797
8343.937500
8476.949219
8437.623047
8219.298828
8413.430664
8377.945312
8302.754883
8495.707031
8470.780273
8200.845703
8436.406250
8381.840820
8415.999023
8626.160156
8476.477539
8572.228516
8376.148438
8521.479492
8486.958008
8569.499023
8564.513672
8360.378906
8416.595703
8539.855469
8339.435547
8420.738281
8193.094727
8291.691406
8306.767578
8413.725586
7985.375488
8259.270508
8140.975098
8389.981445
8337.385742
8374.564453
8508.663086
8516.200195
8353.186523
8138.267090
8218.429688
8304.555664
8213.706055
8230.541016
8260.427734
8259.427734
8317.776367
8403.853516
8297.364258
8146.399414
8262.116211
8218.669922
8271.404297
8298.141602
8133.322754
8391.057617
8142.591309
8406.062500
8326.268555
8273.343750
8151.274902
8319.579102
8269.196289
8266.251953
8194.150391
8099.158691
8050.804688
8205.014648
8323.826172
8363.810547
8423.780273
8390.916992
8201.313477
8182.966309
8237.982422
8345.897461
8498.929688
8327.932617
8575.298828
8288.500977
8284.428711
8508.941406
8531.879883
8410.050781
8273.230469
8087.189453
8235.958984
8439.531250
8084.129395
8204.915039
8140.061035
8298.296875
8148.639160
8128.473633
8233.333008
8262.897461
8174.084961
8350.549805
8163.784668
8323.253906
8346.358398
8321.024414
8191.298828
8320.224609
8132.532715
8267.441406
8158.335449
8331.000000
8167.833008
8277.838867
8182.878906
8231.780273
8196.836914
8182.985840
8197.318359
8117.928711
8068.562012
8263.044922
8439.905273
8278.255859
8184.912598
8201.156250
8178.152832
8159.035156
8232.590820
8308.876953
8227.960938
8282.822266
8147.510254
8267.060547
8208.888672
8210.489258
8319.704102
8167.395020
8267.355469
8099.021973
8268.939453
8170.098633
8155.753906
8063.002930
8204.093750
8280.940430
8248.301758
8224.350586
8174.194824
8255.912109
8063.405762
8218.389648
7979.568848
8147.659180
8207.862305
8284.026367
8042.836426
8106.452148
8258.023438
8219.189453
8278.613281
8225.832031
8243.274414
8165.910156
8203.131836
8207.492188
8322.198242
8228.905273
8117.959961
8441.160156
8243.342773
8205.416016
8225.166992
8423.301758
8387.924805
8190.209473
8243.157227
8107.172363
8232.664062
8366.108398
8165.808105
8340.714844
8416.163086
8453.842773
8284.336914
8248.190430
8212.583008
8170.288086
8079.898926
8155.410156
8283.416992
8330.514648
8046.489258
8398.786133
8102.656738
8293.809570
8269.347656
8263.886719
8181.660156
8241.786133
8125.567383
8433.357422
8059.298340
8319.488281
8232.430664
8235.637695
8325.669922
8362.650391
8247.143555
8316.369141
8402.227539
8229.059570
8099.514648
8193.917969
8213.651367
8183.894043
8320.596680
8155.086914
8306.429688
8275.603516
8118.881348
8233.076172
8156.761719
8136.254883
8197.623047
8171.113770
8141.048340
8217.935547
7997.229492
8291.720703
8252.792969
8257.808594
8104.185059
8303.238281
8324.597656
8090.054688
8293.754883
8214.356445
8352.866211
7684.125488
8298.310547
8395.447266
8447.139648
8321.596680
8188.410645
8137.587891
8214.871094
8224.750977
8188.214844
8288.662109
8166.271484
8133.475586
8206.929688
8350.750000
8104.081055
8185.101562
8361.593750
8357.396484
8201.680664
8238.564453
8577.565430
8329.316406
8131.066406
8268.536133
8252.388672
8432.414062
8264.296875
8205.416992
8404.013672
8335.291992
8328.791016
8307.438477
8309.944336
8062.676758
8222.179688
8190.631836
8266.416016
8289.913086
8151.796875
8233.223633
8229.327148
8344.023438
8300.166992
8262.897461
8194.796875
8114.624512
8190.758789
8106.092285
8243.818359
8268.574219
8312.979492
8114.436035
8177.381348
8296.415039
8204.407227
8364.619141
8139.928223
8384.344727
8332.153320
8075.754883
8317.679688
8196.609375
8358.523438
8093.750000
8182.067871
8097.628418
8292.854492
8296.854492
8364.755859
8285.557617
8251.815430
8276.561523
8178.257812
8087.234863
8335.689453
8074.201172
8190.515625
8160.685547
8129.014160
8278.296875
8249.863281
8237.163086
8190.508789
8247.917969
8241.000977
8407.912109
8176.287109
8451.921875
8290.981445
8152.832031
8332.766602
8259.609375
8321.920898
8614.212891
8729.541016
8346.220703
8519.314453
8321.542969
8281.963867
8329.148438
8348.555664
8264.833984
8313.799805
8162.805664
8057.159180
8041.330566
7689.641113
7736.920898
8267.694336
8302.926758
8333.305664
8083.038574
8070.974609
8044.034180
8034.815918
7990.809570
8047.286133
8163.864258
7937.538086
8230.908203
8222.574219
8338.811523
8438.196289
8441.648438
8136.759766
8505.261719
8195.552734
8420.791992
8463.219727
8427.076172
8236.394531
8248.139648
8224.366211
8136.965332
8377.925781
8308.443359
8266.093750
8241.598633
8317.103516
8229.079102
8270.716797
8251.037109
8164.165527
8449.698242
8162.627441
8269.791016
8359.932617
8330.799805
8252.472656
8475.291992
8247.653320
8226.559570
8387.665039
8283.485352
8386.039062
8604.777344
8335.190430
8340.663086
8429.076172
8557.038086
8064.346680
8106.196289
8324.683594
8126.111328
8338.395508
8074.016602
8150.262207
8177.976074
8281.466797
8230.301758
8273.338867
8274.625977
8386.908203
8188.913574
8360.831055
8230.495117
8135.224121
8497.162109
8285.524414
8544.752930
8390.868164
8301.038086
8295.783203
8586.869141
8211.111328
8309.300781
8384.791992
8300.394531
8395.124023
8376.494141
8397.311523
8326.816406
8423.629883
8396.159180
8347.520508
8513.188477
8343.491211
8553.307617
8357.022461
8370.750000
8089.604492
8212.954102
8206.782227
8198.324219
8441.970703
8561.186523
8195.659180
8554.926758
8477.914062
8416.965820
8375.985352
8341.746094
8398.134766
8120.813477
8407.442383
8278.702148
8138.735840
8357.600586
8354.007812
8083.028320
7949.040039
8225.136719
8185.188477
8222.016602
8153.942383
8045.302246
8094.848145
8139.285645
8291.961914
8352.610352
8181.671387
8344.959961
8231.830078
8276.664062
8148.719727
8275.051758
8266.889648
8171.110840
8318.936523
8706.871094
8228.010742
8248.164062
8379.441406
8088.275391
8354.971680
8190.532715
8199.611328
8072.390625
8230.426758
8307.056641
8236.647461
8250.200195
8047.686035
8125.611328
8272.946289
8076.858887
8109.735840
8126.927734
8275.708008
8124.718262
8215.379883
8209.765625
8251.623047
8244.383789
8200.068359
8416.314453
8191.985352
8213.476562
8269.267578
8421.902344
8169.517090
8404.403320
8225.624023
8204.056641
8146.142090
8084.208496
8281.504883
8187.807617
8167.419434
8563.992188
8202.708984
8234.927734
8028.991699
8085.226562
8332.087891
8168.509766
8130.738281
8375.624023
8333.935547
8233.304688
8332.751953
8305.247070
8162.374023
8424.361328
8253.303711
8295.861328
8114.836914
8124.454590
8156.460938
8115.863281
8102.796875
8220.800781
8231.340820
8006.810547
8243.951172
8131.216797
8141.402344
8201.803711
8019.157227
8304.492188
8161.626953
8343.748047
8219.984375
8151.557617
8280.849609
8226.673828
8219.363281
8290.576172
8287.973633
8288.862305
```
