## Supplementary material for "Functional connectivity across the human subcortical auditory system using an autoregressive matrix-Gaussian copula graphical model approach with partial correlations": Code: roi-07_mean_ts.txt

```
9480.852539
9450.121094
9322.188477
9495.250977
9322.263672
9514.652344
9459.288086
9415.535156
9501.288086
9374.420898
9552.342773
9365.008789
9472.016602
9406.023438
9352.964844
9219.131836
9437.068359
9405.389648
9369.628906
9512.202148
9332.799805
9435.678711
9512.073242
9420.579102
9454.475586
9395.383789
9479.095703
9559.044922
9449.531250
9435.951172
9417.285156
9444.419922
9453.678711
9376.344727
9372.496094
9396.785156
9507.748047
9460.375977
9435.366211
9380.625977
9404.743164
9447.188477
9397.405273
9412.315430
9443.161133
9568.079102
9513.674805
9565.352539
9410.054688
9481.462891
9433.981445
9333.087891
9557.349609
9386.133789
9571.856445
9427.750977
9347.333008
9434.143555
9471.605469
9428.869141
9458.025391
9332.917969
9415.500000
9460.478516
9497.249023
9326.340820
9297.022461
9445.662109
9313.404297
9482.530273
9374.349609
9285.915039
9458.340820
9335.509766
9280.517578
9490.640625
9447.722656
9451.041992
9626.319336
9354.813477
9361.475586
9360.697266
9378.833008
9428.089844
9555.827148
9426.708984
9411.774414
9427.271484
9354.994141
9363.919922
9444.773438
9474.407227
9412.793945
9444.275391
9498.779297
9364.910156
9422.544922
9553.913086
9473.161133
9372.655273
9520.636719
9399.435547
9526.730469
9393.098633
9377.290039
9389.478516
9192.477539
9338.099609
9290.772461
9444.170898
9492.308594
9544.600586
9326.918945
9572.074219
9368.166992
9418.499023
9459.642578
9597.891602
9506.964844
9562.907227
9565.053711
9465.664062
9464.610352
9560.722656
9677.503906
9414.150391
9440.758789
9626.216797
9689.300781
9376.824219
9516.205078
9611.703125
9508.686523
9516.574219
9586.191406
9532.552734
9486.709961
9532.566406
9447.520508
9507.013672
9529.902344
9472.555664
9423.323242
9465.574219
9437.702148
9428.319336
9565.147461
9543.155273
9421.913086
9519.144531
9387.662109
9551.273438
9602.941406
9581.948242
9352.403320
9397.113281
9418.011719
9427.415039
9483.574219
9422.719727
9435.804688
9592.617188
9496.627930
9359.758789
9552.978516
9373.028320
9487.864258
9440.292969
9433.266602
9523.816406
9344.084961
9305.123047
9459.401367
9473.434570
9437.511719
9366.925781
9459.844727
9419.280273
9325.046875
9400.955078
9304.180664
9402.157227
9248.311523
9386.623047
9437.805664
9628.821289
9433.608398
9513.543945
9454.382812
9393.313477
9345.262695
9565.370117
9554.942383
9534.890625
9520.803711
9581.797852
9337.776367
9413.891602
9411.683594
9384.264648
9438.531250
9394.111328
9415.340820
9509.778320
9447.819336
9482.045898
9193.290039
9230.071289
9526.756836
9358.075195
9371.141602
9380.797852
9426.142578
9241.113281
9336.769531
9322.952148
9382.961914
9365.667969
9424.147461
9336.951172
9416.357422
9284.550781
9385.192383
9490.410156
9411.296875
9291.726562
9235.551758
9346.249023
9339.463867
9283.579102
9470.081055
9400.143555
9357.270508
9434.754883
9345.313477
9213.836914
9320.999023
9462.880859
9303.169922
9335.538086
9464.310547
9352.067383
9376.414062
9342.501953
9317.213867
9439.110352
9325.985352
9378.657227
9363.465820
9382.410156
9235.850586
9424.724609
9442.727539
9340.951172
9402.500977
9421.566406
9336.202148
9459.799805
9434.606445
9320.277344
9476.644531
9521.746094
9536.795898
9372.485352
9425.066406
9227.485352
9375.954102
9392.982422
9361.406250
9531.795898
9458.721680
9431.555664
9484.290039
9459.446289
9360.514648
9453.914062
9417.272461
9356.427734
9333.382812
9403.942383
9454.800781
9476.663086
9460.214844
9394.708984
9373.165039
9338.747070
9298.272461
9273.734375
9379.050781
9522.573242
9389.803711
9420.358398
9500.285156
9660.717773
9401.872070
9395.204102
9423.856445
9371.562500
9383.900391
9373.375977
9376.656250
9429.191406
9495.716797
9465.134766
9595.123047
9451.983398
9518.062500
9341.043945
9439.975586
9384.405273
9354.859375
9430.031250
9196.399414
9396.899414
9369.274414
9516.208984
9508.452148
9280.902344
9472.755859
9390.937500
9300.891602
9382.704102
9377.502930
9380.929688
9537.099609
9408.571289
9481.970703
9374.452148
9367.236328
9518.613281
9443.344727
9260.444336
9415.013672
9367.092773
9533.959961
9460.137695
9258.910156
9402.727539
9411.719727
9369.731445
9377.396484
9359.117188
9390.039062
9255.350586
9376.981445
9360.186523
9334.710938
9511.481445
9411.349609
9512.625000
9401.137695
9355.999023
9462.836914
9429.035156
9515.506836
9354.413086
9391.936523
9281.475586
9412.456055
9329.262695
9392.192383
9291.169922
9426.410156
9367.605469
9373.022461
9408.391602
9403.067383
9408.977539
9255.463867
9222.459961
9253.497070
9445.449219
9345.836914
9415.874023
9365.756836
9342.341797
9473.295898
9521.955078
9258.825195
9273.627930
9501.843750
9337.300781
9233.480469
9428.708984
9391.465820
9319.291992
9416.777344
9356.477539
9405.988281
9351.616211
9308.899414
9291.343750
9309.082031
9311.450195
9253.703125
9306.334961
9287.616211
9252.016602
9411.999023
9287.760742
9258.874023
9255.079102
9431.571289
9318.257812
9411.157227
9285.715820
9323.347656
9414.596680
9260.225586
9269.047852
9167.358398
9148.346680
9128.351562
9286.824219
9266.291016
9375.659180
9286.088867
9279.401367
9158.586914
9335.743164
9169.991211
9275.615234
9294.484375
9395.453125
9199.762695
9251.838867
9213.000977
9408.595703
9300.663086
9412.868164
9346.480469
9396.011719
9344.980469
9352.220703
9214.780273
9452.740234
9247.358398
9239.599609
9301.540039
9337.021484
9246.712891
9370.034180
9307.593750
9358.568359
9353.194336
9321.626953
9433.978516
9420.036133
9335.807617
9377.655273
9287.310547
9414.964844
9420.763672
9397.384766
9338.360352
9357.189453
9433.858398
9165.449219
9345.162109
9233.006836
9333.730469
9235.777344
9188.884766
9268.894531
9360.797852
9231.680664
9307.846680
9256.543945
9180.636719
9295.032227
9455.297852
9413.397461
9268.591797
9267.703125
9299.892578
9355.648438
9351.957031
9381.470703
9409.526367
9353.095703
9140.791992
9357.092773
9381.678711
9397.008789
9374.954102
9298.624023
9438.962891
9223.355469
9355.892578
9269.772461
9393.412109
9456.327148
9255.868164
9239.397461
9345.897461
9523.473633
9226.393555
9415.162109
9360.646484
9370.154297
9271.048828
9356.167969
9364.702148
9282.040039
9338.780273
9295.194336
9333.241211
9375.915039
9321.951172
9183.774414
9420.566406
9199.035156
9447.663086
9393.936523
9285.490234
9239.200195
9188.631836
9135.541016
9153.055664
9341.935547
9359.404297
9178.753906
9420.197266
9166.851562
9129.366211
9288.175781
9269.108398
9247.698242
9305.888672
9253.187500
9255.787109
9438.223633
9370.295898
9484.913086
9355.213867
9350.916992
9376.026367
9268.535156
9305.204102
9400.957031
9420.825195
9497.443359
9361.785156
9230.505859
9443.727539
9413.103516
9355.136719
9423.648438
9564.927734
9427.588867
9549.030273
9449.739258
9401.629883
9490.352539
9383.626953
9450.625000
9521.468750
9218.516602
9400.211914
9401.290039
9344.063477
9370.454102
9461.725586
9387.708984
9448.541016
9176.678711
9281.535156
9230.192383
9288.858398
9411.108398
9229.342773
9364.270508
9275.186523
9218.015625
9345.701172
9427.322266
9083.118164
9454.477539
9240.556641
8673.829102
9666.425781
9722.144531
9693.388672
9472.797852
9452.786133
9431.697266
9276.102539
9418.221680
9511.674805
9427.900391
9467.621094
9380.619141
9384.936523
9309.868164
9511.217773
9425.599609
9352.434570
9253.652344
9362.440430
9269.452148
9425.821289
9340.551758
9302.219727
9583.930664
9478.032227
9429.308594
9370.328125
9494.995117
9460.472656
9456.324219
9547.571289
9241.024414
9375.131836
9390.904297
9303.438477
9441.250977
9403.101562
9388.287109
9463.813477
9480.397461
9423.445312
9490.553711
9484.617188
9408.906250
9377.625000
9351.215820
9289.809570
9348.176758
9422.002930
9339.693359
9382.631836
9594.956055
9245.996094
9384.665039
9418.774414
9420.030273
9381.589844
9330.679688
9277.553711
9427.514648
9272.171875
9464.743164
9254.589844
9470.998047
9280.594727
9401.061523
9265.478516
9431.456055
9384.475586
9413.860352
9555.021484
9521.917969
9464.807617
9448.932617
9345.922852
9367.279297
9296.050781
9450.724609
9344.829102
9321.295898
9345.047852
9487.428711
9555.417969
9537.209961
9679.623047
9418.389648
9439.632812
9466.484375
9456.191406
9310.944336
9294.855469
9350.711914
9474.429688
9869.277344
9672.711914
9633.539062
9542.114258
9516.749023
9463.392578
9356.834961
9383.957031
9208.366211
9398.527344
9416.413086
9397.319336
9318.217773
8826.281250
8807.256836
9498.738281
9292.321289
9416.684570
9387.489258
9343.080078
9336.167969
9434.896484
9542.937500
9355.330078
9447.832031
9374.572266
9497.321289
9654.888672
9638.090820
9569.334961
9686.404297
9631.665039
9469.458008
9613.499023
9476.304688
9581.671875
9678.496094
9687.280273
9609.086914
9791.670898
9394.958008
9468.291992
9688.556641
9572.380859
9558.331055
9651.467773
9585.727539
9728.973633
9623.678711
9524.506836
9389.875977
9474.311523
9491.693359
9457.497070
9533.515625
9434.193359
9504.486328
9372.233398
9627.409180
9526.925781
9503.337891
9563.390625
9658.177734
9527.219727
9672.902344
9717.483398
9650.402344
9522.755859
9601.123047
9576.321289
9564.884766
9673.459961
9411.332031
9586.542969
9480.694336
9571.007812
9532.634766
9304.536133
9657.196289
9380.417969
9606.463867
9528.959961
9572.017578
9586.621094
9546.158203
9478.822266
9549.173828
9629.586914
9594.002930
9420.980469
9481.499023
9482.584961
9570.441406
9485.165039
9583.655273
9581.037109
9646.491211
9482.116211
9536.769531
9636.882812
9483.646484
9542.108398
9527.181641
9594.183594
9634.222656
9618.113281
9507.810547
9702.405273
9546.422852
9578.327148
9514.905273
9688.104492
9474.425781
9569.575195
9507.060547
9576.822266
9625.048828
9597.208008
9529.720703
9522.755859
9597.277344
9402.541992
9614.075195
9545.488281
9517.710938
9586.124023
9609.641602
9508.669922
9541.672852
9486.756836
9429.436523
9525.839844
9414.808594
9314.755859
9414.299805
9451.134766
9403.287109
9503.833984
9510.301758
9351.297852
9333.181641
9417.609375
9323.967773
9409.839844
9491.073242
9466.290039
9471.881836
9598.288086
9551.030273
9463.606445
9410.372070
9393.327148
9366.979492
9395.316406
9376.707031
9460.990234
9487.633789
9433.782227
9541.363281
9525.243164
9364.563477
9414.954102
9492.766602
9346.067383
9372.841797
9526.733398
9499.659180
9456.522461
9479.850586
9639.166016
9457.314453
9541.383789
9641.758789
9579.219727
9592.769531
9461.516602
9398.037109
9561.062500
9489.144531
9628.644531
9363.721680
9342.925781
9411.625977
9563.785156
9606.537109
9432.376953
9527.115234
9573.249023
9483.402344
9370.315430
9580.066406
9351.531250
9351.276367
9395.925781
9380.132812
9563.905273
9502.829102
9440.704102
9382.516602
9298.752930
9478.193359
9427.653320
9489.531250
9345.352539
9503.986328
9361.660156
9482.166016
9293.694336
9487.384766
9402.834961
9366.866211
9512.208984
9326.715820
9393.042969
9542.139648
9440.458008
9345.290039
9425.827148
9413.503906
9231.108398
9386.318359
9384.167969
9389.332031
9321.780273
9342.803711
9248.495117
9407.044922
```
