## Supplementary material for "Functional connectivity across the human subcortical auditory system using an autoregressive matrix-Gaussian copula graphical model approach with partial correlations": Code: roi-08_mean_ts.txt

```
9514.155273
9308.988281
9211.573242
9324.635742
9347.452148
9245.900391
9203.371094
9328.191406
9288.842773
9342.512695
9228.720703
9171.123047
9227.440430
9206.547852
9286.226562
9331.863281
9223.643555
9281.845703
9285.467773
9308.424805
9238.811523
9319.012695
9186.288086
9173.119141
9399.110352
9335.406250
9289.284180
9355.014648
9320.781250
9224.800781
9283.771484
9213.907227
9267.335938
9237.599609
9281.656250
9212.770508
9330.023438
9166.429688
9257.749023
9301.264648
9322.926758
9299.669922
9237.582031
9266.111328
9340.865234
9345.407227
9294.455078
9292.916016
9255.804688
9325.246094
9232.133789
9255.853516
9286.532227
9239.229492
9323.005859
9244.717773
9283.228516
9271.990234
9225.139648
9258.722656
9347.889648
9221.301758
9116.936523
9222.280273
9258.884766
9175.460938
9295.250000
9285.534180
9260.952148
9286.858398
9211.006836
9311.342773
9316.332031
9323.337891
9249.008789
9358.511719
9209.239258
9228.725586
9310.518555
9264.001953
9291.319336
9361.593750
9281.201172
9239.812500
9389.885742
9412.818359
9264.770508
9395.951172
9190.688477
9209.405273
9289.340820
9268.179688
9232.923828
9255.487305
9130.094727
9207.242188
9186.269531
9239.525391
9165.318359
9224.212891
9245.059570
9183.944336
9243.625000
9243.548828
9332.076172
9250.343750
9143.047852
9173.172852
9262.746094
9239.951172
9234.748047
9220.485352
9363.759766
9201.076172
9261.299805
9332.241211
9397.717773
9424.764648
9311.205078
9349.079102
9318.259766
9280.047852
9255.059570
9367.375000
9302.167969
9317.514648
9286.669922
9301.872070
9315.502930
9327.939453
9347.993164
9277.522461
9298.087891
9287.731445
9302.935547
9283.056641
9326.912109
9323.284180
9232.628906
9275.012695
9260.893555
9225.309570
9211.595703
9317.194336
9271.445312
9235.781250
9203.361328
9231.803711
9248.612305
9218.308594
9203.275391
9235.845703
9235.209961
9163.784180
9321.290039
9232.136719
9198.114258
9283.357422
9251.854492
9298.836914
9233.400391
9275.702148
9180.903320
9220.298828
9167.368164
9060.822266
9167.709961
9302.266602
9170.456055
9306.258789
9286.252930
9310.685547
9409.949219
9339.242188
9236.147461
9309.750977
9208.451172
9216.224609
9235.385742
9255.173828
9139.039062
9313.533203
9345.070312
9232.018555
9243.835938
9252.635742
9254.272461
9223.335938
9206.316406
9187.839844
9250.889648
9299.944336
9267.825195
9260.001953
9341.124023
9188.447266
9400.592773
9266.222656
9292.125000
9442.631836
9298.149414
9305.804688
9363.919922
9366.094727
9353.096680
9327.130859
9183.197266
9233.083008
9313.180664
9172.759766
9271.060547
9201.314453
9247.206055
9286.356445
9220.172852
9123.365234
9201.311523
9163.840820
9202.960938
9211.131836
9274.566406
9165.258789
9273.618164
9219.695312
9357.244141
9199.666992
9244.048828
9212.971680
9258.045898
9118.592773
9189.033203
9289.670898
9062.976562
9136.169922
9276.173828
9230.496094
9218.851562
9189.708008
9231.801758
9223.115234
9356.340820
9135.496094
9191.542969
9284.520508
9174.178711
9224.732422
9315.383789
9331.072266
9180.804688
9314.314453
9270.090820
9271.935547
9121.134766
9212.964844
9243.255859
9288.778320
9290.580078
9257.486328
9260.615234
9241.353516
9229.023438
9265.300781
9360.170898
9345.422852
9349.270508
9300.994141
9207.047852
9270.998047
9122.490234
9205.699219
9235.376953
9207.928711
9226.816406
9253.248047
9249.654297
9382.652344
9258.144531
9302.813477
9154.491211
9158.433594
9314.528320
9227.366211
9141.095703
9289.299805
9207.820312
9226.835938
9314.545898
9315.126953
9265.694336
9311.194336
9229.608398
9190.492188
9258.669922
9267.825195
9151.955078
9319.091797
9144.271484
9241.186523
9358.523438
9233.791016
9172.125977
9231.928711
9200.998047
9119.922852
9343.657227
9225.886719
9155.239258
9225.099609
9279.297852
9165.030273
9273.568359
9276.361328
9219.845703
9310.252930
9287.762695
9287.269531
9239.454102
9190.721680
9156.283203
9262.657227
9209.502930
9164.410156
9293.573242
9238.902344
9198.861328
9278.195312
9276.818359
9076.878906
9241.160156
9200.759766
9169.252930
9191.886719
9061.930664
9211.956055
9289.589844
9160.174805
9135.196289
9237.352539
9240.241211
9233.369141
9243.076172
9160.508789
9098.529297
9236.261719
9239.982422
9163.555664
9223.916992
9169.199219
9258.876953
9238.336914
9226.903320
9134.540039
9149.874023
9051.746094
9212.349609
9208.459961
9339.871094
9215.691406
9337.885742
9227.525391
9321.248047
9349.445312
9295.825195
9262.425781
9284.187500
9237.383789
9196.519531
9232.064453
9132.643555
9204.710938
9262.634766
9262.225586
9297.699219
9279.253906
9264.747070
9269.305664
9342.240234
9251.021484
9271.778320
9291.914062
9183.659180
9189.729492
9284.321289
9220.851562
9185.697266
9251.250977
9259.738281
9296.104492
9271.499023
9310.561523
9244.156250
9282.586914
9236.778320
9212.630859
9235.857422
9190.934570
9189.597656
9244.416016
9234.431641
9209.358398
9334.074219
9271.418945
9209.930664
9281.977539
9203.741211
9267.860352
9276.399414
9222.992188
9200.708984
9169.187500
9080.075195
9108.956055
9114.603516
9312.123047
9141.187500
9279.758789
9237.382812
9278.855469
9267.220703
9226.653320
9252.550781
9202.779297
9298.418945
9250.996094
9176.820312
9299.247070
9191.611328
9201.381836
9148.587891
9247.263672
9201.428711
9189.639648
9195.928711
9305.667969
9199.093750
9159.552734
9223.001953
9233.529297
9176.985352
9157.581055
9291.139648
9147.264648
9136.168945
9254.184570
9348.270508
9252.289062
9222.312500
9230.554688
9259.096680
9180.397461
9127.967773
9136.861328
9294.556641
9304.367188
9262.950195
9221.165039
9200.677734
9100.444336
9198.841797
9188.164062
9212.774414
9122.581055
9210.050781
9273.672852
9171.980469
9091.646484
9222.616211
9121.523438
9134.573242
9154.657227
9140.479492
9000.396484
9186.818359
9184.220703
9188.125000
9246.135742
9299.169922
9266.277344
9231.555664
9242.928711
9145.168945
9310.893555
9180.630859
9253.989258
9273.825195
9282.782227
9328.619141
9199.865234
9178.214844
9211.962891
9197.543945
9317.132812
9181.283203
9121.928711
9174.310547
9206.627930
9248.689453
9175.158203
9153.132812
9204.013672
9389.810547
9290.543945
9081.614258
9133.288086
9166.565430
9172.283203
9261.599609
9264.273438
9160.752930
9214.466797
9183.833984
9107.656250
9137.912109
9224.861328
9219.877930
9252.978516
9138.133789
9134.039062
9201.697266
9192.197266
9203.199219
9236.689453
9330.471680
9293.740234
9241.000000
9177.229492
9122.141602
9125.372070
9119.783203
9142.341797
9199.488281
9203.885742
9167.584961
9217.872070
9271.239258
9160.058594
9223.795898
9224.582031
9131.837891
9167.951172
9259.274414
9161.570312
9162.833008
9150.983398
9233.709961
9107.304688
9179.721680
9130.622070
9113.288086
9132.520508
9145.406250
9190.606445
9293.144531
9211.119141
9209.935547
9207.302734
9284.448242
9295.126953
9219.771484
9175.425781
9124.551758
9161.166992
9167.416992
9128.215820
9189.508789
9246.930664
9143.549805
9166.914062
9233.511719
9164.627930
9177.273438
9134.300781
9144.724609
9188.416016
9270.582031
9207.937500
9172.566406
9324.989258
9235.102539
9124.027344
9363.445312
9310.333984
9421.785156
9399.825195
9377.314453
9386.863281
9216.926758
9235.266602
9240.528320
9204.369141
9214.274414
9270.891602
9208.190430
9298.801758
9356.011719
9314.490234
9308.991211
9324.524414
9354.918945
9203.199219
9223.318359
9172.024414
9309.525391
9331.222656
9237.767578
9346.322266
9233.386719
9159.398438
9281.091797
9229.590820
9264.580078
9246.704102
9241.825195
9267.041992
9177.199219
9297.368164
9235.815430
9156.384766
9290.988281
9222.855469
9243.658203
9216.229492
9229.929688
9185.773438
9341.992188
9247.980469
9257.404297
9262.154297
9299.695312
9199.992188
9345.333984
9182.216797
9157.143555
9278.196289
9078.768555
9278.157227
9333.566406
9148.049805
9196.334961
9267.666016
9382.707031
9258.397461
9385.490234
9349.000977
9314.303711
9305.125000
9321.079102
9349.002930
9318.290039
9353.000000
9354.162109
9308.725586
9298.787109
9363.205078
9273.297852
9257.821289
9289.393555
9333.644531
9235.081055
9359.357422
9344.289062
9318.868164
9302.173828
9414.718750
9327.415039
9265.912109
9245.770508
9310.322266
9180.548828
9223.068359
9198.917969
9275.005859
9221.541992
9423.591797
9597.404297
9445.037109
9500.206055
9432.180664
9465.960938
9314.948242
9290.658203
9263.818359
9300.596680
9230.697266
9157.560547
9063.349609
8839.721680
8914.221680
9192.829102
9107.246094
9021.851562
9050.923828
9140.570312
9078.572266
9194.160156
9164.438477
9069.496094
9104.783203
9087.389648
9224.201172
9290.173828
9260.212891
9306.600586
9422.806641
9379.208984
9340.885742
9390.757812
9315.985352
9371.958984
9529.062500
9405.449219
9537.263672
9351.711914
9344.806641
9503.749023
9291.324219
9246.709961
9357.031250
9392.205078
9358.226562
9351.502930
9412.950195
9321.069336
9415.912109
9304.738281
9334.511719
9463.172852
9311.019531
9398.523438
9341.595703
9336.064453
9339.490234
9340.158203
9441.955078
9480.374023
9439.293945
9427.804688
9533.597656
9490.790039
9450.274414
9379.900391
9328.946289
9235.996094
9376.836914
9453.094727
9402.686523
9375.201172
9309.656250
9324.613281
9215.898438
9261.069336
9334.622070
9409.283203
9276.998047
9381.440430
9300.791016
9328.728516
9300.288086
9405.615234
9319.166992
9425.102539
9326.125000
9344.487305
9370.992188
9308.819336
9292.159180
9382.347656
9440.042969
9452.087891
9432.027344
9467.305664
9417.382812
9362.887695
9391.249023
9416.956055
9418.446289
9386.724609
9373.040039
9257.936523
9368.908203
9360.934570
9236.058594
9346.584961
9357.933594
9372.279297
9329.346680
9351.749023
9375.586914
9363.568359
9380.665039
9364.983398
9439.043945
9445.208984
9382.833008
9319.928711
9288.522461
9403.241211
9179.944336
9443.711914
9374.343750
9278.193359
9235.470703
9328.750977
9159.625000
9307.423828
9260.384766
9257.851562
9334.602539
9359.569336
9193.925781
9168.528320
9266.342773
9210.108398
9236.308594
9230.090820
9168.985352
9205.471680
9306.964844
9226.926758
9220.929688
9279.248047
9182.919922
9208.278320
9216.437500
9238.545898
9276.660156
9229.216797
9212.721680
9207.139648
9256.532227
9328.919922
9136.913086
9229.558594
9337.172852
9190.008789
9255.009766
9185.846680
9187.138672
9134.011719
9167.654297
9232.612305
9231.280273
9218.065430
9239.475586
9294.174805
9269.371094
9364.687500
9362.101562
9331.184570
9306.583984
9322.427734
9305.013672
9270.431641
9343.857422
9352.416016
9241.824219
9331.938477
9307.248047
9236.821289
9345.814453
9240.522461
9328.594727
9332.179688
9219.591797
9163.049805
9240.556641
9231.979492
9296.299805
9316.430664
9214.011719
9233.581055
9296.371094
9196.975586
9231.676758
9220.336914
9210.772461
9169.697266
9191.153320
9158.555664
9059.024414
9193.695312
9136.366211
9132.299805
9139.603516
9144.735352
9165.850586
9253.464844
9055.211914
9117.670898
9114.964844
9209.510742
9164.959961
9234.256836
9070.059570
9180.886719
9267.554688
9161.791992
9135.724609
9036.858398
9120.954102
```
