## Supplementary material for "Functional connectivity across the human subcortical auditory system using an autoregressive matrix-Gaussian copula graphical model approach with partial correlations": Code: roi-09_mean_ts.txt

```
10510.489258
10480.375977
10419.493164
10385.179688
10362.168945
10296.119141
10268.249023
10334.503906
10260.115234
10314.092773
10320.391602
10230.540039
10244.997070
10264.093750
10342.422852
10275.666992
10284.604492
10247.869141
10366.652344
10291.623047
10242.761719
10376.205078
10292.248047
10264.061523
10305.274414
10309.999023
10286.534180
10315.096680
10318.226562
10261.731445
10321.643555
10278.165039
10257.056641
10445.009766
10354.844727
10324.152344
10350.511719
10218.285156
10251.136719
10230.689453
10299.082031
10424.868164
10286.357422
10321.324219
10323.922852
10379.238281
10300.424805
10220.782227
10183.312500
10292.417969
10185.150391
10283.350586
10308.639648
10202.592773
10245.214844
10265.469727
10143.170898
10256.742188
10211.422852
10218.493164
10335.773438
10169.221680
10212.258789
10234.673828
10247.017578
10225.857422
10371.996094
10279.128906
10215.136719
10333.949219
10311.293945
10281.445312
10266.788086
10386.718750
10236.790039
10354.873047
10172.251953
10200.186523
10318.575195
10261.312500
10222.573242
10226.525391
10230.051758
10215.313477
10328.283203
10263.133789
10288.202148
10316.675781
10291.500000
10349.075195
10302.619141
10340.483398
10195.880859
10274.597656
10136.435547
10269.211914
10233.589844
10180.553711
10167.200195
10290.815430
10215.625000
10223.650391
10320.677734
10241.247070
10342.330078
10265.738281
10206.258789
10226.018555
10317.380859
10331.371094
10329.085938
10396.349609
10349.582031
10282.089844
10295.573242
10353.054688
10341.136719
10270.185547
10251.809570
10284.708008
10222.131836
10248.992188
10169.825195
10234.104492
10177.529297
10246.189453
10217.321289
10273.885742
10257.470703
10244.096680
10210.119141
10245.291992
10215.622070
10287.044922
10326.860352
10099.803711
10342.783203
10287.468750
10250.122070
10221.623047
10277.055664
10095.210938
10271.499023
10300.805664
10329.929688
10130.790039
10195.800781
10209.873047
10177.153320
10234.943359
10114.350586
10243.792969
10156.704102
10218.999023
10297.280273
10211.610352
10307.660156
10296.436523
10368.478516
10274.821289
10147.742188
10229.363281
10152.628906
10254.119141
10266.318359
10064.800781
10173.149414
10199.375000
10192.895508
10198.333008
10207.271484
10076.650391
10392.017578
10378.024414
10295.766602
10318.753906
10233.845703
10197.806641
10241.208984
10208.574219
10205.146484
10296.935547
10355.641602
10234.501953
10207.388672
10198.376953
10141.447266
10123.168945
10170.810547
10202.113281
10209.814453
10185.499023
10203.208008
10242.912109
10278.880859
10158.260742
10139.654297
10243.071289
10273.121094
10346.050781
10383.436523
10276.457031
10355.430664
10393.380859
10317.707031
10368.478516
10327.219727
10166.460938
10216.657227
10243.773438
10218.464844
10150.119141
10226.769531
10301.719727
10155.278320
10198.770508
10165.415039
10103.833984
10085.719727
10160.441406
10156.614258
10115.153320
10264.625000
10293.947266
10208.543945
10258.123047
10211.507812
10089.991211
10168.650391
10115.374023
10226.077148
10324.257812
10187.602539
10239.461914
10191.739258
10202.883789
10183.405273
10205.989258
10172.288086
10207.019531
10227.895508
10176.922852
10174.797852
10325.388672
10218.569336
10163.769531
10161.777344
10153.592773
10176.709961
10281.257812
10300.297852
10264.482422
10110.472656
10211.783203
10122.625977
10260.790039
10198.391602
10251.409180
10204.978516
10213.366211
10220.292969
10131.197266
10253.355469
10204.009766
10128.378906
10194.102539
10229.590820
10140.991211
10102.868164
10103.076172
10246.523438
10176.080078
10176.649414
10212.945312
10138.823242
10251.239258
10061.830078
10172.652344
10126.426758
10191.582031
10266.507812
10187.694336
10224.426758
10306.610352
10071.799805
10128.329102
10288.903320
10195.806641
10116.693359
10220.083984
10125.366211
10133.602539
10214.178711
10136.644531
10090.158203
10142.027344
10084.927734
10074.593750
10157.741211
10074.329102
10095.305664
10309.877930
10111.255859
10072.969727
10187.318359
10235.797852
10168.857422
10204.358398
10078.343750
10089.831055
10261.541016
10172.284180
10072.866211
10266.198242
10238.937500
10188.648438
10096.494141
10184.022461
10001.309570
10164.486328
10151.558594
10103.675781
10179.011719
10152.732422
10216.136719
10116.912109
10157.720703
10109.375000
10157.123047
10094.589844
10118.367188
10212.827148
10097.375977
10132.167969
10215.416016
10052.684570
10067.158203
10153.936523
10144.135742
10138.549805
10248.927734
10052.530273
10104.054688
10128.236328
10090.843750
10058.293945
10117.360352
10151.351562
10225.882812
10135.416016
10188.190430
10091.312500
10117.561523
10108.135742
10052.158203
10188.800781
10294.785156
10207.202148
10216.509766
10233.837891
10173.409180
10143.717773
10172.960938
10134.116211
10082.039062
10167.090820
10163.118164
10050.808594
10189.659180
10167.291016
10123.577148
10098.144531
10185.357422
10186.646484
10096.763672
10096.122070
10174.801758
10253.867188
10057.896484
10160.201172
10189.988281
10116.288086
10077.861328
10228.732422
10170.045898
10087.915039
10134.872070
10175.976562
10145.864258
10099.573242
10168.946289
10071.865234
10061.505859
10032.323242
10110.570312
10143.279297
10144.571289
10082.077148
10120.196289
10037.127930
10140.428711
10097.195312
10061.561523
10134.603516
10162.468750
9975.785156
10111.727539
10025.980469
10017.888672
10085.115234
9959.051758
9992.342773
10216.548828
10114.407227
10113.459961
10053.022461
10117.893555
10085.229492
10095.472656
10212.802734
10113.012695
10218.410156
10272.290039
10128.572266
10105.548828
10162.232422
10079.843750
10093.365234
10139.639648
10113.904297
10029.950195
10022.467773
10020.867188
10084.729492
9990.012695
10129.751953
10016.547852
10000.003906
9940.041992
10029.925781
10098.527344
10010.000000
10068.649414
10040.494141
10238.063477
10047.278320
10043.052734
9994.789062
9960.350586
10005.803711
10047.020508
10055.086914
10155.143555
10027.167969
10019.452148
10053.738281
9924.146484
10065.204102
10079.894531
10075.225586
10005.934570
10004.457031
10000.259766
10094.041016
10036.533203
10036.363281
10064.482422
10033.933594
10021.680664
10067.252930
10006.730469
10061.981445
10071.138672
9927.385742
10004.298828
10019.958008
10075.975586
10044.844727
10065.590820
10073.385742
10080.775391
10093.436523
10088.809570
10103.033203
10101.601562
10144.426758
10186.905273
10052.489258
10042.261719
10036.150391
10011.580078
10070.207031
9992.150391
10020.419922
10090.341797
10232.555664
10076.788086
10097.278320
10118.801758
10076.300781
10170.437500
10039.278320
10070.450195
10046.937500
10187.608398
10080.173828
10201.357422
10085.404297
9974.446289
9985.520508
10093.787109
10093.075195
10069.204102
10084.381836
10153.837891
10017.875000
9954.948242
10009.011719
9919.892578
10067.242188
10125.000000
10105.917969
10147.509766
10118.454102
10023.122070
10162.355469
10107.422852
10062.031250
9999.404297
10081.358398
9909.386719
10007.939453
10133.331055
10189.208984
10105.344727
10120.794922
10159.387695
10109.362305
10089.236328
10102.051758
10114.464844
10012.440430
10001.584961
10207.285156
10089.197266
9986.509766
10047.274414
9956.697266
9836.279297
9974.642578
10285.436523
10144.043945
9973.716797
10147.077148
10106.534180
10122.033203
10185.731445
10103.586914
10045.596680
10073.616211
10040.321289
9992.013672
10059.791992
10058.811523
10081.958008
10063.778320
10101.726562
10053.253906
10186.602539
10061.224609
10027.967773
10025.319336
9961.253906
10059.691406
10118.893555
10174.844727
10062.947266
10077.185547
10078.594727
10076.822266
10419.256836
10222.353516
10293.154297
10219.021484
10125.415039
10202.135742
10033.002930
10080.665039
10220.512695
10185.701172
10121.865234
10110.957031
10121.154297
9995.511719
10229.149414
10165.615234
10098.794922
10243.469727
10114.085938
10185.974609
10098.587891
10078.747070
10048.904297
10175.555664
10105.230469
10102.823242
10210.318359
10259.925781
10126.291016
10242.868164
10205.637695
10185.499023
10195.070312
10045.131836
10078.330078
10205.031250
10234.572266
10054.914062
10092.198242
10193.864258
10051.960938
10118.102539
10152.237305
10076.712891
10189.787109
10189.887695
10058.320312
10067.798828
10156.749023
10199.528320
10126.876953
10037.096680
10032.933594
10080.246094
10209.152344
10175.846680
10211.051758
10124.250977
10159.501953
10182.341797
10272.174805
10253.106445
10198.545898
10170.399414
10207.499023
10184.386719
10114.381836
10093.229492
10191.144531
10065.894531
10196.291016
10211.861328
10093.764648
10175.619141
10107.146484
10136.744141
10152.693359
10039.333008
10235.966797
10116.975586
10139.583008
10227.904297
10141.936523
10207.207031
10199.197266
10052.700195
10006.022461
10013.244141
10110.488281
10045.371094
10165.018555
10128.764648
10379.910156
10526.520508
10401.510742
10263.568359
10324.985352
10259.514648
10152.312500
10186.335938
10245.520508
10243.571289
10122.539062
10250.045898
10118.841797
10073.936523
9843.178711
9861.216797
10279.735352
10147.493164
9932.771484
10137.458984
10209.079102
10066.107422
10105.977539
10131.111328
10037.135742
10076.451172
10111.257812
10181.157227
10265.347656
10182.642578
10199.282227
10302.380859
10123.194336
10056.008789
10159.397461
10139.937500
10147.522461
10179.073242
10180.937500
10362.000000
10262.583984
10169.059570
10284.288086
10197.327148
10104.082031
10292.738281
10253.554688
10316.201172
10175.003906
10173.862305
10178.068359
10137.361328
10164.371094
10183.720703
10158.590820
10256.365234
10131.523438
10250.232422
10143.896484
10177.052734
10229.827148
10338.968750
10274.882812
10225.741211
10230.033203
10264.717773
10320.229492
10124.795898
10152.618164
10149.928711
10157.506836
10226.139648
10240.976562
10185.562500
10172.159180
10172.794922
10168.468750
10245.797852
10160.687500
10204.845703
10189.335938
10046.275391
10076.791016
10240.834961
10217.388672
10189.867188
10172.272461
10230.003906
10206.584961
10243.372070
10124.959961
10129.428711
10200.290039
10126.216797
10204.443359
10210.396484
10120.058594
10252.624023
10221.051758
10148.063477
10112.662109
10228.902344
10102.834961
10148.367188
10304.239258
10095.572266
10115.577148
10172.665039
10175.613281
10113.125000
10136.166992
10129.662109
10097.219727
10114.439453
10083.708984
10020.913086
10252.445312
10179.467773
10043.045898
10143.999023
10117.555664
10142.837891
10177.068359
10214.247070
10132.251953
9873.025391
10119.819336
10257.150391
10069.847656
10110.146484
10219.840820
10137.309570
10185.163086
10115.000000
10124.585938
10158.983398
10150.862305
10137.146484
10127.283203
10189.115234
10033.178711
10076.118164
10068.461914
10143.274414
10139.459961
10261.486328
10177.249023
10193.585938
10122.823242
10050.152344
10074.186523
10118.854492
10121.062500
10077.594727
10123.656250
10052.079102
10091.806641
10226.552734
10224.878906
10047.437500
10134.702148
10120.278320
10055.636719
10157.519531
10040.466797
10159.799805
10231.438477
10148.512695
10116.394531
10130.662109
10125.106445
10125.654297
10144.373047
10142.481445
10101.773438
10128.689453
10207.080078
10176.886719
10288.290039
10161.426758
10060.925781
10148.761719
10148.982422
10130.917969
10210.416992
10297.032227
10051.428711
10220.023438
10261.575195
10055.374023
10147.489258
10056.326172
10027.512695
10122.865234
10098.863281
10121.064453
10096.488281
10178.535156
10196.114258
10187.946289
10085.014648
10155.968750
10151.714844
10198.987305
10208.329102
10110.825195
10135.717773
10051.928711
10124.277344
10048.618164
9962.636719
10159.584961
10029.622070
10055.083008
10036.884766
9991.955078
10056.690430
10168.280273
10136.191406
10191.570312
10106.902344
10039.321289
10052.644531
10077.209961
10107.105469
10033.478516
10012.997070
10037.799805
```
