## Supplementary material for "Functional connectivity across the human subcortical auditory system using an autoregressive matrix-Gaussian copula graphical model approach with partial correlations": Code: roi-10_mean_ts.txt

```
9442.942383
9431.185547
9503.863281
9306.227539
9457.171875
9405.389648
9383.987305
9490.523438
9395.639648
9410.292969
9565.879883
9540.883789
9363.826172
9440.436523
9498.670898
9646.786133
9528.258789
9474.194336
9421.552734
9420.866211
9469.947266
9403.370117
9461.555664
9614.331055
9442.901367
9511.283203
9467.391602
9479.500977
9473.902344
9506.632812
9474.851562
9351.513672
9380.580078
9529.089844
9424.732422
9404.819336
9471.050781
9438.814453
9555.670898
9304.746094
9435.983398
9445.878906
9445.291992
9543.541016
9529.396484
9361.828125
9512.408203
9409.963867
9419.619141
9404.416016
9499.435547
9402.645508
9502.866211
9533.696289
9315.687500
9582.508789
9479.621094
9313.521484
9351.660156
9499.268555
9507.733398
9466.907227
9488.655273
9517.617188
9488.946289
9423.284180
9570.631836
9416.774414
9444.181641
9435.401367
9496.453125
9404.584961
9534.092773
9594.311523
9404.701172
9507.232422
9513.395508
9558.766602
9476.459961
9518.424805
9369.499023
9544.594727
9483.631836
9369.954102
9464.030273
9489.758789
9423.858398
9305.820312
9407.371094
9457.349609
9466.188477
9497.904297
9357.163086
9393.766602
9357.454102
9407.529297
9564.470703
9509.473633
9481.518555
9385.945312
9511.381836
9613.322266
9520.006836
9498.265625
9566.964844
9636.506836
9467.641602
9392.160156
9399.159180
9458.194336
9551.695312
9452.452148
9406.110352
9506.578125
9482.006836
9519.258789
9573.707031
9581.570312
9355.788086
9465.930664
9444.782227
9338.117188
9635.251953
9609.447266
9538.280273
9630.769531
9471.279297
9466.739258
9464.911133
9554.702148
9586.841797
9536.414062
9425.614258
9473.512695
9507.338867
9512.727539
9542.786133
9553.125977
9493.499023
9434.196289
9454.748047
9348.135742
9458.648438
9452.125977
9541.982422
9487.636719
9477.711914
9510.702148
9554.433594
9555.923828
9580.451172
9351.925781
9410.507812
9491.413086
9556.617188
9411.017578
9405.524414
9488.644531
9532.420898
9286.257812
9513.952148
9377.197266
9553.211914
9433.371094
9499.132812
9539.533203
9439.941406
9486.151367
9425.833008
9494.064453
9461.481445
9374.135742
9431.148438
9468.963867
9420.800781
9671.258789
9505.270508
9452.026367
9520.807617
9380.315430
9352.245117
9372.093750
9379.381836
9496.738281
9369.810547
9376.761719
9266.605469
9389.352539
9466.283203
9428.581055
9409.407227
9525.273438
9553.736328
9519.926758
9395.980469
9397.966797
9421.341797
9408.308594
9566.963867
9437.229492
9417.094727
9449.266602
9494.060547
9566.806641
9388.580078
9395.669922
9429.739258
9449.852539
9499.008789
9438.041992
9476.226562
9390.897461
9423.058594
9391.211914
9396.378906
9514.736328
9559.158203
9384.862305
9509.171875
9351.738281
9436.841797
9501.861328
9421.663086
9440.351562
9435.660156
9494.542969
9525.818359
9490.366211
9449.465820
9524.250977
9474.359375
9606.824219
9399.835938
9486.338867
9538.555664
9473.290039
9420.450195
9421.365234
9464.694336
9437.337891
9544.003906
9460.788086
9419.383789
9477.277344
9445.835938
9443.203125
9503.179688
9396.178711
9416.283203
9444.921875
9518.819336
9587.335938
9490.920898
9424.407227
9507.455078
9487.172852
9506.291992
9404.897461
9439.987305
9473.741211
9369.885742
9423.239258
9426.898438
9389.844727
9436.469727
9387.884766
9328.968750
9398.717773
9398.089844
9383.185547
9415.617188
9493.816406
9441.538086
9491.589844
9495.658203
9492.227539
9466.391602
9324.726562
9455.934570
9494.011719
9457.488281
9395.298828
9503.132812
9563.355469
9584.555664
9570.411133
9440.713867
9408.870117
9525.071289
9433.001953
9312.388672
9475.376953
9370.790039
9401.003906
9420.833984
9632.222656
9448.250000
9452.716797
9465.195312
9549.473633
9423.579102
9402.308594
9415.724609
9453.289062
9570.408203
9399.610352
9444.866211
9543.047852
9500.224609
9497.149414
9449.393555
9349.545898
9503.633789
9398.999023
9380.522461
9427.512695
9493.653320
9415.875000
9425.278320
9488.690430
9383.455078
9365.626953
9495.838867
9442.036133
9435.125000
9495.708984
9457.674805
9509.073242
9606.413086
9362.823242
9348.938477
9453.178711
9359.980469
9470.566406
9347.910156
9368.833008
9380.623047
9493.873047
9406.651367
9455.623047
9467.513672
9523.795898
9387.112305
9410.332031
9476.381836
9512.291016
9497.191406
9484.969727
9315.192383
9373.534180
9476.085938
9427.455078
9427.913086
9454.991211
9317.415039
9291.236328
9460.841797
9430.929688
9436.926758
9352.069336
9503.195312
9460.905273
9494.680664
9326.026367
9394.442383
9455.294922
9443.214844
9409.250977
9396.988281
9343.087891
9594.484375
9500.274414
9481.229492
9460.221680
9405.959961
9441.436523
9463.389648
9424.214844
9560.666992
9543.694336
9404.750977
9437.864258
9474.093750
9635.344727
9445.204102
9333.816406
9478.110352
9458.271484
9506.429688
9408.742188
9522.200195
9413.393555
9508.892578
9447.166016
9496.057617
9490.657227
9385.216797
9437.525391
9446.663086
9501.249023
9471.978516
9357.117188
9473.648438
9573.655273
9490.351562
9316.292969
9499.057617
9395.645508
9353.834961
9416.768555
9486.511719
9444.881836
9520.591797
9530.344727
9550.697266
9577.955078
9635.404297
9494.794922
9489.950195
9522.571289
9429.420898
9487.027344
9437.051758
9538.357422
9571.213867
9454.520508
9548.875977
9473.591797
9400.597656
9487.998047
9534.408203
9397.439453
9413.547852
9451.136719
9469.520508
9568.364258
9537.605469
9408.375977
9513.178711
9441.419922
9502.706055
9509.273438
9372.610352
9328.784180
9499.008789
9514.603516
9424.061523
9470.954102
9499.366211
9554.469727
9524.253906
9501.215820
9549.561523
9526.830078
9510.141602
9375.192383
9431.709961
9392.351562
9478.552734
9452.934570
9470.874023
9427.991211
9637.338867
9492.016602
9487.886719
9564.120117
9640.256836
9551.476562
9507.694336
9615.392578
9506.245117
9492.335938
9579.285156
9550.089844
9588.026367
9481.254883
9521.285156
9483.890625
9515.679688
9693.278320
9634.064453
9626.305664
9569.129883
9559.847656
9457.721680
9460.851562
9588.305664
9511.319336
9599.757812
9567.983398
9609.427734
9510.854492
9373.428711
9522.694336
9457.986328
9521.833008
9567.072266
9547.027344
9456.106445
9560.064453
9540.882812
9524.942383
9577.330078
9441.121094
9543.175781
9417.903320
9626.666992
9473.236328
9450.970703
9517.026367
9417.827148
9583.193359
9403.466797
9515.300781
9457.463867
9531.490234
9512.723633
9341.364258
9497.898438
9490.113281
9536.717773
9548.207031
9593.851562
9467.644531
9452.901367
9560.682617
9501.167969
9572.834961
9445.249023
9366.227539
9525.779297
9532.760742
9469.867188
9595.517578
9355.469727
9317.026367
9551.448242
9505.717773
9491.654297
9510.181641
9414.158203
9342.392578
9267.143555
9466.382812
9465.710938
9433.764648
9449.585938
9523.323242
9392.238281
9475.251953
9361.055664
9368.835938
9447.714844
9506.286133
9512.281250
9427.418945
9483.135742
9369.950195
9597.152344
9381.231445
9520.659180
9535.692383
9458.932617
9409.519531
9431.210938
9459.976562
9419.573242
9391.188477
9530.904297
9366.610352
9323.972656
9484.765625
9296.789062
9407.696289
9474.504883
9396.945312
9512.647461
9352.783203
9356.722656
9401.658203
9505.203125
9492.718750
9450.440430
9491.970703
9483.610352
9397.744141
9421.201172
9462.473633
9388.233398
9428.297852
9482.730469
9413.643555
9486.505859
9573.073242
9487.079102
9409.336914
9387.267578
9486.044922
9521.530273
9521.071289
9366.068359
9423.631836
9498.384766
9438.850586
9388.470703
9445.422852
9361.286133
9411.131836
9422.824219
9349.926758
9453.305664
9440.451172
9548.148438
9358.925781
9433.069336
9249.463867
9490.329102
9205.607422
9465.597656
9499.217773
9327.073242
9367.960938
9394.208008
9481.605469
9475.257812
9462.010742
9298.941406
9364.460938
9349.695312
9451.551758
9536.355469
9399.183594
9430.600586
9432.865234
9433.374023
9438.705078
9404.339844
9348.829102
9336.352539
9381.551758
9306.945312
9298.005859
9339.152344
9347.308594
9368.994141
9505.236328
9436.467773
9477.152344
9634.858398
9393.875977
9379.949219
9418.125977
9447.426758
9351.664062
9421.499023
9446.589844
9491.079102
9362.927734
9338.405273
9387.344727
9438.941406
9362.661133
9435.600586
9451.301758
9411.795898
9471.422852
9445.412109
9418.315430
9419.125000
9421.929688
9480.349609
9339.850586
9425.727539
9539.461914
9421.075195
9510.306641
9397.948242
9460.897461
9480.894531
9411.054688
9426.833984
9357.361328
9241.726562
9341.310547
9363.351562
9243.264648
9180.599609
9173.767578
9330.313477
9266.241211
9325.670898
9206.225586
9382.900391
9310.692383
9323.254883
9311.961914
9440.414062
9446.825195
9398.342773
9340.726562
9496.277344
9494.084961
9413.073242
9613.728516
9383.704102
9368.694336
9386.113281
9413.567383
9387.159180
9518.324219
9441.518555
9452.754883
9488.819336
9474.085938
9461.028320
9494.134766
9417.239258
9252.443359
9390.611328
9306.925781
9334.264648
9375.499023
9469.863281
9348.823242
9549.659180
9282.333008
9516.318359
9325.007812
9405.578125
9426.283203
9329.581055
9419.457031
9280.317383
9366.083008
9459.250000
9518.747070
9404.844727
9465.881836
9376.474609
9483.998047
9439.012695
9378.867188
9547.178711
9488.859375
9445.163086
9473.962891
9399.172852
9321.677734
9421.527344
9381.470703
9563.144531
9448.276367
9420.225586
9383.618164
9402.213867
9425.660156
9440.440430
9446.449219
9437.048828
9524.285156
9432.754883
9438.266602
9245.497070
9336.053711
9318.719727
9369.054688
9335.757812
9448.344727
9539.088867
9427.113281
9490.952148
9346.393555
9409.323242
9468.789062
9383.369141
9568.473633
9365.699219
9347.304688
9483.179688
9422.298828
9327.791992
9351.210938
9327.398438
9440.975586
9360.010742
9408.730469
9484.373047
9460.834961
9425.924805
9383.500000
9475.146484
9377.144531
9449.985352
9353.116211
9382.452148
9375.595703
9533.504883
9428.656250
9430.994141
9389.874023
9468.611328
9531.653320
9454.674805
9419.238281
9476.566406
9487.975586
9470.485352
9453.162109
9468.122070
9454.456055
9291.238281
9455.783203
9426.917969
9511.984375
9399.919922
9421.993164
9449.294922
9378.624023
9456.086914
9440.077148
9361.202148
9437.253906
9386.729492
9484.800781
9509.067383
9526.297852
9443.181641
9446.595703
9528.347656
9525.182617
9433.214844
9617.159180
9543.778320
9555.666016
9489.094727
9492.126953
9500.926758
9524.845703
9511.734375
9618.206055
9544.047852
9457.718750
9542.059570
9556.375977
9396.754883
9460.598633
9454.255859
9515.939453
9529.744141
9531.772461
9435.095703
9447.688477
9401.339844
9472.762695
9526.574219
9570.817383
9504.130859
9455.266602
9486.234375
9398.999023
9420.170898
9505.488281
9459.946289
9329.970703
9547.672852
9423.949219
9392.244141
9491.808594
9566.597656
9404.453125
9467.979492
9454.286133
9474.499023
9413.995117
9439.753906
9487.839844
9415.527344
9630.522461
9367.958008
9442.750000
9386.090820
9544.647461
9625.884766
9377.620117
9447.292969
9450.977539
9457.483398
9515.813477
9457.864258
9497.678711
9519.032227
9484.298828
9578.611328
9423.516602
9515.395508
9475.948242
9413.830078
9471.559570
9534.566406
9421.710938
```
