## Supplementary material for "Functional connectivity across the human subcortical auditory system using an autoregressive matrix-Gaussian copula graphical model approach with partial correlations": Code: roi-11_mean_ts.txt

```
7825.732422
7875.537109
7811.256836
7912.066895
7888.077148
7907.068848
7884.718262
7848.772949
7941.689453
7906.646484
7866.559570
8015.786621
7871.936035
7832.077148
7768.501953
7773.137695
7787.426270
7890.051270
7809.409180
7850.862305
7929.649902
7929.469238
7876.114258
7917.039551
7855.918457
7875.729980
7819.042480
7810.858398
7765.309570
7815.531738
7888.303223
7870.701172
7918.214844
7879.435547
7829.879883
7879.175781
8046.548828
7913.876953
7852.246094
7876.087402
7864.382812
7834.860840
7952.193848
7831.286621
7918.999512
7855.027832
7952.038574
7833.447754
7904.644043
7922.286621
7890.268555
7987.788574
8017.950195
7932.455566
7958.884277
7889.555176
7924.427734
7848.793945
7849.116699
7794.210938
7760.688477
7772.777344
7819.708984
7765.619629
7675.698242
7926.990234
7748.370605
7786.630371
7846.198242
7791.495117
7929.356934
7931.707520
7882.597168
7871.910156
7890.463379
7803.793457
7875.701660
7823.337402
7827.421387
7866.041504
7908.848145
7802.886230
7946.137207
7879.862305
7803.309082
7803.689941
7673.083496
7724.585449
7841.094727
7732.201172
7769.792480
7964.075684
7779.000488
7817.011719
7895.182617
7904.752930
7872.485840
7832.892578
7982.291016
7843.463379
7938.166016
7834.758789
7901.907227
7793.455078
7903.091309
7846.067871
7844.172852
7779.913574
7807.093262
7745.246094
7855.805176
7866.106445
7855.627930
7895.844238
7920.115234
7952.474609
8001.854980
8015.765137
7958.423340
7958.408203
8029.898438
7869.721680
7988.145020
8014.059082
7998.757812
7932.915527
8004.648926
7986.293945
7977.940430
8057.284180
8047.367188
7859.614746
7970.217285
7837.825684
7845.676758
7954.681641
7860.661621
7912.251465
7804.270020
7817.054688
7883.411133
7873.888672
7874.816895
7860.451172
8013.714844
7883.911621
7836.187988
7950.760254
7919.591309
7889.928711
7958.528320
7919.239746
7929.149414
7946.676270
7915.667969
7917.987793
7908.815918
7875.422363
7924.014160
8004.963379
7887.074707
8004.333496
8030.397949
7766.289062
7943.042969
7838.137695
7874.727539
7954.103027
7790.393066
7853.527344
7866.106934
7797.807617
7892.256348
8023.550781
7890.351074
7811.062012
7897.527344
7739.027832
7846.144531
7945.026855
7846.096191
7776.594727
7976.520996
7955.431641
7854.917969
7894.516113
7890.332520
7807.580078
7832.623047
7867.010254
7764.182129
7907.769043
7897.936035
7820.346191
7824.916992
7890.929688
7822.696289
7786.572754
7892.015137
7880.964355
7863.792969
7878.370605
7883.120605
7855.519043
7857.868652
7917.211426
7884.845703
7832.376953
7839.326660
7880.396973
7827.697266
7884.685059
7790.413574
7762.121094
7903.053223
7865.186035
7895.881836
7990.171387
7902.012207
7867.742676
7857.057617
7779.231934
7853.579590
7888.583008
7907.563477
7981.112305
7834.308594
7869.365234
7816.775391
7825.942383
7774.978516
7870.119629
7845.704590
7948.513184
7759.088867
7762.544434
7916.591309
7713.817871
7725.236328
7789.927734
7848.323730
7770.959473
7821.992188
7943.354980
7770.613281
7909.347656
7903.112793
7783.797852
7907.464355
7768.423828
7855.733887
7837.195312
7934.703613
7868.838379
7878.758301
7901.641113
7779.231934
7734.918945
7896.716309
7826.473633
7802.935059
7889.595215
7935.303711
7976.975586
7842.652344
7780.482422
7889.842285
7938.726562
7789.496094
7837.483398
7840.245605
7989.973633
7863.000000
8001.704590
7978.145508
7973.115723
7878.426270
7772.853516
7893.328613
7910.346191
7813.112305
7865.883789
7898.391602
7832.445801
7835.103027
7800.771973
7870.074707
7753.936523
7801.236328
7848.208496
7815.863281
7966.130859
7868.630859
7855.461426
7937.141602
7807.082520
7866.311035
8001.232910
7796.442383
7842.546387
7845.270996
7905.348145
7922.193359
7871.785645
7885.973633
7846.934570
7872.601074
7909.634277
7914.237793
7819.481934
7863.453613
7777.113281
7837.330566
7861.618652
7828.533691
7933.523438
7954.896484
7856.962891
7871.377441
7963.926758
7923.143066
7997.730469
7876.704590
8063.126953
7951.852051
8060.948730
7874.041992
7923.162598
7852.369629
7932.070312
7863.015137
7832.654297
8055.522949
7921.411133
7967.121582
7957.315430
7886.483887
7940.983398
7871.175293
7924.239258
7978.346680
7948.759766
7903.568359
7842.357910
7975.473145
7940.160645
7935.987793
7883.704590
7877.562012
7895.653809
7958.318359
8016.315430
7925.561523
7836.411621
7806.278320
7896.654785
7766.495605
7883.368652
7938.822754
7838.471191
7988.338379
8004.476074
7910.739746
7925.940918
7960.457031
7840.341309
7883.451172
7912.471680
7893.249512
7921.983887
7966.945801
8054.336914
7981.745605
8047.166992
7843.654297
7819.181641
7851.382324
7880.257812
7969.708008
7956.634277
7786.739746
7793.198730
7863.440430
7950.429688
7858.637207
7860.851074
7793.982910
7895.071289
7935.439453
7845.310547
7938.664062
7904.395996
7744.317383
7891.739258
7767.221680
7904.452148
7908.797363
7838.065918
7770.343262
7891.064941
7896.982910
7799.712891
7904.492676
7989.624023
7822.188477
7854.919434
7951.560547
7783.033691
7897.349121
7913.187988
7887.998047
7864.287598
7898.412598
8004.920898
8086.499512
7965.098145
7862.948242
7913.927246
7959.085938
7920.075684
7917.048340
7911.677246
7939.545410
8016.335938
8025.610840
7966.763672
7852.365723
7872.550781
7890.402344
7958.331543
7885.241211
7873.712891
7896.787598
8022.106445
7828.378906
7985.844238
8078.847656
7864.226074
7858.852051
7984.768555
7890.314941
7872.904297
7854.637695
7835.933594
7959.235840
7917.785156
8056.260742
7968.124512
8064.644531
7897.754883
7904.883301
7980.698730
8058.809570
8005.779785
7924.700195
7985.414062
7976.694824
7913.687012
7832.858887
7996.661621
7910.234863
7961.425293
7930.481934
7819.768066
7890.856934
7939.741211
7880.930176
7916.794922
7941.314453
7989.722656
7881.826660
7869.104004
7855.212891
7849.647949
8012.528320
7838.342773
7917.779297
8081.374023
8017.908203
7975.494141
7951.915527
7874.466309
7858.513672
7977.077148
7847.099121
7879.669434
7928.356445
7920.737793
7859.119629
7944.580566
7818.740234
7779.877441
7896.179688
7766.444824
7731.391602
7807.548828
7899.185059
7875.591309
7806.750488
7810.023438
7807.013672
7838.479004
7842.733887
7794.101562
7772.386230
7873.465820
7888.846680
7870.878418
7916.858398
7852.254395
7834.059082
7816.844238
7987.415039
8005.309082
7878.287598
7792.873047
7838.894531
7755.719238
7845.717285
7839.774902
8016.640137
7920.391602
7822.357422
7918.629883
7938.528320
7839.795410
7900.645508
7935.625977
7898.362793
7964.004883
7931.785645
7896.895508
7864.489746
7839.145508
7852.325684
7879.167480
7852.985352
7806.259766
7942.087402
7761.709473
7875.969238
7770.313477
7807.500977
7911.191406
7838.412598
7978.505371
7926.503418
7941.992676
7978.691895
7945.818359
8004.013184
7916.532715
7951.419434
8098.048828
7934.013672
8156.406738
8027.777832
7998.491211
7973.042969
7814.170410
7855.106934
7862.207031
7898.898926
7811.391602
7930.196777
7768.104980
7885.962402
7895.817871
7902.507812
7759.308105
7929.425781
7915.089844
7787.809570
7842.760254
7853.833008
7814.755371
7823.033203
7839.986328
7835.754883
8115.087402
7970.269531
8032.494141
8116.220703
7972.404785
7958.529785
7931.994141
7991.893066
7923.767578
7872.443848
8038.271484
8000.356934
7737.342285
8030.809570
8046.277344
7984.320801
7904.284180
7889.729980
7923.850098
7875.808594
8008.399414
7883.148438
7980.917969
7887.427734
7875.646484
7773.116211
7808.338379
7797.655762
7806.733887
7931.401855
7887.817383
7816.306641
8022.832520
7962.168457
7738.323730
7806.637207
7770.229004
7844.355469
7925.795898
7792.843262
7868.831543
7928.777344
7821.866211
7893.006836
7838.638672
7867.285645
7871.270508
7626.891113
7803.074219
7776.516113
7872.846680
8029.430176
7852.996582
7913.150391
7868.421387
7734.822266
7806.163574
7911.968750
7825.473145
7845.841309
7836.097656
7897.473145
7903.708984
7974.122070
7830.364746
7806.622559
7947.049316
7916.080078
7988.324707
8045.291504
7893.481445
8012.770020
8054.474609
7851.806152
7897.368164
8078.524902
7824.157227
7912.082031
7972.420898
7933.564941
7857.768555
8030.507324
7909.306641
7846.626465
7880.022949
8030.144531
7867.854492
7993.162109
7971.339355
7906.222656
7866.786621
7958.758789
7923.921387
7837.043945
7996.859863
8006.331543
7912.770508
7869.127441
7881.552734
7854.960449
7849.035645
7773.842285
7632.212402
7780.838379
7666.899414
7590.187988
7578.619141
7697.476074
7927.756348
7782.082031
7780.057617
7821.290527
7734.804688
7898.910645
7710.326660
7757.775879
7724.690918
7837.814941
7907.435059
7767.004883
7941.323242
8041.680176
8104.185547
7938.005859
8071.215332
8102.300293
8050.353516
7983.086914
8079.361328
7912.730957
8013.482910
8072.024902
8089.415039
7992.590820
8018.271973
8030.132812
7956.574219
7914.349609
7901.682129
7927.398926
7828.677734
7935.825195
7763.244629
8026.536621
8003.209473
7940.062500
7892.310547
7906.831055
8029.025879
7908.797363
7944.348145
7802.206543
7995.725098
7823.372070
7906.738281
7930.288574
7988.963867
7976.131348
7947.247070
7914.020020
8021.104492
7952.300781
7908.450195
7788.349609
7959.096191
7983.860840
7876.968750
7815.897949
7892.378418
7812.817383
7840.383789
7855.855957
7818.184570
7859.911133
7852.893555
7806.378906
7774.964355
7882.420410
7798.095215
7964.952148
8019.440430
7961.828613
7937.398438
7892.916504
7833.264648
7787.755371
7877.795898
7946.005371
7902.218262
7955.054199
7927.954102
8020.066406
7928.271973
7929.335938
7859.471191
7936.112793
7915.733887
7972.938965
7835.302734
7987.041992
7986.179199
7893.910645
7947.498535
7963.613281
8071.252441
7969.197266
7996.663574
8022.830566
8000.273926
7860.480957
7968.562500
7917.142578
7872.761230
7767.309570
7892.889160
7811.191406
7941.695801
8042.925781
7897.111328
8023.027344
7946.503418
7988.416992
7817.169434
7965.843262
8040.835938
7840.870605
7980.264160
7926.669434
7864.222168
7730.567383
7984.336426
7855.312012
7900.446777
7805.217285
7771.195312
7777.879883
7803.857910
7833.048828
7780.721680
7896.330566
7977.895020
8019.631836
7939.711426
7889.168457
7866.653809
7921.914551
7952.392578
7844.524414
7834.976562
7804.762207
7916.368164
7945.120605
8065.394531
8023.382812
8069.259766
7920.093262
7895.566406
7921.401367
7869.234863
7903.660156
7939.500000
7928.323730
7849.831543
7882.243164
7856.288086
7872.642578
7754.121094
7933.572754
7859.395996
7876.694336
7890.128906
7880.119629
7941.455566
7890.692383
7874.924316
7844.798828
7917.848145
7978.713867
7891.903320
7963.959961
7901.638672
7915.657715
7870.813965
7836.363770
7961.656738
7980.554688
7826.191406
7832.527344
7853.134277
7877.875977
7996.354492
7987.937012
7881.957520
7925.011230
7795.789551
7749.532715
7801.181641
7756.181152
7767.091309
7771.935547
7845.430664
7747.402832
7843.043945
7933.298340
7818.672363
7914.557617
7793.498535
7887.663574
7801.321289
7895.630859
7850.077637
7934.436523
7891.954102
7746.698730
7879.406250
7939.080078
7866.169922
7849.136230
7826.842285
7933.783203
7809.939453
```
