## Supplementary material for "Functional connectivity across the human subcortical auditory system using an autoregressive matrix-Gaussian copula graphical model approach with partial correlations": Code: roi-12_mean_ts.txt

```
11302.365234
11268.833008
11264.458984
11243.364258
11283.430664
11305.562500
11303.934570
11342.669922
11457.188477
11460.709961
11503.878906
11466.972656
11482.702148
11474.469727
11447.282227
11435.905273
11436.888672
11433.751953
11442.782227
11416.228516
11417.820312
11453.542969
11437.129883
11424.580078
11447.220703
11403.325195
11368.000977
11320.793945
11290.192383
11327.211914
11367.464844
11326.664062
11301.497070
11306.371094
11333.144531
11333.958008
11356.928711
11327.823242
11264.704102
11220.397461
11189.521484
11248.215820
11256.275391
11289.817383
11266.410156
11246.805664
11288.321289
11304.689453
11264.236328
11245.860352
11232.684570
11234.575195
11307.521484
11354.529297
11395.610352
11400.356445
11390.922852
11329.835938
11348.138672
11380.598633
11353.957031
11334.779297
11345.456055
11304.974609
11300.801758
11268.846680
11253.737305
11327.906250
11355.152344
11336.473633
11323.268555
11279.666992
11243.335938
11245.321289
11229.841797
11262.658203
11292.036133
11315.799805
11274.497070
11248.524414
11226.949219
11259.074219
11300.817383
11320.681641
11333.401367
11280.316406
11257.001953
11191.872070
11153.517578
11201.701172
11245.788086
11271.437500
11269.340820
11273.473633
11279.433594
11335.661133
11309.873047
11266.865234
11236.841797
11204.350586
11282.340820
11340.146484
11398.789062
11444.996094
11501.872070
11504.006836
11451.610352
11437.556641
11417.116211
11355.479492
11303.293945
11252.894531
11277.188477
11398.976562
11438.321289
11410.378906
11371.172852
11293.259766
11251.672852
11326.769531
11340.321289
11308.532227
11325.612305
11316.032227
11320.551758
11353.114258
11332.714844
11329.003906
11348.127930
11360.672852
11333.098633
11361.312500
11339.982422
11288.781250
11324.725586
11318.842773
11329.548828
11326.635742
11304.868164
11216.053711
11202.943359
11217.852539
11198.620117
11248.358398
11257.011719
11269.946289
11345.424805
11410.541992
11453.214844
11430.652344
11423.655273
11340.352539
11323.823242
11297.897461
11299.430664
11299.961914
11281.074219
11230.945312
11228.276367
11241.954102
11209.081055
11254.927734
11253.464844
11206.268555
11213.041992
11232.743164
11226.779297
11216.571289
11236.079102
11210.718750
11226.869141
11257.068359
11254.488281
11260.257812
11266.736328
11236.015625
11244.779297
11260.334961
11317.255859
11327.456055
11290.265625
11272.291016
11314.720703
11350.105469
11402.402344
11455.118164
11467.374023
11423.301758
11403.034180
11384.869141
11417.753906
11399.860352
11386.964844
11336.708984
11334.057617
11329.975586
11320.190430
11387.945312
11386.230469
11363.821289
11378.734375
11312.201172
11267.775391
11235.248047
11254.479492
11293.804688
11355.431641
11388.633789
11336.909180
11281.268555
11237.772461
11224.824219
11266.301758
11309.798828
11313.753906
11319.954102
11259.541992
11200.272461
11282.862305
11299.050781
11259.888672
11227.335938
11223.789062
11166.997070
11200.520508
11258.441406
11238.958008
11273.883789
11264.120117
11238.836914
11261.776367
11259.804688
11253.136719
11251.574219
11226.453125
11228.748047
11279.532227
11329.460938
11334.476562
11366.588867
11351.737305
11331.403320
11358.657227
11384.941406
11388.293945
11392.057617
11318.793945
11211.414062
11230.448242
11246.931641
11272.431641
11294.931641
11326.377930
11294.352539
11301.991211
11328.922852
11300.596680
11301.665039
11317.314453
11281.433594
11308.954102
11382.825195
11396.298828
11402.791016
11368.544922
11320.968750
11313.048828
11335.933594
11357.834961
11372.655273
11390.245117
11344.396484
11321.021484
11259.568359
11244.119141
11274.102539
11310.177734
11284.253906
11305.072266
11334.221680
11340.024414
11367.849609
11345.356445
11376.080078
11363.830078
11336.454102
11261.263672
11202.707031
11252.723633
11251.886719
11297.127930
11317.860352
11322.334961
11283.984375
11267.958008
11263.647461
11287.217773
11329.015625
11348.461914
11353.456055
11415.479492
11410.609375
11442.208008
11397.769531
11354.476562
11349.273438
11366.789062
11346.539062
11333.455078
11329.885742
11328.630859
11318.500000
11339.529297
11341.858398
11352.372070
11346.139648
11363.532227
11326.192383
11312.714844
11296.458984
11279.701172
11281.468750
11378.911133
11368.475586
11365.440430
11341.636719
11286.849609
11278.131836
11291.392578
11300.930664
11312.776367
11298.849609
11269.821289
11319.353516
11365.134766
11349.490234
11338.127930
11328.734375
11289.872070
11270.516602
11279.500977
11251.616211
11227.779297
11256.457031
11272.859375
11304.705078
11287.767578
11297.208984
11324.341797
11365.363281
11413.576172
11405.138672
11394.143555
11312.264648
11231.861328
11150.846680
11160.368164
11264.427734
11296.829102
11289.015625
11289.793945
11286.071289
11297.916992
11337.868164
11372.579102
11348.923828
11369.485352
11390.958008
11357.613281
11364.261719
11335.877930
11329.212891
11353.178711
11343.198242
11295.891602
11257.344727
11269.500977
11288.263672
11294.939453
11275.485352
11228.536133
11274.032227
11290.970703
11272.218750
11229.511719
11244.133789
11226.704102
11269.170898
11276.559570
11256.576172
11256.926758
11208.166992
11213.993164
11288.895508
11291.326172
11280.996094
11289.009766
11264.951172
11198.932617
11160.153320
11193.212891
11206.871094
11291.427734
11317.039062
11285.098633
11283.243164
11258.425781
11188.016602
11176.376953
11177.937500
11170.566406
11198.897461
11278.319336
11345.126953
11359.681641
11327.298828
11288.945312
11221.807617
11162.192383
11128.722656
11177.107422
11214.553711
11243.620117
11290.339844
11313.824219
11301.164062
11288.015625
11317.259766
11259.259766
11209.521484
11163.656250
11133.119141
11130.861328
11231.557617
11296.327148
11337.773438
11342.698242
11291.838867
11283.479492
11248.372070
11240.698242
11203.500977
11255.083008
11256.896484
11296.704102
11339.583008
11321.002930
11292.574219
11278.717773
11224.301758
11216.439453
11194.666016
11262.488281
11334.348633
11386.931641
11418.908203
11431.026367
11387.033203
11356.775391
11330.652344
11256.450195
11203.115234
11171.456055
11202.548828
11210.921875
11203.560547
11239.631836
11258.475586
11263.353516
11243.521484
11247.837891
11179.184570
11172.543945
11207.991211
11308.589844
11376.612305
11375.432617
11362.330078
11321.326172
11287.967773
11218.168945
11160.614258
11183.745117
11220.344727
11268.287109
11277.293945
11380.117188
11378.337891
11316.290039
11278.062500
11274.554688
11263.633789
11248.563477
11220.111328
11211.951172
11260.506836
11328.578125
11362.426758
11319.452148
11273.700195
11208.017578
11169.343750
11222.348633
11261.377930
11301.335938
11307.811523
11262.955078
11211.181641
11220.727539
11243.177734
11258.197266
11327.757812
11358.374023
11332.433594
11346.990234
11337.102539
11276.753906
11225.827148
11248.017578
11205.856445
11263.763672
11299.781250
11259.731445
11251.796875
11250.574219
11238.221680
11245.967773
11320.452148
11320.464844
11325.221680
11291.507812
11244.662109
11252.218750
11274.228516
11249.338867
11241.996094
11196.685547
11144.750977
11131.503906
11164.690430
11156.382812
11201.246094
11278.458984
11316.356445
11372.726562
11384.992188
11374.411133
11317.393555
11255.029297
11148.718750
11103.043945
11160.739258
11239.297852
11316.948242
11337.716797
11365.206055
11421.183594
11405.369141
11383.273438
11421.144531
11424.198242
11409.933594
11397.689453
11300.214844
11227.130859
11244.388672
11288.358398
11326.723633
11322.586914
11320.381836
11293.212891
11306.397461
11326.168945
11304.309570
11297.189453
11298.452148
11260.933594
11296.698242
11305.672852
11325.737305
11330.945312
11380.411133
11424.760742
11399.061523
11340.462891
11271.478516
11264.659180
11240.945312
11236.328125
11279.865234
11270.266602
11235.908203
11214.510742
11217.282227
11203.673828
11194.490234
11161.466797
11148.883789
11218.572266
11274.586914
11295.127930
11283.834961
11248.359375
11190.630859
11172.556641
11169.918945
11185.458008
11197.946289
11160.845703
11175.761719
11258.316406
11303.383789
11278.675781
11247.153320
11187.937500
11162.669922
11181.756836
11221.793945
11224.740234
11235.665039
11281.442383
11312.550781
11322.004883
11272.849609
11219.623047
11133.566406
11094.000977
11139.834961
11225.179688
11277.688477
11301.709961
11251.439453
11209.766602
11145.150391
11165.290039
11241.101562
11335.278320
11359.770508
11380.114258
11372.137695
11336.698242
11288.193359
11232.670898
11215.730469
11261.421875
11273.694336
11276.656250
11257.194336
11230.122070
11227.122070
11260.535156
11303.189453
11322.706055
11320.096680
11312.186523
11259.413086
11239.931641
11240.683594
11210.102539
11178.298828
11219.527344
11288.503906
11331.134766
11375.543945
11446.476562
11464.314453
11448.314453
11397.996094
11307.255859
11256.574219
11242.664062
11256.168945
11377.207031
11545.153320
11481.434570
11430.867188
11403.142578
11392.077148
11383.756836
11362.788086
11295.661133
11211.796875
11125.192383
11056.202148
11058.979492
11066.174805
11058.182617
11109.310547
11154.664062
11198.966797
11212.976562
11184.952148
11152.525391
11141.417969
11144.627930
11141.712891
11170.659180
11227.616211
11246.278320
11293.021484
11316.586914
11348.760742
11421.314453
11441.512695
11474.572266
11482.425781
11491.931641
11519.997070
11530.554688
11559.776367
11490.661133
11410.699219
11335.953125
11275.137695
11274.556641
11263.201172
11257.508789
11279.958984
11257.671875
11196.598633
11211.634766
11276.259766
11271.109375
11243.712891
11191.214844
11101.708984
11112.484375
11169.111328
11229.776367
11223.249023
11183.358398
11193.361328
11218.095703
11257.851562
11229.630859
11207.291992
11206.571289
11213.003906
11228.928711
11198.263672
11147.885742
11126.736328
11184.804688
11279.514648
11277.818359
11248.825195
11184.002930
11137.911133
11122.951172
11106.104492
11214.827148
11243.795898
11229.275391
11218.066406
11190.930664
11117.194336
11120.251953
11193.563477
11277.733398
11356.266602
11400.646484
11391.578125
11353.906250
11319.169922
11236.865234
11234.074219
11285.855469
11287.056641
11335.369141
11347.956055
11308.717773
11293.071289
11327.626953
11313.564453
11324.359375
11344.088867
11352.736328
11335.181641
11302.457031
11193.144531
11093.293945
11161.917969
11233.054688
11350.827148
11376.936523
11398.110352
11393.378906
11400.714844
11351.165039
11352.488281
11285.813477
11216.057617
11176.206055
11155.984375
11102.982422
11160.090820
11248.593750
11252.333008
11253.840820
11331.391602
11361.582031
11357.207031
11362.864258
11309.997070
11199.333008
11132.546875
11044.928711
11066.993164
11121.818359
11245.190430
11266.930664
11252.326172
11208.622070
11125.052734
11006.299805
10993.891602
11113.625000
11230.768555
11307.383789
11359.206055
11334.267578
11291.156250
11267.182617
11194.521484
11180.727539
11193.353516
11183.231445
11175.066406
11163.823242
11200.005859
11292.096680
11346.060547
11358.105469
11338.490234
11317.390625
11252.962891
11177.038086
11169.014648
11193.924805
11246.276367
11243.320312
11236.557617
11240.378906
11280.914062
11312.482422
11313.321289
11316.246094
11342.391602
11335.018555
11329.035156
11378.406250
11336.883789
11301.976562
11292.431641
11287.711914
11306.782227
11364.552734
11399.480469
11445.866211
11463.916992
11480.689453
11452.248047
11443.292969
11370.897461
11343.791016
11258.845703
11220.012695
11221.640625
11277.327148
11290.547852
11306.720703
11348.333008
11308.810547
11339.358398
11342.574219
11256.056641
11212.810547
11134.685547
11027.351562
11082.601562
11258.321289
11319.065430
11276.665039
11228.719727
11106.424805
11007.840820
11009.188477
11051.237305
11084.921875
11094.243164
11166.703125
11251.359375
11333.256836
11333.644531
11320.460938
11240.988281
11154.775391
11112.204102
11080.240234
11090.051758
```
