## Supplementary material for "Functional connectivity across the human subcortical auditory system using an autoregressive matrix-Gaussian copula graphical model approach with partial correlations": Code: roi-13_mean_ts.txt

```
10992.346680
10927.176758
10867.889648
10840.759766
10830.453125
10824.704102
10848.626953
10855.779297
10870.322266
10850.559570
10842.297852
10830.729492
10822.600586
10851.356445
10840.747070
10825.677734
10840.953125
10838.758789
10834.451172
10845.279297
10854.301758
10842.555664
10872.905273
10880.633789
10881.773438
10901.055664
10881.131836
10864.359375
10850.150391
10826.522461
10813.917969
10827.893555
10849.553711
10854.552734
10865.494141
10863.532227
10857.797852
10856.691406
10844.019531
10825.715820
10835.430664
10846.609375
10860.419922
10893.199219
10890.723633
10887.888672
10900.198242
10898.663086
10889.867188
10908.011719
10915.107422
10888.923828
10889.430664
10870.434570
10851.222656
10837.688477
10828.629883
10828.185547
10843.645508
10835.198242
10833.997070
10847.694336
10854.947266
10865.923828
10873.208984
10868.614258
10855.343750
10867.874023
10850.775391
10821.447266
10827.241211
10842.865234
10861.749023
10876.196289
10881.632812
10883.761719
10894.673828
10888.349609
10886.219727
10877.762695
10853.700195
10836.981445
10835.497070
10811.545898
10798.937500
10799.030273
10780.319336
10772.796875
10784.738281
10787.994141
10797.371094
10814.089844
10807.738281
10807.856445
10814.038086
10817.575195
10815.849609
10809.040039
10801.377930
10811.185547
10815.040039
10816.616211
10817.098633
10826.623047
10832.788086
10834.138672
10818.801758
10813.430664
10818.065430
10820.337891
10830.328125
10848.648438
10870.220703
10874.976562
10882.240234
10870.104492
10879.262695
10873.803711
10864.600586
10872.629883
10870.241211
10855.910156
10870.129883
10880.469727
10878.473633
10892.341797
10876.241211
10852.119141
10861.870117
10853.064453
10853.971680
10856.497070
10852.707031
10866.968750
10865.235352
10859.028320
10856.773438
10870.983398
10866.169922
10847.584961
10858.044922
10850.961914
10831.194336
10842.914062
10857.678711
10844.177734
10865.741211
10849.190430
10827.645508
10838.547852
10834.796875
10813.943359
10838.195312
10838.971680
10827.166992
10848.432617
10834.903320
10833.182617
10857.107422
10872.648438
10884.432617
10906.505859
10885.483398
10868.417969
10874.582031
10860.361328
10845.526367
10853.523438
10856.223633
10847.905273
10872.188477
10865.511719
10859.405273
10869.039062
10857.726562
10837.179688
10863.097656
10878.522461
10875.282227
10895.563477
10887.817383
10859.817383
10867.749023
10840.263672
10816.260742
10842.525391
10828.224609
10812.003906
10828.481445
10806.613281
10794.020508
10800.279297
10787.834961
10787.497070
10806.473633
10812.714844
10817.137695
10822.804688
10817.567383
10809.148438
10816.800781
10811.607422
10789.749023
10799.745117
10806.451172
10811.030273
10832.995117
10819.847656
10797.889648
10796.855469
10782.157227
10769.763672
10786.608398
10793.323242
10812.241211
10836.273438
10820.881836
10823.990234
10818.630859
10805.895508
10807.862305
10818.248047
10822.540039
10837.834961
10860.444336
10853.441406
10861.598633
10863.317383
10848.979492
10846.288086
10844.200195
10835.007812
10828.821289
10828.519531
10823.805664
10828.166016
10829.382812
10825.118164
10833.397461
10843.256836
10841.742188
10850.507812
10859.583008
10848.114258
10838.587891
10850.830078
10851.511719
10848.294922
10857.637695
10849.429688
10855.093750
10879.332031
10880.310547
10879.258789
10888.972656
10879.744141
10867.466797
10853.130859
10826.897461
10800.539062
10797.336914
10776.792969
10799.493164
10824.964844
10819.347656
10831.318359
10837.626953
10833.416992
10818.743164
10821.125000
10798.365234
10800.739258
10813.673828
10801.086914
10808.895508
10829.401367
10806.504883
10788.386719
10793.598633
10780.531250
10785.696289
10793.238281
10760.465820
10731.790039
10755.362305
10773.007812
10773.570312
10774.354492
10773.909180
10774.247070
10795.678711
10813.675781
10820.965820
10835.535156
10833.739258
10823.314453
10829.133789
10819.801758
10813.083008
10821.587891
10831.361328
10837.085938
10850.769531
10852.185547
10834.454102
10845.240234
10851.024414
10845.247070
10864.264648
10861.212891
10847.117188
10844.275391
10831.174805
10822.208008
10831.898438
10818.614258
10794.862305
10794.306641
10782.952148
10756.674805
10762.630859
10774.359375
10763.570312
10749.685547
10763.045898
10761.769531
10778.079102
10788.969727
10790.418945
10780.427734
10778.366211
10774.860352
10780.039062
10799.556641
10800.476562
10810.644531
10794.309570
10777.957031
10761.507812
10778.520508
10790.197266
10776.490234
10790.490234
10776.318359
10787.067383
10775.515625
10788.954102
10772.994141
10780.522461
10783.204102
10781.692383
10776.203125
10779.992188
10777.288086
10735.034180
10726.372070
10737.085938
10763.247070
10765.332031
10783.706055
10803.552734
10809.133789
10811.696289
10837.081055
10838.833008
10854.948242
10849.561523
10843.583984
10847.471680
10841.325195
10823.399414
10836.159180
10836.961914
10822.950195
10808.566406
10788.472656
10775.553711
10792.023438
10776.876953
10773.811523
10788.794922
10793.591797
10794.356445
10794.864258
10795.604492
10787.583008
10792.808594
10801.498047
10796.429688
10808.333008
10803.752930
10799.390625
10785.754883
10783.063477
10767.823242
10783.880859
10788.881836
10776.582031
10787.378906
10779.416016
10764.564453
10752.519531
10740.041992
10723.411133
10731.928711
10734.811523
10731.482422
10733.506836
10725.650391
10710.987305
10691.583984
10711.102539
10722.899414
10746.815430
10769.125977
10760.228516
10748.868164
10733.150391
10714.545898
10715.105469
10745.541016
10759.369141
10746.588867
10775.992188
10768.573242
10754.055664
10761.656250
10742.121094
10724.463867
10748.627930
10747.160156
10737.080078
10748.958008
10736.255859
10726.040039
10751.747070
10750.397461
10745.886719
10752.286133
10744.759766
10728.680664
10747.222656
10753.808594
10758.089844
10783.323242
10790.365234
10777.145508
10776.375977
10759.023438
10751.088867
10733.145508
10757.913086
10762.360352
10743.762695
10730.663086
10741.997070
10728.433594
10738.449219
10740.865234
10719.765625
10732.286133
10761.160156
10765.912109
10764.371094
10773.591797
10731.223633
10693.928711
10690.440430
10674.228516
10668.443359
10693.310547
10704.379883
10704.262695
10743.869141
10773.277344
10787.842773
10812.440430
10803.077148
10778.396484
10772.693359
10730.297852
10701.084961
10718.838867
10717.692383
10718.688477
10749.534180
10794.726562
10783.185547
10770.311523
10744.663086
10713.180664
10714.513672
10712.409180
10713.065430
10720.845703
10757.394531
10767.769531
10776.740234
10794.061523
10775.876953
10753.456055
10760.158203
10736.606445
10717.454102
10743.785156
10746.060547
10739.303711
10747.553711
10750.927734
10748.158203
10754.801758
10765.230469
10759.510742
10764.508789
10762.869141
10717.471680
10715.783203
10724.372070
10733.213867
10746.560547
10736.288086
10720.544922
10735.242188
10736.775391
10746.702148
10766.581055
10785.013672
10783.967773
10787.954102
10792.308594
10775.542969
10750.588867
10753.524414
10738.416016
10730.768555
10711.034180
10707.338867
10721.149414
10718.641602
10719.177734
10716.791992
10714.403320
10703.557617
10695.411133
10710.428711
10691.028320
10690.613281
10719.111328
10750.820312
10738.687500
10731.141602
10759.919922
10751.858398
10730.201172
10743.940430
10740.183594
10743.115234
10762.098633
10758.214844
10758.883789
10761.228516
10728.300781
10696.138672
10703.720703
10712.624023
10703.232422
10716.360352
10733.974609
10728.547852
10743.308594
10775.091797
10781.357422
10790.998047
10797.430664
10767.842773
10748.305664
10719.975586
10714.794922
10731.264648
10788.015625
10814.916992
10871.632812
10884.321289
10848.551758
10774.918945
10738.117188
10732.751953
10735.912109
10754.404297
10771.983398
10755.799805
10762.666016
10770.426758
10763.896484
10754.962891
10782.826172
10779.554688
10779.786133
10817.397461
10825.166016
10822.088867
10847.553711
10833.867188
10822.523438
10818.148438
10792.960938
10794.704102
10812.216797
10801.300781
10804.065430
10825.699219
10797.984375
10775.410156
10771.477539
10745.407227
10741.571289
10764.185547
10758.119141
10751.339844
10771.897461
10783.444336
10784.177734
10802.227539
10809.348633
10783.388672
10786.701172
10773.416992
10752.785156
10754.837891
10776.832031
10775.679688
10765.031250
10763.346680
10744.737305
10761.805664
10768.423828
10755.000000
10754.666992
10771.203125
10754.756836
10741.983398
10734.394531
10689.038086
10687.898438
10716.622070
10711.449219
10715.580078
10762.056641
10773.176758
10767.937500
10781.122070
10763.578125
10742.264648
10753.174805
10749.787109
10755.710938
10778.346680
10783.872070
10779.163086
10798.561523
10776.573242
10753.018555
10753.764648
10750.855469
10742.631836
10763.592773
10750.138672
10742.048828
10732.449219
10715.778320
10709.390625
10710.428711
10744.430664
10846.246094
10823.569336
10766.958984
10725.377930
10719.213867
10710.425781
10694.658203
10646.352539
10602.097656
10556.063477
10529.459961
10552.087891
10587.368164
10606.562500
10649.477539
10639.477539
10683.017578
10689.900391
10687.946289
10691.795898
10685.167969
10665.153320
10698.545898
10723.334961
10736.138672
10777.821289
10823.765625
10831.050781
10832.820312
10846.411133
10866.435547
10860.216797
10844.702148
10873.014648
10863.415039
10866.605469
10891.914062
10861.518555
10840.521484
10837.884766
10821.614258
10820.449219
10827.186523
10814.650391
10816.969727
10834.011719
10830.422852
10823.354492
10815.209961
10806.329102
10789.277344
10792.192383
10824.966797
10817.991211
10825.454102
10841.137695
10820.391602
10797.786133
10795.265625
10773.592773
10760.086914
10774.144531
10786.495117
10799.515625
10805.741211
10799.151367
10777.646484
10788.034180
10780.441406
10777.952148
10797.595703
10791.480469
10779.877930
10776.896484
10775.869141
10784.247070
10791.002930
10784.717773
10773.163086
10773.960938
10774.334961
10768.126953
10761.214844
10785.329102
10802.273438
10822.263672
10827.137695
10801.016602
10781.806641
10758.450195
10729.511719
10717.983398
10720.294922
10717.178711
10738.186523
10764.284180
10768.532227
10775.511719
10782.486328
10754.548828
10744.094727
10736.078125
10717.931641
10754.993164
10816.089844
10803.578125
10776.361328
10780.918945
10762.837891
10755.322266
10773.837891
10766.947266
10756.618164
10757.591797
10755.812500
10759.518555
10763.148438
10757.957031
10760.657227
10770.702148
10772.352539
10781.395508
10790.393555
10773.057617
10763.016602
10767.370117
10762.549805
10727.779297
10711.796875
10709.738281
10694.555664
10689.219727
10679.988281
10672.772461
10680.999023
10692.580078
10701.851562
10710.049805
10704.726562
10699.827148
10691.419922
10693.915039
10696.102539
10698.326172
10706.351562
10717.648438
10691.751953
10680.416992
10689.196289
10682.146484
10681.203125
10684.598633
10675.691406
10679.414062
10690.306641
10695.235352
10718.122070
10754.022461
10766.711914
10754.669922
10744.907227
10713.974609
10698.764648
10716.625000
10715.557617
10740.402344
10753.429688
10803.328125
10812.318359
10796.125000
10790.837891
10802.104492
10782.967773
10753.803711
10761.956055
10762.534180
10776.298828
10785.128906
10797.788086
10776.277344
10785.602539
10792.020508
10780.686523
10785.486328
10783.022461
10774.524414
10766.124023
10760.666992
10722.764648
10720.487305
10734.246094
10727.620117
10738.843750
10718.840820
10713.960938
10715.860352
10720.083984
10700.563477
10686.433594
10665.508789
10660.612305
10670.998047
10698.659180
10703.447266
10694.008789
10680.764648
10693.180664
10710.091797
10743.727539
10750.212891
10738.188477
10721.134766
10721.917969
10706.511719
10703.437500
10708.939453
10703.532227
10700.769531
10720.320312
10717.075195
10707.138672
10710.331055
10685.375000
10649.750000
10671.360352
10640.606445
10653.963867
```
