## Supplementary material for "Functional connectivity across the human subcortical auditory system using an autoregressive matrix-Gaussian copula graphical model approach with partial correlations": Code: roi-14_mean_ts.txt

```
10905.763672
10877.144531
10815.175781
10809.481445
10866.945312
10894.373047
10887.689453
10962.779297
11054.058594
11049.596680
11069.877930
11023.277344
10970.964844
10963.280273
10971.355469
10909.453125
10949.104492
10955.144531
10955.983398
10948.954102
10937.505859
10932.983398
10960.823242
10940.225586
10950.616211
10926.305664
10868.519531
10848.137695
10815.854492
10875.651367
10898.654297
10834.304688
10838.259766
10815.177734
10840.913086
10891.413086
10887.201172
10939.817383
10862.004883
10760.081055
10754.835938
10800.824219
10785.418945
10849.523438
10856.200195
10815.855469
10911.973633
10874.458008
10799.956055
10766.768555
10739.101562
10732.962891
10792.688477
10888.366211
10907.906250
10974.214844
10931.837891
10858.598633
10896.410156
10939.139648
10923.462891
10897.355469
10913.622070
10868.644531
10860.541016
10860.668945
10845.046875
10923.393555
10939.157227
10895.221680
10916.785156
10887.458984
10849.477539
10835.813477
10843.267578
10835.476562
10885.847656
10868.366211
10805.890625
10827.596680
10824.840820
10803.672852
10885.251953
10909.576172
10890.385742
10845.583984
10789.760742
10713.950195
10722.959961
10750.029297
10770.028320
10792.834961
10827.471680
10810.593750
10813.422852
10865.160156
10869.660156
10803.963867
10811.713867
10817.372070
10861.534180
10939.799805
10963.697266
11019.953125
11056.659180
11041.190430
10966.482422
10995.556641
10989.428711
10905.285156
10889.333008
10821.454102
10809.602539
10916.612305
10934.451172
10905.008789
10921.048828
10825.098633
10776.072266
10854.885742
10872.994141
10859.571289
10876.346680
10877.602539
10852.426758
10917.309570
10906.506836
10883.471680
10946.884766
10914.624023
10872.763672
10915.470703
10871.828125
10856.346680
10886.454102
10877.239258
10873.822266
10903.216797
10862.508789
10770.703125
10767.287109
10735.823242
10721.496094
10801.058594
10815.866211
10853.463867
10918.721680
10973.538086
10999.667969
10988.406250
10932.281250
10853.205078
10828.671875
10840.044922
10838.291016
10857.210938
10850.792969
10800.508789
10837.219727
10827.309570
10797.187500
10856.254883
10829.818359
10804.814453
10835.151367
10836.296875
10840.072266
10878.951172
10876.321289
10860.889648
10867.480469
10871.327148
10861.357422
10879.593750
10866.186523
10869.728516
10867.452148
10865.852539
10887.803711
10917.468750
10899.868164
10860.446289
10920.387695
10952.598633
10948.676758
11024.083984
11005.122070
10972.769531
10927.813477
10879.100586
10943.782227
10955.711914
10925.697266
10868.348633
10862.579102
10835.009766
10881.767578
10930.993164
10924.503906
10914.840820
10934.588867
10882.310547
10811.733398
10788.569336
10790.086914
10807.190430
10928.114258
10921.388672
10923.603516
10892.254883
10815.030273
10820.316406
10844.793945
10861.304688
10883.665039
10903.243164
10860.278320
10832.494141
10885.024414
10854.271484
10845.403320
10825.080078
10787.787109
10753.239258
10791.274414
10800.725586
10848.903320
10888.157227
10875.842773
10878.538086
10893.435547
10878.482422
10846.561523
10860.611328
10844.392578
10847.421875
10898.318359
10917.681641
10936.317383
10961.519531
10955.531250
10940.515625
10936.465820
10955.585938
10998.825195
11001.310547
10913.631836
10875.517578
10820.877930
10842.948242
10864.363281
10903.478516
10892.332031
10853.486328
10893.211914
10871.769531
10900.009766
10911.772461
10890.016602
10872.041016
10911.764648
10927.202148
10933.748047
10933.830078
10902.060547
10841.347656
10840.136719
10909.561523
10915.427734
10931.470703
10907.257812
10884.641602
10859.655273
10811.275391
10810.428711
10908.245117
10914.086914
10901.759766
10923.040039
10917.837891
10917.596680
10917.197266
10895.328125
10900.662109
10896.664062
10876.654297
10768.333008
10737.192383
10781.910156
10841.707031
10883.437500
10909.356445
10895.654297
10907.965820
10847.990234
10815.166992
10845.762695
10865.473633
10868.985352
10919.703125
10957.321289
10973.441406
11016.235352
10951.211914
10928.606445
10938.383789
10976.142578
10913.762695
10912.048828
10888.426758
10892.241211
10884.857422
10875.862305
10852.583984
10891.842773
10874.949219
10868.943359
10888.299805
10872.441406
10860.155273
10840.547852
10857.491211
10886.031250
10911.619141
10908.802734
10904.970703
10879.107422
10881.738281
10866.171875
10872.654297
10896.683594
10870.033203
10844.411133
10860.672852
10896.021484
10909.299805
10959.200195
10893.414062
10871.750000
10874.176758
10866.035156
10836.101562
10825.774414
10833.631836
10872.426758
10915.239258
10894.975586
10905.180664
10937.098633
10964.166992
11008.800781
10999.075195
10910.255859
10909.613281
10868.066406
10784.903320
10785.607422
10866.240234
10893.558594
10917.090820
10913.209961
10844.879883
10890.252930
10917.159180
10948.890625
10965.137695
10938.410156
10943.256836
10958.722656
10979.182617
10943.372070
10925.548828
10934.094727
10909.498047
10825.486328
10847.125977
10834.898438
10869.207031
10885.471680
10837.684570
10829.885742
10829.460938
10865.686523
10860.938477
10899.318359
10905.857422
10903.161133
10884.368164
10884.559570
10838.049805
10832.925781
10786.935547
10810.548828
10868.870117
10902.934570
10865.714844
10863.166992
10796.571289
10761.175781
10780.162109
10809.533203
10878.160156
10939.489258
10933.857422
10882.472656
10858.920898
10806.693359
10777.044922
10764.899414
10784.954102
10734.562500
10791.101562
10846.235352
10918.879883
10961.008789
10931.447266
10912.845703
10873.179688
10795.604492
10762.387695
10789.175781
10800.589844
10841.552734
10895.551758
10934.904297
10886.917969
10887.943359
10888.019531
10841.687500
10810.762695
10809.808594
10758.091797
10757.704102
10826.966797
10886.133789
10958.165039
10934.387695
10933.491211
10950.396484
10912.531250
10855.905273
10852.373047
10872.035156
10872.809570
10941.931641
10983.371094
10960.147461
10959.763672
10911.721680
10848.215820
10834.174805
10757.808594
10838.780273
10948.074219
10977.225586
11019.643555
11033.136719
10949.962891
10961.855469
10936.683594
10885.676758
10872.396484
10833.513672
10838.904297
10888.166992
10851.107422
10844.860352
10886.122070
10864.410156
10876.822266
10906.712891
10855.197266
10847.501953
10910.875977
10984.758789
11012.247070
11026.799805
11010.119141
10958.043945
10955.636719
10875.978516
10802.860352
10816.809570
10890.894531
10910.991211
10936.760742
11033.875977
11021.391602
10959.708008
10926.001953
10919.219727
10908.621094
10874.482422
10807.626953
10791.462891
10872.014648
10974.115234
10972.013672
10989.502930
10949.534180
10844.025391
10808.140625
10842.357422
10896.658203
10942.552734
10947.375977
10883.563477
10854.513672
10901.332031
10892.850586
10917.013672
11004.234375
10990.608398
10980.172852
11034.999023
10985.642578
10931.150391
10934.070312
10888.730469
10879.748047
10934.240234
10950.041016
10913.309570
10952.688477
10855.951172
10836.510742
10873.612305
10932.689453
10978.447266
10951.923828
10900.211914
10874.501953
10884.913086
10888.962891
10897.735352
10942.006836
10836.055664
10807.951172
10763.119141
10745.037109
10771.519531
10820.321289
10884.157227
10924.130859
10991.592773
10987.904297
10941.467773
10901.353516
10853.864258
10747.339844
10758.588867
10765.618164
10807.858398
10908.125977
10930.468750
10967.301758
10980.523438
10959.636719
10975.716797
10955.330078
10982.684570
10978.458008
10972.906250
10898.085938
10862.259766
10859.951172
10920.657227
10935.849609
10947.246094
10935.589844
10898.515625
10893.834961
10940.833984
10940.182617
10892.968750
10882.037109
10896.955078
10889.887695
10885.791992
10946.487305
10956.116211
10993.745117
11024.611328
11035.571289
10969.406250
10933.958984
10903.402344
10861.602539
10853.599609
10893.051758
10885.958008
10878.353516
10907.306641
10843.461914
10832.385742
10817.978516
10747.768555
10764.719727
10857.965820
10906.427734
10943.336914
10947.684570
10912.609375
10850.928711
10812.436523
10784.048828
10777.789062
10817.386719
10731.828125
10765.658203
10891.721680
10906.739258
10894.930664
10874.397461
10822.211914
10798.974609
10826.613281
10807.222656
10795.597656
10840.433594
10896.985352
10914.488281
10910.266602
10889.893555
10794.215820
10750.765625
10719.290039
10730.852539
10828.145508
10871.703125
10895.956055
10896.870117
10857.862305
10796.065430
10788.643555
10894.166992
10917.120117
10949.964844
10970.566406
10903.036133
10834.684570
10785.585938
10799.852539
10791.978516
10835.707031
10871.707031
10866.339844
10874.175781
10840.769531
10824.899414
10882.110352
10932.465820
10931.639648
10947.260742
10917.431641
10859.777344
10875.207031
10897.416992
10857.624023
10840.684570
10856.638672
10872.700195
10930.769531
10970.357422
11002.770508
11046.920898
11022.020508
10944.707031
10866.053711
10883.208008
10872.840820
10843.998047
10895.631836
11072.695312
11086.000000
11035.989258
11038.072266
11000.336914
10990.339844
10955.576172
10900.631836
10780.721680
10653.487305
10641.614258
10747.122070
10769.725586
10726.254883
10716.591797
10766.274414
10855.526367
10840.226562
10829.240234
10800.526367
10774.639648
10717.777344
10755.101562
10820.913086
10875.100586
10891.234375
10882.819336
10967.008789
10992.344727
11045.011719
11093.061523
11110.991211
11110.013672
11163.171875
11165.925781
11162.594727
11233.048828
11173.684570
11074.121094
11045.345703
10980.583984
10873.859375
10892.538086
10865.844727
10839.759766
10818.196289
10802.634766
10830.229492
10877.572266
10894.184570
10825.280273
10758.157227
10703.134766
10756.119141
10816.550781
10907.927734
10869.850586
10798.043945
10772.976562
10810.086914
10831.725586
10802.727539
10761.412109
10751.769531
10838.292969
10871.295898
10799.735352
10781.003906
10773.612305
10808.405273
10904.124023
10941.351562
10885.941406
10851.553711
10809.292969
10747.721680
10776.182617
10833.760742
10841.837891
10878.227539
10828.534180
10805.277344
10756.250000
10770.019531
10844.960938
10923.791992
11048.393555
11022.935547
11020.562500
10988.777344
10924.607422
10859.775391
10892.860352
10829.395508
10852.478516
10909.837891
10886.256836
10894.601562
10929.015625
10916.477539
10892.180664
10936.170898
10910.623047
10920.142578
10950.874023
10920.838867
10872.647461
10847.003906
10804.941406
10862.048828
10977.949219
11011.976562
11018.721680
11028.147461
11007.079102
10973.854492
11007.044922
10935.085938
10891.337891
10876.344727
10829.692383
10780.703125
10830.423828
10894.414062
10957.290039
10892.790039
10981.431641
10981.064453
10987.468750
11019.440430
10948.418945
10864.297852
10823.192383
10753.769531
10692.887695
10803.948242
10909.114258
10923.010742
10934.346680
10897.368164
10817.428711
10693.265625
10697.051758
10769.900391
10894.531250
11001.978516
11007.248047
10978.448242
10967.044922
10935.807617
10873.040039
10888.831055
10866.230469
10850.980469
10822.385742
10802.436523
10801.016602
10941.963867
11005.883789
10989.963867
10985.998047
10948.538086
10902.176758
10862.792969
10837.995117
10884.361328
10956.250000
10926.865234
10904.552734
10942.201172
10962.804688
10932.943359
10961.789062
10973.056641
10934.397461
10996.130859
11028.181641
11012.475586
11024.576172
10972.903320
10922.337891
10931.684570
10964.637695
10960.210938
11032.462891
11079.692383
11095.613281
11111.985352
11087.076172
11030.487305
11005.275391
10973.993164
10888.492188
10873.727539
10868.040039
10893.427734
10941.061523
10956.760742
10947.334961
10996.330078
10984.831055
10954.892578
10896.282227
10840.546875
10747.001953
10694.930664
10795.999023
10881.079102
10962.358398
10948.655273
10880.681641
10821.473633
10730.489258
10701.370117
10716.768555
10734.155273
10772.817383
10846.084961
10972.698242
11005.515625
11049.515625
11034.873047
10949.224609
10872.230469
10817.745117
10796.361328
10815.131836
```
