## Supplementary material for "Functional connectivity across the human subcortical auditory system using an autoregressive matrix-Gaussian copula graphical model approach with partial correlations": Code: roi-15_mean_ts.txt

```
11407.142578
11320.390625
11249.638672
11223.588867
11209.597656
11201.081055
11211.533203
11213.924805
11204.744141
11185.487305
11182.713867
11162.901367
11154.343750
11183.745117
11178.675781
11170.601562
11168.094727
11173.500977
11171.259766
11183.530273
11192.962891
11191.336914
11224.919922
11224.640625
11215.805664
11228.441406
11195.679688
11166.673828
11153.491211
11147.724609
11134.663086
11162.863281
11175.908203
11184.458984
11194.809570
11203.275391
11189.279297
11189.389648
11183.057617
11158.988281
11169.929688
11186.497070
11200.515625
11235.189453
11225.072266
11200.736328
11221.562500
11215.089844
11192.812500
11227.155273
11231.913086
11206.498047
11219.905273
11198.536133
11188.770508
11201.468750
11179.152344
11154.867188
11156.737305
11143.032227
11125.735352
11145.922852
11155.229492
11162.927734
11179.954102
11152.583984
11116.133789
11125.261719
11115.647461
11102.373047
11148.917969
11161.096680
11172.445312
11197.433594
11185.376953
11173.156250
11189.448242
11190.995117
11195.369141
11215.753906
11200.519531
11185.657227
11201.694336
11187.331055
11148.375000
11143.710938
11114.020508
11098.608398
11121.933594
11129.263672
11135.984375
11158.938477
11160.560547
11145.356445
11162.196289
11168.863281
11161.743164
11162.252930
11167.813477
11149.765625
11136.056641
11148.320312
11151.666992
11147.433594
11179.988281
11173.981445
11169.433594
11163.637695
11139.905273
11129.031250
11131.249023
11139.885742
11160.634766
11201.356445
11210.678711
11210.402344
11240.982422
11205.735352
11192.961914
11211.393555
11219.870117
11198.834961
11229.916992
11226.090820
11221.016602
11226.049805
11197.464844
11167.066406
11168.121094
11159.431641
11145.599609
11151.104492
11135.884766
11142.065430
11157.866211
11130.849609
11104.749023
11124.146484
11110.576172
11106.398438
11144.050781
11140.404297
11130.658203
11157.695312
11164.575195
11139.981445
11165.923828
11159.304688
11144.358398
11182.453125
11195.035156
11170.208008
11184.448242
11158.112305
11134.889648
11168.449219
11163.119141
11153.901367
11205.648438
11216.582031
11227.255859
11256.998047
11234.489258
11208.691406
11226.735352
11212.082031
11192.439453
11192.118164
11171.594727
11156.806641
11177.080078
11173.306641
11156.304688
11173.247070
11162.588867
11151.331055
11161.023438
11159.808594
11145.274414
11184.208008
11172.640625
11147.623047
11180.833008
11183.321289
11163.514648
11195.826172
11191.998047
11156.715820
11170.899414
11149.145508
11134.801758
11149.236328
11145.833008
11150.183594
11160.457031
11153.541016
11139.336914
11129.312500
11109.699219
11103.517578
11136.523438
11147.043945
11127.127930
11139.349609
11131.929688
11123.225586
11153.788086
11142.572266
11122.768555
11134.908203
11111.776367
11101.422852
11114.086914
11108.987305
11127.542969
11166.572266
11158.424805
11176.517578
11174.179688
11150.958008
11144.708008
11133.986328
11116.812500
11124.563477
11161.089844
11160.636719
11175.619141
11179.676758
11138.966797
11127.822266
11129.138672
11127.836914
11131.501953
11144.445312
11141.276367
11142.390625
11155.197266
11136.136719
11143.029297
11155.769531
11155.609375
11167.010742
11191.315430
11177.931641
11186.849609
11217.720703
11207.824219
11184.290039
11192.890625
11152.346680
11157.261719
11194.586914
11201.035156
11201.359375
11235.320312
11217.667969
11201.284180
11189.646484
11167.664062
11148.508789
11154.155273
11129.045898
11146.211914
11181.350586
11163.231445
11153.765625
11157.880859
11130.581055
11118.970703
11139.726562
11127.296875
11145.983398
11164.330078
11166.908203
11182.640625
11184.501953
11149.241211
11141.924805
11162.070312
11150.620117
11146.726562
11161.313477
11118.833008
11065.178711
11089.329102
11088.222656
11077.965820
11080.007812
11086.823242
11084.666992
11126.043945
11137.876953
11143.641602
11165.790039
11168.075195
11146.568359
11146.958984
11128.940430
11131.004883
11151.070312
11161.539062
11156.068359
11162.224609
11148.648438
11127.589844
11150.696289
11154.278320
11147.029297
11162.792969
11154.875977
11122.451172
11117.359375
11106.190430
11094.570312
11127.242188
11135.704102
11146.112305
11159.725586
11170.733398
11144.214844
11142.303711
11146.641602
11135.184570
11119.929688
11134.236328
11120.373047
11126.659180
11139.107422
11119.620117
11137.769531
11145.095703
11153.567383
11169.427734
11185.526367
11168.245117
11163.805664
11149.965820
11107.438477
11103.822266
11125.100586
11130.850586
11108.416016
11126.724609
11102.366211
11117.726562
11119.846680
11132.833008
11115.752930
11143.433594
11149.413086
11149.423828
11164.294922
11145.258789
11139.792969
11072.007812
11075.172852
11080.171875
11110.637695
11107.000977
11138.441406
11167.962891
11180.313477
11192.209961
11209.291992
11193.701172
11186.575195
11168.592773
11141.743164
11157.431641
11153.773438
11141.310547
11169.278320
11182.341797
11158.114258
11147.340820
11114.238281
11089.146484
11101.292969
11099.377930
11089.907227
11103.864258
11117.748047
11115.369141
11123.109375
11147.690430
11147.987305
11162.375977
11174.797852
11162.327148
11151.516602
11145.073242
11120.625000
11107.098633
11113.975586
11111.508789
11116.074219
11118.501953
11105.606445
11097.873047
11081.238281
11075.291992
11073.922852
11087.027344
11061.066406
11089.288086
11101.386719
11076.753906
11094.902344
11087.777344
11065.899414
11027.167969
11046.988281
11055.315430
11071.478516
11103.259766
11083.436523
11080.240234
11084.272461
11069.658203
11060.861328
11079.274414
11074.970703
11054.628906
11083.282227
11092.066406
11065.838867
11082.062500
11062.262695
11052.313477
11079.004883
11063.421875
11062.422852
11096.070312
11086.306641
11090.615234
11125.040039
11105.073242
11095.160156
11085.955078
11049.495117
11029.384766
11059.573242
11075.498047
11079.285156
11117.914062
11122.916016
11099.834961
11126.269531
11101.067383
11093.743164
11087.599609
11107.913086
11121.008789
11101.522461
11079.309570
11091.801758
11082.360352
11101.983398
11110.651367
11083.595703
11071.113281
11081.361328
11054.800781
11034.847656
11045.848633
11019.002930
10999.476562
11031.160156
11026.779297
11032.340820
11060.244141
11053.353516
11040.984375
11080.354492
11099.118164
11111.782227
11136.204102
11129.929688
11104.457031
11115.832031
11063.434570
11023.524414
11034.583984
11038.730469
11027.875977
11078.681641
11114.371094
11106.212891
11107.383789
11082.621094
11035.155273
11015.511719
11005.644531
11015.597656
11028.877930
11077.600586
11090.930664
11109.933594
11123.987305
11112.440430
11083.469727
11097.556641
11075.342773
11052.821289
11050.709961
11043.919922
11033.454102
11051.927734
11049.399414
11034.192383
11043.172852
11080.847656
11085.954102
11099.256836
11105.095703
11033.929688
11020.991211
11015.387695
10997.861328
11006.853516
11023.392578
11013.220703
11045.975586
11049.692383
11043.866211
11067.543945
11085.250000
11072.651367
11078.978516
11113.761719
11095.082031
11099.225586
11097.405273
11075.964844
11084.625977
11071.863281
11041.843750
11038.121094
11030.125000
11020.551758
11024.060547
11048.084961
11039.199219
11060.377930
11089.174805
11076.582031
11076.635742
11114.379883
11163.239258
11113.795898
11057.095703
11089.860352
11084.193359
11073.591797
11113.057617
11114.687500
11115.708984
11135.748047
11125.599609
11105.685547
11115.044922
11081.495117
11043.695312
11035.419922
11038.578125
11029.500977
11046.032227
11064.372070
11059.533203
11083.737305
11116.108398
11119.743164
11126.730469
11128.827148
11088.780273
11073.375977
11059.286133
11047.777344
11062.575195
11124.335938
11137.290039
11201.625977
11211.856445
11206.819336
11153.790039
11139.187500
11143.873047
11125.341797
11129.094727
11146.330078
11132.382812
11131.992188
11151.487305
11139.953125
11138.656250
11159.858398
11140.323242
11117.938477
11139.589844
11131.404297
11127.424805
11148.593750
11123.606445
11110.897461
11137.031250
11103.034180
11107.295898
11113.363281
11107.962891
11122.013672
11156.327148
11138.434570
11117.372070
11126.339844
11101.085938
11092.865234
11109.945312
11096.584961
11086.751953
11115.522461
11148.976562
11151.484375
11161.016602
11175.020508
11135.029297
11113.827148
11098.564453
11081.277344
11083.296875
11115.646484
11120.475586
11120.386719
11127.684570
11125.982422
11141.757812
11152.132812
11135.207031
11137.140625
11140.050781
11112.884766
11095.445312
11089.958008
11048.869141
11051.661133
11086.677734
11084.906250
11081.544922
11113.492188
11101.745117
11095.799805
11109.697266
11081.725586
11083.522461
11118.993164
11108.507812
11117.913086
11149.000000
11123.452148
11106.682617
11127.359375
11111.531250
11099.692383
11114.599609
11122.244141
11118.318359
11154.281250
11142.398438
11110.400391
11095.065430
11058.683594
11021.813477
11035.950195
11084.843750
11230.215820
11222.884766
11167.120117
11112.864258
11096.863281
11082.768555
11069.017578
11017.076172
10952.000977
10888.956055
10848.596680
10880.559570
10919.059570
10926.850586
10991.090820
10972.702148
11034.822266
11063.563477
11048.081055
11058.691406
11031.508789
11014.401367
11027.674805
11051.537109
11065.587891
11105.096680
11153.773438
11188.240234
11186.939453
11211.397461
11247.990234
11236.978516
11240.090820
11267.103516
11255.575195
11250.254883
11276.330078
11239.034180
11211.065430
11206.987305
11193.916016
11176.921875
11181.854492
11154.723633
11144.198242
11164.037109
11155.202148
11147.192383
11132.829102
11138.430664
11113.703125
11123.570312
11146.566406
11141.844727
11147.268555
11161.822266
11150.880859
11117.744141
11131.076172
11123.548828
11128.343750
11165.348633
11163.881836
11174.525391
11175.284180
11170.724609
11152.111328
11172.952148
11165.788086
11166.010742
11189.337891
11169.051758
11146.262695
11135.601562
11123.106445
11120.418945
11136.677734
11138.895508
11119.961914
11130.673828
11135.551758
11113.613281
11107.338867
11125.779297
11140.958984
11175.297852
11195.183594
11180.734375
11151.771484
11137.641602
11094.284180
11088.837891
11090.007812
11088.170898
11114.211914
11143.628906
11139.380859
11138.703125
11146.725586
11110.709961
11099.550781
11083.851562
11065.280273
11110.809570
11186.815430
11146.477539
11122.416992
11148.208008
11132.770508
11146.677734
11166.173828
11156.674805
11147.713867
11150.527344
11124.862305
11105.751953
11096.847656
11081.736328
11085.136719
11087.457031
11082.381836
11089.785156
11111.948242
11083.807617
11072.234375
11101.268555
11123.820312
11102.691406
11095.399414
11108.392578
11077.719727
11056.353516
11048.090820
11035.031250
11029.512695
11042.512695
11055.009766
11053.229492
11060.249023
11052.337891
11028.076172
11036.939453
11045.297852
11047.562500
11073.462891
11104.946289
11078.836914
11061.721680
11051.395508
11023.844727
11011.223633
11022.315430
11021.211914
11011.537109
11035.137695
11031.076172
11056.930664
11104.200195
11121.360352
11117.318359
11130.078125
11087.334961
11052.855469
11066.649414
11053.581055
11055.211914
11072.110352
11132.706055
11143.499023
11152.556641
11147.466797
11165.983398
11157.822266
11118.697266
11091.724609
11090.507812
11090.421875
11085.749023
11114.485352
11104.240234
11108.923828
11121.531250
11103.302734
11107.969727
11124.833984
11138.250977
11130.223633
11148.987305
11120.831055
11096.239258
11087.063477
11071.344727
11062.121094
11055.607422
11052.587891
11058.964844
11075.751953
11057.962891
11029.038086
11020.530273
11001.943359
11015.933594
11038.443359
11037.050781
11006.594727
10997.410156
11013.333984
11028.046875
11065.683594
11089.025391
11068.405273
11061.905273
11063.095703
11050.643555
11051.452148
11064.409180
11070.692383
11071.288086
11096.116211
11097.197266
11089.646484
11096.912109
11073.741211
11046.986328
11066.188477
11003.405273
10993.110352
```
