## Supplementary material for "Functional connectivity across the human subcortical auditory system using an autoregressive matrix-Gaussian copula graphical model approach with partial correlations": Code: roi-00_mean_ts.txt

```
9305.461914
9260.163086
9193.771484
9161.499023
9134.310547
9123.199219
9103.331055
9123.768555
9140.599609
9127.268555
9120.492188
9085.837891
9072.887695
9078.731445
9076.436523
9097.208008
9108.252930
9128.341797
9123.881836
9103.340820
9066.089844
9056.555664
9084.738281
9112.074219
9150.976562
9168.995117
9172.067383
9145.258789
9116.013672
9115.029297
9108.859375
9119.618164
9122.556641
9134.958984
9108.564453
9105.612305
9097.817383
9075.295898
9093.010742
9100.391602
9104.488281
9124.985352
9118.036133
9081.418945
9096.865234
9091.888672
9080.202148
9108.123047
9103.606445
9116.508789
9113.445312
9109.535156
9119.829102
9116.700195
9120.013672
9137.260742
9133.484375
9113.665039
9096.777344
9061.461914
9068.524414
9067.474609
9069.511719
9088.980469
9112.279297
9132.208008
9135.502930
9139.460938
9135.160156
9128.124023
9091.037109
9076.830078
9074.168945
9048.729492
9054.659180
9049.279297
9055.458984
9060.214844
9052.543945
9058.272461
9062.760742
9074.728516
9059.283203
9063.775391
9048.821289
9044.649414
9031.511719
9021.898438
9055.798828
9074.711914
9071.767578
9059.711914
9061.046875
9061.240234
9067.679688
9084.971680
9078.175781
9068.691406
9072.344727
9064.209961
9080.561523
9085.771484
9110.825195
9093.769531
9108.891602
9090.533203
9108.398438
9102.822266
9092.350586
9090.865234
9073.518555
9080.742188
9085.789062
9089.359375
9080.464844
9083.768555
9072.578125
9067.819336
9083.997070
9061.347656
9058.086914
9061.485352
9054.404297
9056.821289
9078.541016
9112.270508
9147.837891
9155.005859
9121.985352
9108.928711
9072.139648
9064.067383
9058.236328
9078.132812
9083.340820
9102.287109
9100.439453
9101.285156
9084.068359
9091.220703
9069.022461
9058.205078
9079.652344
9074.490234
9067.078125
9054.087891
9026.733398
9018.878906
9037.830078
9055.040039
9073.422852
9089.183594
9101.302734
9089.190430
9067.326172
9069.176758
9069.741211
9086.552734
9098.669922
9082.132812
9085.080078
9059.967773
9042.251953
9044.426758
9077.697266
9098.162109
9110.307617
9101.969727
9083.559570
9094.679688
9110.748047
9112.701172
9119.549805
9105.384766
9112.632812
9119.868164
9089.789062
9098.570312
9113.518555
9106.111328
9093.429688
9083.725586
9069.115234
9089.746094
9089.678711
9101.059570
9084.706055
9063.310547
9054.708008
9054.391602
9058.001953
9080.496094
9089.547852
9090.130859
9086.523438
9086.299805
9080.557617
9089.937500
9110.960938
9107.858398
9092.524414
9076.162109
9063.894531
9082.990234
9099.548828
9085.712891
9091.054688
9102.576172
9110.721680
9109.822266
9106.775391
9097.671875
9100.464844
9093.552734
9109.920898
9113.581055
9122.760742
9123.668945
9114.975586
9117.093750
9094.081055
9094.530273
9086.509766
9095.782227
9110.877930
9108.009766
9106.194336
9106.530273
9115.187500
9106.128906
9118.835938
9112.828125
9101.296875
9109.238281
9095.751953
9087.881836
9095.989258
9101.269531
9088.124023
9066.849609
9073.332031
9088.490234
9102.791992
9080.318359
9058.739258
9054.604492
9070.075195
9071.753906
9085.361328
9070.690430
9069.180664
9036.307617
9025.796875
9026.394531
9038.210938
9032.931641
9034.395508
9042.600586
9056.244141
9047.775391
9070.473633
9071.916992
9077.435547
9076.902344
9073.234375
9049.841797
9038.202148
9019.818359
9031.793945
9080.277344
9091.415039
9110.539062
9105.598633
9116.023438
9129.528320
9132.163086
9102.567383
9083.928711
9100.119141
9095.217773
9086.141602
9113.279297
9130.437500
9120.417969
9117.382812
9099.345703
9074.520508
9071.642578
9078.602539
9083.440430
9090.272461
9102.918945
9105.635742
9081.653320
9040.081055
9037.833008
9048.526367
9051.792969
9074.819336
9088.333008
9074.304688
9038.057617
9012.824219
9023.784180
9030.508789
9056.502930
9045.651367
9049.874023
9035.871094
9016.175781
9040.109375
9048.001953
9037.474609
9036.287109
9037.323242
9041.973633
9042.509766
9025.821289
9003.106445
8999.549805
9015.330078
9050.309570
9038.348633
9053.684570
9039.416992
9035.168945
9023.894531
9037.449219
9076.519531
9086.584961
9098.958984
9122.911133
9110.839844
9148.418945
9177.172852
9143.749023
9092.728516
9049.235352
9021.945312
9031.136719
9081.273438
9115.769531
9129.410156
9139.423828
9123.946289
9103.249023
9110.888672
9122.175781
9102.144531
9095.486328
9070.676758
9055.218750
9049.916016
9036.534180
9071.252930
9089.593750
9075.393555
9046.646484
9069.087891
9059.016602
9060.447266
9065.030273
9046.404297
9051.374023
9054.341797
9051.761719
9071.277344
9073.112305
9061.677734
9045.833008
9038.921875
9039.811523
9062.082031
9087.520508
9084.607422
9078.580078
9045.894531
9014.641602
9011.511719
9027.362305
9052.188477
9096.118164
9111.286133
9135.429688
9126.377930
9114.479492
9076.567383
9040.142578
9050.989258
9042.731445
9086.714844
9103.421875
9124.551758
9113.828125
9095.721680
9070.544922
9048.514648
9078.045898
9085.275391
9115.246094
9150.997070
9147.671875
9132.598633
9108.913086
9081.041016
9084.185547
9095.701172
9089.963867
9109.352539
9085.154297
9122.006836
9071.498047
9062.215820
9060.660156
9073.407227
9074.807617
9024.478516
9006.419922
9009.768555
9017.198242
9041.387695
9056.313477
9031.140625
9022.788086
9030.179688
9032.941406
9036.552734
9050.148438
9023.785156
9007.033203
9028.816406
9032.523438
9058.583984
9083.456055
9094.228516
9090.757812
9103.137695
9112.009766
9138.833984
9176.114258
9182.451172
9151.541016
9107.212891
9095.273438
9077.679688
9096.731445
9083.960938
9088.342773
9101.983398
9109.156250
9112.845703
9087.142578
9106.515625
9130.324219
9171.687500
9208.164062
9209.430664
9173.221680
9145.548828
9114.360352
9096.708984
9114.464844
9104.703125
9082.747070
9089.833008
9104.819336
9084.765625
9091.814453
9089.452148
9056.775391
9071.505859
9054.594727
9035.416992
9049.795898
9080.690430
9102.923828
9120.320312
9140.416992
9145.212891
9159.207031
9172.037109
9176.708008
9184.519531
9164.828125
9126.210938
9058.032227
9012.919922
8990.000000
8995.199219
8962.619141
8962.935547
8974.949219
8965.912109
8982.027344
8992.083008
9008.995117
9017.997070
9032.830078
9039.804688
9050.281250
9044.202148
9004.983398
9001.437500
9028.491211
9038.973633
9052.295898
9075.529297
9071.652344
9059.396484
9070.576172
9033.241211
9030.442383
9064.812500
9050.028320
9047.925781
9060.498047
9061.670898
9045.759766
9045.252930
9038.061523
9006.504883
8976.428711
8954.957031
8972.677734
8992.134766
9029.405273
9039.239258
9064.092773
9079.634766
9058.005859
9067.847656
9055.215820
9038.405273
9065.337891
9081.309570
9091.865234
9107.756836
9108.283203
9082.399414
9061.905273
9071.168945
9061.934570
9061.704102
9088.610352
9088.384766
9104.643555
9118.520508
9141.959961
9159.766602
9185.898438
9192.947266
9185.951172
9212.163086
9221.013672
9237.530273
9231.991211
9187.063477
9093.567383
9020.440430
9016.184570
9023.652344
9035.371094
9018.333008
9037.415039
9026.517578
9015.302734
9023.966797
9032.733398
9043.016602
9020.685547
9020.958008
9025.103516
9034.001953
9032.256836
9014.515625
9017.604492
9006.767578
9007.870117
9034.843750
9043.573242
9031.349609
9041.526367
9068.506836
9072.750977
9091.906250
9105.529297
9080.444336
9079.277344
9067.737305
9039.033203
9048.413086
9064.092773
9076.802734
9090.219727
9136.229492
9173.222656
9189.877930
9216.935547
9210.690430
9190.414062
9138.283203
9086.558594
9047.729492
9015.047852
8995.940430
8974.046875
8961.489258
8973.833008
8993.127930
9008.838867
9035.149414
9050.135742
9070.488281
9070.643555
9081.622070
9094.076172
9114.450195
9157.737305
9150.136719
9132.747070
9131.833008
9123.426758
9097.399414
9092.675781
9099.615234
9104.602539
9108.271484
9138.128906
9164.380859
9131.204102
9058.116211
9002.223633
8970.029297
8954.399414
8967.846680
8947.671875
8926.678711
8941.303711
8966.125000
8957.064453
8951.706055
8942.224609
8943.718750
8949.903320
8977.252930
8977.410156
8969.673828
8962.965820
8972.306641
8954.178711
8955.227539
8969.562500
8969.096680
9010.828125
9028.233398
9042.070312
9039.999023
9070.145508
9081.313477
9085.809570
9132.916992
9111.089844
9105.762695
9084.416992
9076.498047
9067.056641
9088.965820
9101.760742
9111.995117
9091.073242
9079.861328
9062.386719
9058.421875
9090.100586
9088.758789
9130.863281
9140.831055
9125.541992
9130.502930
9121.111328
9118.858398
9084.208008
9109.915039
9147.019531
9171.056641
9206.528320
9196.866211
9163.421875
9115.109375
9072.171875
9051.389648
9035.877930
9051.290039
9070.006836
9064.604492
9091.315430
9094.926758
9105.033203
9122.524414
9137.052734
9137.318359
9144.290039
9155.153320
9127.276367
9125.090820
9150.834961
9170.889648
9182.314453
9202.243164
9250.212891
9234.111328
9200.581055
9189.818359
9157.727539
9157.948242
9158.841797
9233.513672
9253.208984
9172.440430
9038.750000
8970.032227
8928.909180
8920.066406
8901.688477
8889.208984
8890.814453
8935.451172
8981.904297
8980.842773
8997.146484
8954.491211
8936.431641
8946.884766
8940.028320
8940.011719
8959.235352
8967.762695
8996.800781
9027.506836
9059.000977
9096.092773
9110.045898
9096.929688
9062.460938
8998.665039
8958.477539
8937.877930
8976.690430
8996.284180
9033.112305
9033.219727
9020.842773
9045.549805
9072.031250
9067.825195
9088.526367
9089.912109
9104.988281
9108.860352
9151.914062
9185.555664
9191.916016
9202.834961
9136.291992
9060.458984
8976.731445
8939.122070
8913.173828
8933.474609
8938.250977
8960.539062
8974.793945
9005.165039
9022.505859
9015.702148
8984.585938
8965.451172
8961.462891
8980.583008
8996.057617
9006.008789
9026.238281
9047.037109
9045.000000
9043.313477
9046.372070
9083.973633
9091.693359
9113.284180
9093.616211
9091.432617
9096.051758
9100.933594
9097.584961
9128.144531
9163.654297
9179.684570
9211.869141
9203.544922
9145.977539
9115.072266
9107.794922
9109.760742
9120.403320
9152.742188
9149.194336
9157.168945
9164.216797
9160.242188
9155.188477
9125.780273
9076.388672
8994.236328
8969.708984
8977.787109
8983.395508
8975.989258
8997.785156
9002.539062
9013.332031
9044.666992
9055.163086
9068.138672
9077.400391
9110.630859
9101.323242
9106.158203
9112.646484
9085.402344
9082.015625
9082.412109
9069.737305
9063.858398
9067.575195
9116.271484
9147.845703
9175.028320
9203.161133
9136.246094
9064.409180
9003.818359
9003.301758
9016.549805
9031.687500
9056.923828
9065.003906
9070.074219
9101.319336
9148.598633
9135.553711
9077.240234
9020.567383
8961.390625
8958.257812
8972.548828
9000.253906
9015.181641
9026.984375
9038.022461
9041.313477
9050.052734
9061.927734
9089.826172
9068.412109
9044.386719
9019.431641
8999.122070
8988.048828
9018.978516
9060.958984
9094.189453
9073.190430
9024.534180
8958.289062
8914.247070
8921.226562
8958.795898
8976.958008
8967.372070
8964.696289
8975.409180
8997.163086
9023.615234
9046.322266
9028.796875
8988.553711
8980.170898
8948.532227
8945.195312
8965.539062
8960.050781
8967.481445
8956.108398
8968.919922
8972.493164
8999.258789
9042.423828
9045.220703
9053.481445
9055.407227
```
