## Supplementary material for "Functional connectivity across the human subcortical auditory system using an autoregressive matrix-Gaussian copula graphical model approach with partial correlations": Code: roi-01_mean_ts.txt

```
10412.091797
10237.166992
10104.988281
10088.150391
10069.338867
9988.997070
9912.942383
9970.135742
10050.612305
10081.579102
10040.342773
10013.147461
9966.245117
9982.456055
9973.221680
9976.860352
10044.586914
10095.139648
10055.939453
10031.514648
9996.895508
9884.521484
9945.109375
9917.486328
9991.327148
10046.665039
10061.333984
10036.461914
9968.905273
9957.593750
9983.446289
10059.155273
10036.223633
10068.919922
10004.365234
9982.516602
9983.596680
9923.730469
9937.459961
9979.069336
9968.897461
10068.956055
10053.501953
10026.856445
9940.633789
9942.011719
9900.356445
9982.326172
9921.555664
9947.682617
9922.861328
9926.709961
9921.821289
9933.016602
9932.122070
9995.980469
9947.345703
10049.485352
10022.607422
10013.086914
10049.858398
9999.982422
9960.535156
9923.750977
9921.569336
10025.692383
10046.112305
10203.647461
10112.189453
10101.443359
9977.745117
9970.444336
10056.985352
9966.485352
9966.718750
9998.713867
9966.266602
9917.929688
9896.683594
9927.700195
9943.758789
9953.507812
10033.617188
10000.963867
9931.722656
9902.286133
9892.557617
9916.686523
9933.153320
9923.705078
9872.161133
9811.608398
9913.696289
9914.270508
9942.747070
9979.952148
9947.477539
9969.671875
9990.711914
9986.092773
9998.886719
10067.162109
9995.732422
9981.842773
10014.257812
9983.801758
10018.204102
10032.726562
10006.735352
10014.204102
9910.165039
9947.629883
9949.215820
9875.530273
9900.187500
9964.561523
9988.123047
10014.877930
10006.742188
10014.798828
9990.602539
10062.125000
9948.417969
9924.076172
9959.938477
9952.400391
10032.697266
10095.960938
10016.831055
9937.419922
10027.272461
9965.126953
9936.176758
9976.617188
9943.452148
9979.169922
9982.418945
9943.139648
9886.983398
9954.909180
9879.706055
9823.208984
9950.063477
9907.180664
9925.952148
9976.125977
9983.411133
9934.820312
9849.963867
9909.713867
9912.959961
9893.372070
9887.021484
9903.536133
9880.185547
9949.103516
9937.028320
9968.047852
9949.490234
9887.294922
9858.940430
9918.957031
9896.792969
9862.426758
9954.971680
9945.297852
9920.023438
9997.458984
9899.939453
9991.319336
9999.853516
10010.776367
10000.746094
9964.610352
9959.587891
10001.268555
9977.428711
10001.302734
10012.803711
10038.678711
10010.976562
9964.494141
9903.404297
9896.032227
9947.394531
9943.326172
9951.092773
9951.374023
9896.399414
9908.895508
9984.020508
10004.578125
9971.254883
9974.108398
9877.707031
9890.152344
9875.790039
9897.535156
9977.242188
9984.702148
9910.816406
9857.898438
9837.587891
9858.003906
9863.746094
9839.389648
9882.294922
9926.906250
9919.198242
9890.901367
9900.676758
9895.652344
9892.122070
9921.461914
9957.307617
9982.189453
9961.379883
9897.913086
9902.143555
9957.659180
9951.739258
9952.411133
9940.521484
9917.737305
9902.849609
9881.315430
9895.255859
9971.692383
10040.677734
9996.277344
10021.886719
10014.319336
9984.875977
9927.370117
9839.988281
9794.798828
9876.198242
9865.595703
9823.873047
9839.731445
9858.040039
9953.921875
10081.073242
10065.553711
9996.557617
9999.654297
9929.608398
9827.255859
9833.049805
9795.935547
9806.576172
9865.682617
9835.481445
9779.794922
9777.618164
9744.909180
9764.738281
9883.036133
9820.582031
9843.253906
9928.689453
9939.165039
9892.930664
9864.944336
9820.513672
9812.575195
9817.291016
9820.113281
9816.620117
9872.542969
9851.186523
9834.425781
9846.999023
9894.908203
9893.111328
9977.082031
9956.540039
9938.419922
9959.798828
9952.715820
9955.532227
9987.031250
9938.280273
9985.602539
9978.215820
9927.398438
9905.473633
9908.313477
9936.467773
9981.964844
10051.291016
10035.658203
10000.129883
9945.017578
9854.163086
9849.838867
9882.999023
9811.500000
9867.970703
9965.043945
9929.355469
9960.241211
10010.079102
9977.236328
10016.079102
9981.145508
9937.167969
9968.234375
9885.952148
9909.358398
9936.319336
9996.793945
10000.056641
9919.592773
9956.080078
9936.228516
9992.112305
10003.481445
9981.854492
9890.120117
9824.027344
9830.194336
9828.959961
9863.289062
9836.687500
9904.070312
9864.201172
9866.488281
9894.077148
9913.169922
9953.547852
10040.018555
9968.872070
10049.374023
10112.410156
10078.446289
9994.114258
10042.157227
9860.596680
9765.977539
9978.452148
9996.531250
9985.551758
9998.958984
9907.925781
9840.433594
9918.754883
9992.750000
10000.491211
9985.434570
9890.156250
9887.030273
9937.428711
9922.135742
9943.898438
9932.224609
9780.036133
9739.626953
9853.016602
9768.090820
9864.408203
9992.706055
9969.077148
10108.828125
10093.269531
10003.320312
10052.848633
9980.963867
9911.310547
9903.529297
9941.914062
9943.130859
9916.405273
9996.567383
10001.398438
9974.719727
9938.544922
9895.794922
9851.956055
9857.388672
9883.816406
9932.353516
10029.477539
10090.019531
10035.779297
9960.340820
9956.360352
9861.657227
9973.058594
9979.152344
9971.566406
9971.508789
9980.428711
9907.678711
9939.115234
9862.048828
9870.312500
9962.811523
9953.812500
9847.252930
9905.089844
9778.147461
9833.702148
9884.127930
9923.573242
10056.051758
10173.623047
10107.042969
10128.448242
10098.216797
10166.832031
10070.641602
10065.232422
10013.583984
10060.553711
9978.358398
9900.694336
9847.083008
9858.470703
9894.374023
9985.219727
9923.439453
9903.548828
9854.533203
9787.192383
9785.503906
9888.843750
9891.136719
9851.564453
9823.882812
9858.059570
9864.088867
9857.421875
9855.263672
9876.290039
9815.951172
9899.650391
9946.365234
9982.718750
10029.937500
9976.438477
9901.180664
9874.413086
9865.614258
9869.950195
9908.115234
9839.172852
9848.609375
9885.833984
9957.092773
9948.074219
9862.211914
9965.647461
9885.373047
10017.423828
10075.333008
9979.801758
9923.893555
9924.347656
9813.883789
9718.217773
9997.134766
9933.718750
9889.943359
9886.478516
9974.779297
9954.341797
9941.560547
9922.250000
9781.363281
9781.422852
9743.658203
9667.161133
9785.152344
9881.305664
9894.114258
9935.400391
9995.786133
10028.198242
9990.747070
9982.681641
10002.852539
10094.915039
10086.058594
10063.727539
9992.104492
9870.925781
9782.768555
9743.596680
9792.316406
9798.869141
9799.961914
9779.224609
9787.878906
9764.291016
9685.046875
9710.418945
9756.792969
9832.737305
9878.967773
9868.649414
9817.916016
9777.146484
9757.812500
9793.625000
9890.500000
9921.854492
9870.974609
9812.284180
9814.529297
9714.713867
9819.439453
10026.090820
9975.296875
9985.336914
9997.882812
9982.403320
9924.573242
9846.463867
9769.502930
9784.191406
9720.596680
9702.988281
9668.736328
9714.673828
9837.235352
9836.784180
9913.853516
9950.250977
9956.127930
9971.393555
9926.843750
9883.113281
9937.719727
9869.904297
9879.591797
9898.738281
9950.803711
9861.727539
9840.324219
9906.158203
9901.307617
9867.683594
9895.259766
9887.079102
9865.249023
9931.644531
9999.833008
10004.952148
10029.734375
10103.262695
10175.740234
10214.439453
10189.051758
10230.039062
10169.469727
10206.781250
10039.851562
9813.696289
9711.349609
9768.712891
9746.214844
9780.970703
9889.345703
9867.187500
9791.330078
9742.066406
9803.115234
9832.314453
9811.485352
9863.166992
9831.503906
9881.872070
9867.959961
9857.669922
9863.423828
9823.123047
9851.322266
9851.973633
9883.343750
9846.291992
9856.126953
9868.642578
9868.375000
9880.096680
9966.750977
9913.259766
9960.700195
9876.833984
9874.613281
9858.773438
9904.778320
9929.462891
9914.880859
10086.840820
10100.573242
10100.645508
10122.950195
10144.943359
10066.382812
9959.345703
9930.069336
9894.659180
9808.486328
9709.645508
9720.472656
9604.570312
9676.645508
9694.972656
9727.685547
9797.058594
9827.596680
9903.986328
9970.830078
10018.580078
9968.638672
10047.969727
10161.125977
10097.541016
9982.774414
10007.746094
10100.670898
10033.965820
10010.365234
10126.941406
10084.202148
10023.915039
10074.624023
10151.310547
10201.538086
10007.789062
9856.454102
9753.710938
9700.622070
9673.274414
9773.570312
9717.605469
9680.606445
9747.237305
9748.365234
9714.202148
9683.500977
9629.622070
9606.297852
9626.075195
9710.062500
9742.382812
9782.701172
9814.904297
9800.321289
9738.933594
9753.711914
9738.586914
9825.972656
9883.713867
9824.224609
9759.877930
9942.328125
9920.090820
9875.845703
9952.088867
9958.749023
9909.504883
9907.404297
9954.826172
9852.097656
9905.224609
9920.201172
9929.780273
9962.955078
9981.904297
9939.904297
9872.578125
9918.013672
9862.083008
9946.338867
9945.062500
10003.631836
9980.731445
9992.693359
9954.801758
9864.719727
9979.645508
10074.093750
10068.066406
10125.270508
10175.969727
10005.354492
9829.507812
9825.558594
9641.163086
9668.602539
9749.983398
9730.166016
9711.331055
9743.849609
9854.804688
9870.502930
9871.271484
9847.932617
9857.612305
9905.391602
9990.200195
10053.591797
10026.086914
10066.977539
10171.921875
10158.291992
10169.192383
10250.538086
10249.359375
10145.255859
10130.038086
10115.632812
10115.669922
10013.571289
10239.583008
10238.218750
10197.371094
9984.235352
9807.069336
9683.697266
9655.113281
9644.208984
9617.628906
9660.282227
9660.117188
9686.701172
9625.409180
9709.387695
9675.633789
9690.662109
9792.090820
9737.135742
9704.752930
9627.211914
9567.870117
9681.578125
9847.840820
9952.300781
10036.541016
10061.688477
10140.397461
10059.281250
9944.020508
9759.874023
9607.058594
9604.463867
9710.261719
9790.282227
9803.513672
9835.819336
9928.011719
9973.327148
9966.066406
9939.666016
10028.479492
10029.702148
10042.950195
10039.465820
10112.744141
10131.065430
10168.187500
9993.913086
9813.205078
9754.539062
9659.997070
9573.432617
9643.697266
9672.977539
9711.909180
9799.696289
9951.678711
9980.478516
9927.644531
9815.534180
9760.347656
9727.372070
9680.252930
9775.310547
9732.051758
9777.123047
9875.890625
9858.683594
9896.405273
9896.009766
9890.632812
9905.183594
9858.257812
9909.968750
9859.345703
9802.333984
9838.536133
9946.046875
9990.813477
10061.678711
10118.913086
10113.947266
10107.338867
10040.860352
9867.955078
9822.660156
9843.915039
9865.296875
9937.963867
9927.011719
9875.994141
9921.774414
10019.959961
10071.163086
10093.188477
10073.602539
9940.759766
9788.755859
9655.097656
9753.592773
9770.553711
9807.279297
9870.693359
9899.669922
9958.899414
10011.750000
10059.409180
10101.859375
10131.347656
10140.546875
10084.316406
10092.125977
10064.245117
9988.923828
10088.928711
10156.061523
10096.316406
10017.488281
10110.479492
10147.398438
10118.196289
10047.268555
9896.786133
9713.261719
9635.210938
9690.404297
9782.611328
9803.179688
9869.799805
9890.422852
9921.495117
9976.600586
10091.610352
10050.857422
9896.157227
9726.125977
9545.374023
9551.812500
9661.578125
9749.175781
9806.953125
9816.948242
9836.022461
9788.067383
9897.889648
9835.671875
9890.393555
9807.759766
9744.744141
9762.513672
9808.000977
9814.828125
9839.493164
9989.214844
10031.477539
10036.898438
9932.758789
9740.134766
9501.086914
9445.512695
9573.737305
9675.197266
9637.526367
9645.850586
9717.977539
9707.688477
9789.320312
10000.939453
9997.032227
9899.247070
9828.180664
9701.656250
9687.504883
9710.718750
9660.930664
9631.847656
9589.880859
9676.030273
9690.139648
9779.957031
9854.365234
9890.324219
9918.797852
9888.367188
```
