## Supplementary material for "Functional connectivity across the human subcortical auditory system using an autoregressive matrix-Gaussian copula graphical model approach with partial correlations": Code: roi-02_mean_ts.txt

```
11345.438477
11263.019531
11190.704102
11133.769531
11111.056641
11120.808594
11112.518555
11192.487305
11184.430664
11162.243164
11122.778320
11085.320312
11089.299805
11094.326172
11086.929688
11099.793945
11123.855469
11133.195312
11122.565430
11106.287109
11033.204102
11028.471680
11061.685547
11107.503906
11119.585938
11150.304688
11155.125000
11130.017578
11106.622070
11106.391602
11107.574219
11107.925781
11112.798828
11127.643555
11121.606445
11097.574219
11089.980469
11054.553711
11091.391602
11099.328125
11082.137695
11106.025391
11088.057617
11074.820312
11081.553711
11065.939453
11071.979492
11090.888672
11093.180664
11120.570312
11094.888672
11087.150391
11080.595703
11086.850586
11111.501953
11141.383789
11131.695312
11108.241211
11085.901367
11061.036133
11067.604492
11062.911133
11063.031250
11070.467773
11104.953125
11111.974609
11127.770508
11138.790039
11112.815430
11112.654297
11077.805664
11077.407227
11093.444336
11075.242188
11063.916992
11028.041992
11056.068359
11042.471680
11043.951172
11035.754883
11061.778320
11075.345703
11050.325195
11046.549805
11030.909180
11032.658203
11016.130859
11035.709961
11055.209961
11061.829102
11049.532227
11038.269531
11026.835938
11052.307617
11079.454102
11104.308594
11090.533203
11111.957031
11073.501953
11066.023438
11078.984375
11064.482422
11085.695312
11084.864258
11081.224609
11084.356445
11091.865234
11081.135742
11090.604492
11093.529297
11082.330078
11087.726562
11101.786133
11060.530273
11059.178711
11065.478516
11058.383789
11051.416992
11052.724609
11026.901367
11047.079102
11059.642578
11036.449219
11043.749023
11075.604492
11073.137695
11091.093750
11105.402344
11073.557617
11038.978516
11049.454102
11026.920898
11082.666992
11071.335938
11066.808594
11084.643555
11051.526367
11029.494141
11014.678711
11047.617188
11043.802734
11026.907227
11064.826172
11059.334961
11038.736328
11026.813477
10991.235352
10984.933594
11007.010742
11019.590820
11046.286133
11066.975586
11070.531250
11053.792969
11051.542969
11081.715820
11076.908203
11078.293945
11075.051758
11068.130859
11047.342773
11070.375977
11044.181641
11034.616211
11060.423828
11087.550781
11099.834961
11093.864258
11062.199219
11075.784180
11074.964844
11093.011719
11099.621094
11083.883789
11061.209961
11068.075195
11074.694336
11079.791016
11084.397461
11090.842773
11075.811523
11058.599609
11051.844727
11070.839844
11081.384766
11062.574219
11072.382812
11008.707031
10992.630859
11001.938477
11028.309570
11049.367188
11060.635742
11051.883789
11023.194336
11037.399414
11040.739258
11038.708984
11070.031250
11068.917969
11051.578125
11041.051758
11040.759766
11055.942383
11042.734375
11041.494141
11046.335938
11049.736328
11067.266602
11076.878906
11064.467773
11062.283203
11063.438477
11060.994141
11066.520508
11069.306641
11072.201172
11054.256836
11083.360352
11112.548828
11082.907227
11074.672852
11050.183594
11046.496094
11070.276367
11067.511719
11055.382812
11046.266602
11048.159180
11026.065430
11041.782227
11056.467773
11043.584961
11053.597656
11013.069336
11019.883789
11037.875977
11027.761719
11013.039062
10979.811523
10969.218750
11043.160156
11054.668945
11012.430664
11001.220703
11048.459961
11049.790039
11044.653320
11035.530273
11012.218750
10983.467773
10982.920898
10976.686523
10989.565430
11009.640625
11006.710938
11013.012695
10995.218750
11002.739258
11005.754883
11023.741211
11021.982422
11045.125977
11043.530273
11016.802734
10994.744141
10983.783203
10971.418945
10997.583984
11042.662109
11038.476562
11052.086914
11055.206055
11057.492188
11073.851562
11096.576172
11075.484375
11073.373047
11099.021484
11065.529297
11064.436523
11086.909180
11092.477539
11093.983398
11094.282227
11053.958984
11023.737305
11009.849609
11011.786133
11017.608398
11046.997070
11063.672852
11056.884766
11047.540039
11019.585938
11001.331055
10982.789062
10990.563477
11039.780273
11064.390625
11028.701172
10981.148438
10965.117188
10960.281250
10991.986328
11007.875977
11002.760742
11024.302734
11001.051758
11001.095703
11022.273438
11006.661133
10970.489258
11022.075195
11038.359375
11001.987305
10987.898438
10979.202148
10958.543945
10967.387695
11000.262695
10996.776367
10979.500977
10975.276367
10988.333008
10972.250000
10993.422852
11042.646484
11036.475586
11058.405273
11096.316406
11099.586914
11080.634766
11116.414062
11136.649414
11092.406250
11043.898438
11026.668945
10997.880859
11001.024414
11077.827148
11077.786133
11096.508789
11101.026367
11059.904297
11040.314453
11047.073242
11075.652344
11040.102539
11022.674805
10995.031250
10988.238281
10991.656250
10966.269531
10994.877930
11006.451172
11002.464844
10981.309570
10984.409180
11021.009766
11026.094727
10983.828125
10974.287109
10991.008789
10980.386719
10994.685547
11011.665039
11021.127930
10993.732422
10983.602539
10981.761719
10984.455078
11005.903320
11033.640625
11040.974609
11026.215820
11006.753906
10968.703125
11011.577148
11014.104492
11036.852539
11065.869141
11123.176758
11113.862305
11087.149414
11055.838867
11011.946289
10982.709961
10966.622070
10977.080078
11012.792969
11020.958008
11017.769531
11020.608398
10996.876953
10982.832031
10955.749023
10973.198242
11001.518555
11024.489258
11071.133789
10973.181641
10935.803711
10966.914062
10976.496094
11000.059570
11047.025391
11011.041016
11015.017578
10921.786133
10938.540039
10920.948242
10903.759766
10926.717773
10953.732422
10946.847656
10935.858398
10911.272461
10901.934570
10921.546875
10951.002930
10921.174805
10918.455078
10932.179688
10925.703125
10914.302734
10941.797852
10922.620117
10901.521484
10920.900391
10913.011719
10907.273438
10939.778320
10954.052734
10964.700195
10967.542969
10993.000977
10992.134766
11016.099609
11053.384766
11071.234375
11041.164062
11042.283203
10994.269531
10975.209961
10960.561523
10938.258789
10965.768555
10988.958008
11012.249023
10982.775391
10990.719727
11000.530273
11012.160156
11081.640625
11112.002930
11086.080078
11005.678711
10968.037109
10912.721680
10939.575195
11003.625000
10969.990234
10973.305664
10965.259766
10997.878906
10992.985352
10987.255859
10949.608398
10935.484375
10938.053711
10888.364258
10897.669922
10974.590820
11000.722656
11030.269531
11065.034180
11100.359375
11094.507812
11089.618164
11090.174805
11098.305664
11104.227539
11051.181641
10981.664062
10880.405273
10865.986328
10860.916016
10841.544922
10811.681641
10817.417969
10811.663086
10842.862305
10853.243164
10844.418945
10864.346680
10895.491211
10896.447266
10907.478516
10930.040039
10901.161133
10855.450195
10888.268555
10891.906250
10929.163086
10952.116211
10951.218750
10938.098633
10930.514648
10927.875977
10876.946289
10926.274414
10959.271484
10920.422852
10906.857422
10905.833008
10924.380859
10927.337891
10939.291992
10914.903320
10903.689453
10876.819336
10844.064453
10860.525391
10887.252930
10910.526367
10936.358398
10969.400391
10973.346680
10960.737305
10964.343750
10953.649414
10939.510742
10976.404297
10971.205078
10977.215820
10993.508789
10967.339844
10933.701172
10911.364258
10944.127930
10954.145508
10959.765625
11000.556641
11020.926758
11031.670898
11074.962891
11094.208008
11090.247070
11112.573242
11156.839844
11158.974609
11152.639648
11163.842773
11164.570312
11110.920898
11072.950195
10964.913086
10840.827148
10852.390625
10843.544922
10849.085938
10864.138672
10891.909180
10858.653320
10863.414062
10901.595703
10896.790039
10889.440430
10888.529297
10902.500000
10881.827148
10901.742188
10875.955078
10860.229492
10898.025391
10882.272461
10897.613281
10910.901367
10901.577148
10905.216797
10921.547852
10930.949219
10933.510742
10975.979492
10980.571289
10965.349609
10984.195312
10964.795898
10960.234375
10975.506836
11013.625977
11000.691406
11016.396484
11083.149414
11092.827148
11100.517578
11109.003906
11106.096680
11043.952148
10993.137695
10962.416016
10922.280273
10891.178711
10891.774414
10872.741211
10868.176758
10891.898438
10912.120117
10912.623047
10980.394531
10993.916016
11026.216797
11055.104492
11074.441406
11071.566406
11094.644531
11133.985352
11097.363281
11065.921875
11038.648438
11024.149414
10989.879883
10996.956055
11044.058594
11036.712891
11022.117188
11026.835938
11050.755859
11048.259766
10949.862305
10910.576172
10885.229492
10861.743164
10852.410156
10848.105469
10826.157227
10823.571289
10871.946289
10868.824219
10863.617188
10838.690430
10827.557617
10842.566406
10844.027344
10877.823242
10859.829102
10872.910156
10837.523438
10835.390625
10832.274414
10837.954102
10860.500977
10887.329102
10891.086914
10857.930664
10912.652344
10990.958008
10965.218750
10971.168945
11023.213867
10991.184570
10976.930664
10983.590820
10985.351562
10941.316406
10979.019531
10972.044922
10972.539062
11011.025391
10988.325195
10930.232422
10937.907227
10971.569336
10959.891602
10991.289062
11033.734375
11025.625000
11039.032227
11066.696289
11042.807617
11023.666992
11076.731445
11067.533203
11062.300781
11073.802734
11054.803711
10993.434570
10946.633789
10961.324219
10954.720703
10977.322266
11016.024414
11024.645508
10996.890625
11030.056641
11061.315430
11059.900391
11082.895508
11109.976562
11125.107422
11111.591797
11150.302734
11111.058594
11090.045898
11114.133789
11133.150391
11118.390625
11126.132812
11152.300781
11130.651367
11072.974609
11060.626953
11088.285156
11119.415039
11082.823242
11185.891602
11165.923828
11082.329102
10952.547852
10881.314453
10854.984375
10837.899414
10810.433594
10765.050781
10767.608398
10818.806641
10867.838867
10879.522461
10884.300781
10846.158203
10827.083008
10860.113281
10821.297852
10851.971680
10895.948242
10913.144531
10950.239258
10983.829102
11033.703125
11040.682617
11031.648438
11049.939453
10965.061523
10876.599609
10858.593750
10836.766602
10880.745117
10936.198242
10974.870117
10962.959961
10953.197266
10986.848633
10981.136719
10957.473633
10986.001953
11012.678711
11003.977539
11018.208008
11052.977539
11069.096680
11078.507812
11081.169922
10974.016602
10902.006836
10863.499023
10842.097656
10818.265625
10846.547852
10908.048828
10895.832031
10904.515625
10896.153320
10903.143555
10853.861328
10865.388672
10858.563477
10868.208984
10872.138672
10891.689453
10901.527344
10893.138672
10928.043945
10932.284180
10935.660156
10962.023438
10969.509766
10973.765625
10981.050781
11010.964844
11016.155273
11002.981445
11010.113281
11028.471680
11013.791992
11051.083008
11042.960938
11052.812500
11057.866211
11006.509766
10980.388672
11014.782227
11003.847656
11028.372070
11085.841797
11057.454102
11056.283203
11086.714844
11096.552734
11083.169922
11033.058594
10997.614258
10891.482422
10877.488281
10920.155273
10935.630859
10937.686523
10975.123047
10964.741211
10956.987305
10995.924805
10995.916992
11017.090820
11003.795898
11050.936523
11028.847656
11008.639648
11042.992188
11020.959961
11005.198242
10998.474609
11023.058594
10990.797852
10965.794922
11009.583008
11044.423828
11058.759766
11079.168945
11005.689453
10939.662109
10913.873047
10920.397461
10922.166992
10946.220703
10968.227539
10974.648438
10978.446289
11006.127930
11050.044922
11031.031250
10960.707031
10898.911133
10832.782227
10847.473633
10890.778320
10920.364258
10932.601562
10933.415039
10933.844727
10934.819336
10959.783203
10986.133789
11017.157227
10991.593750
10947.491211
10925.615234
10889.206055
10893.258789
10887.989258
10939.004883
10929.787109
10898.518555
10894.962891
10822.226562
10785.099609
10804.057617
10848.861328
10879.530273
10882.418945
10896.595703
10886.751953
10880.798828
10888.231445
10912.355469
10876.879883
10858.739258
10855.597656
10830.374023
10824.571289
10868.915039
10853.641602
10849.077148
10854.087891
10905.782227
10881.332031
10919.422852
10964.665039
10973.951172
10987.856445
10985.372070
```
