## Supplementary material for "Functional connectivity across the human subcortical auditory system using an autoregressive matrix-Gaussian copula graphical model approach with partial correlations": Code: roi-03_mean_ts.txt

```
11304.413086
11092.546875
10989.416992
11006.619141
10936.112305
10905.052734
10850.626953
10979.635742
11007.190430
11026.668945
10983.152344
10947.328125
10899.134766
10908.541992
10898.884766
10873.658203
10919.640625
10943.663086
10911.159180
10890.609375
10780.381836
10783.257812
10836.014648
10855.347656
10928.570312
10952.375977
11018.579102
10935.592773
10896.098633
10877.180664
10891.601562
10910.723633
10889.505859
10942.942383
10942.708008
10882.682617
10899.627930
10851.428711
10848.020508
10877.203125
10876.541992
10920.312500
10910.904297
10911.329102
10920.739258
10870.140625
10865.417969
10906.322266
10845.535156
10879.880859
10884.957031
10876.589844
10882.729492
10892.275391
10846.924805
10875.472656
10861.797852
10894.065430
10929.193359
10939.213867
10956.322266
10925.301758
10883.587891
10895.042969
10885.899414
10905.369141
10972.332031
11029.373047
10961.985352
10961.845703
10879.657227
10810.350586
10944.014648
10884.664062
10913.798828
10887.092773
10864.616211
10872.548828
10818.309570
10784.179688
10914.704102
10867.814453
10864.055664
10836.341797
10833.589844
10819.046875
10799.073242
10717.308594
10832.991211
10856.809570
10790.495117
10773.727539
10814.222656
10852.617188
10817.120117
10853.254883
10842.134766
10848.969727
10848.257812
10823.000977
10903.690430
10947.841797
10965.084961
10916.859375
10906.028320
10851.502930
10890.432617
10900.473633
10892.980469
10908.868164
10885.985352
10870.522461
10855.851562
10827.020508
10795.692383
10883.517578
10892.389648
10909.633789
10920.153320
10913.142578
10910.877930
10946.312500
10890.140625
10885.901367
10930.334961
10973.445312
10970.921875
11009.985352
10903.033203
10891.478516
10858.103516
10806.401367
10854.254883
10862.696289
10839.884766
10860.197266
10874.977539
10875.929688
10879.327148
10862.142578
10839.784180
10790.840820
10774.270508
10833.415039
10817.994141
10871.351562
10882.930664
10877.398438
10781.373047
10824.406250
10753.852539
10840.523438
10838.867188
10826.217773
10817.997070
10840.768555
10842.830078
10877.250977
10889.194336
10825.684570
10793.117188
10807.915039
10819.966797
10868.129883
10881.874023
10927.938477
10905.759766
10851.417969
10809.461914
10831.829102
10915.652344
10944.589844
10932.975586
10930.500000
10871.215820
10894.620117
10867.960938
10866.403320
10914.120117
10849.390625
10900.199219
10893.451172
10922.344727
10875.950195
10827.747070
10865.233398
10819.182617
10788.001953
10765.389648
10790.025391
10872.725586
10924.456055
10943.003906
10883.492188
10819.988281
10831.214844
10886.005859
10841.510742
10882.764648
10846.784180
10880.136719
10806.858398
10743.062500
10809.135742
10828.374023
10780.900391
10853.337891
10896.098633
10872.261719
10828.163086
10871.370117
10814.893555
10847.258789
10888.950195
10896.143555
10890.089844
10962.439453
10899.389648
10876.877930
10920.556641
10847.544922
10887.528320
10861.271484
10815.834961
10815.395508
10832.446289
10824.462891
10835.476562
10902.809570
10872.332031
10858.449219
10859.143555
10802.180664
10847.651367
10794.081055
10707.929688
10783.347656
10773.732422
10735.500000
10738.328125
10739.706055
10912.294922
10970.733398
10941.166016
10909.495117
10905.783203
10846.895508
10765.536133
10775.780273
10749.420898
10737.793945
10765.519531
10748.832031
10713.902344
10752.751953
10725.264648
10746.539062
10773.442383
10816.375977
10768.585938
10816.853516
10812.767578
10826.694336
10797.859375
10713.145508
10702.684570
10761.030273
10742.405273
10786.436523
10780.625977
10872.547852
10785.458008
10773.567383
10794.200195
10823.504883
10901.405273
10833.820312
10877.146484
10920.460938
10947.784180
10879.236328
10879.542969
10872.079102
10869.309570
10912.949219
10880.441406
10853.583008
10821.484375
10839.684570
10837.046875
10900.187500
10947.778320
10904.896484
10878.474609
10802.170898
10789.327148
10805.873047
10751.007812
10783.511719
10842.239258
10875.663086
10787.037109
10854.266602
10827.444336
10828.815430
10858.473633
10773.404297
10791.329102
10804.874023
10792.224609
10889.645508
10824.824219
10822.398438
10860.790039
10860.662109
10850.855469
10854.463867
10880.992188
10830.180664
10749.719727
10775.013672
10732.848633
10708.806641
10705.519531
10733.889648
10742.774414
10711.841797
10805.062500
10798.344727
10829.360352
10827.274414
10838.389648
10810.717773
10863.961914
10972.646484
10958.069336
10877.954102
10836.950195
10736.663086
10713.799805
10785.915039
10845.732422
10891.468750
10912.853516
10871.115234
10846.292969
10920.332031
10846.248047
10852.016602
10849.294922
10822.789062
10826.315430
10855.399414
10801.814453
10834.685547
10857.511719
10788.613281
10623.837891
10750.306641
10672.512695
10724.979492
10839.488281
10861.180664
10948.475586
10908.363281
10859.648438
10881.217773
10869.773438
10798.091797
10784.420898
10810.745117
10763.415039
10747.604492
10888.368164
10901.560547
10873.626953
10826.844727
10745.143555
10773.525391
10774.588867
10798.349609
10885.825195
10903.586914
10969.254883
10915.969727
10892.643555
10826.876953
10785.430664
10772.769531
10819.127930
10860.747070
10895.354492
10890.011719
10849.979492
10811.314453
10755.738281
10697.317383
10780.038086
10835.800781
10765.263672
10770.655273
10685.963867
10810.507812
10869.610352
11030.862305
11030.982422
11068.719727
11123.419922
11092.443359
11048.001953
10956.040039
10929.819336
10955.829102
10916.525391
10948.091797
10900.522461
10815.648438
10801.841797
10778.163086
10767.822266
10858.139648
10861.816406
10751.300781
10750.370117
10758.410156
10718.525391
10810.527344
10812.047852
10798.526367
10816.159180
10805.442383
10796.374023
10750.436523
10816.331055
10795.997070
10740.194336
10788.254883
10819.207031
10837.434570
10864.406250
10888.517578
10816.747070
10786.149414
10839.687500
10746.245117
10775.657227
10700.520508
10752.992188
10752.471680
10867.014648
10850.853516
10776.166016
10832.362305
10830.504883
10866.526367
10964.364258
10919.239258
10826.578125
10815.433594
10737.829102
10737.897461
10844.660156
10824.829102
10787.746094
10791.964844
10870.436523
10884.810547
10910.792969
10855.530273
10708.276367
10680.503906
10640.154297
10655.881836
10693.959961
10802.196289
10818.923828
10860.549805
10899.987305
10930.708008
10978.761719
10945.727539
10939.630859
10942.482422
10924.754883
10936.922852
10749.552734
10667.892578
10691.017578
10658.780273
10655.194336
10647.194336
10662.143555
10647.111328
10704.567383
10666.637695
10668.725586
10668.086914
10683.038086
10727.913086
10768.694336
10756.301758
10704.772461
10731.235352
10730.030273
10772.970703
10764.491211
10827.278320
10751.176758
10741.991211
10779.314453
10703.290039
10778.483398
10878.855469
10895.901367
10874.373047
10864.766602
10834.660156
10802.132812
10791.855469
10691.902344
10693.792969
10613.194336
10713.376953
10690.241211
10691.771484
10705.415039
10741.404297
10817.702148
10829.169922
10862.549805
10848.307617
10889.700195
10770.376953
10797.753906
10744.783203
10748.416992
10803.409180
10837.572266
10785.246094
10774.392578
10775.115234
10782.777344
10785.739258
10757.815430
10732.126953
10759.219727
10821.538086
10905.959961
10937.896484
10927.530273
10897.234375
11025.077148
11031.488281
11074.634766
11080.800781
11029.289062
11021.292969
10914.618164
10750.294922
10652.091797
10668.458008
10630.721680
10654.752930
10739.221680
10756.641602
10733.578125
10652.303711
10712.947266
10673.591797
10719.389648
10734.780273
10736.861328
10806.153320
10762.140625
10754.929688
10799.402344
10688.527344
10744.083008
10760.964844
10777.629883
10701.676758
10751.173828
10818.170898
10856.436523
10881.446289
10882.618164
10867.966797
10871.393555
10793.916016
10804.107422
10820.527344
10830.194336
10782.182617
10816.447266
10873.232422
10930.514648
10984.911133
10989.120117
10995.882812
10972.927734
10855.445312
10780.347656
10784.174805
10683.482422
10644.036133
10555.214844
10542.970703
10569.275391
10582.715820
10595.742188
10684.712891
10749.952148
10776.924805
10873.115234
10970.142578
10968.815430
10987.957031
11054.310547
10983.612305
10945.879883
10890.847656
10978.149414
10945.272461
10922.185547
10921.905273
10905.777344
10839.650391
10909.986328
11020.598633
10960.891602
10852.193359
10702.730469
10670.576172
10627.642578
10575.779297
10633.010742
10569.431641
10584.478516
10658.378906
10664.070312
10670.631836
10633.756836
10549.344727
10489.294922
10520.268555
10649.769531
10619.264648
10682.600586
10710.143555
10694.463867
10679.708008
10688.325195
10655.687500
10727.627930
10698.562500
10607.345703
10674.883789
10784.712891
10741.885742
10749.305664
10880.676758
10922.500000
10856.817383
10831.573242
10867.474609
10787.629883
10742.750000
10823.844727
10777.238281
10803.874023
10821.528320
10756.247070
10765.889648
10803.019531
10805.687500
10802.222656
10802.331055
10790.076172
10793.262695
10811.870117
10813.530273
10774.882812
10844.559570
10877.212891
10952.829102
10970.553711
11006.379883
10887.315430
10723.786133
10724.324219
10627.154297
10623.918945
10639.721680
10612.772461
10607.590820
10617.132812
10750.292969
10809.235352
10801.901367
10839.402344
10826.050781
10856.542969
10924.260742
10912.453125
10962.286133
10906.344727
10972.917969
10957.691406
10951.410156
10952.426758
10942.670898
10876.425781
10856.632812
10855.055664
10885.974609
10835.747070
10988.460938
11070.441406
10975.129883
10869.767578
10604.738281
10558.715820
10570.488281
10556.902344
10534.200195
10537.263672
10566.645508
10529.312500
10511.607422
10578.576172
10550.025391
10541.478516
10589.412109
10573.794922
10552.907227
10579.765625
10609.185547
10654.660156
10724.772461
10892.328125
10908.826172
10952.272461
10999.786133
10863.368164
10748.989258
10593.444336
10462.732422
10495.025391
10589.575195
10718.837891
10676.857422
10680.309570
10778.926758
10812.227539
10730.351562
10793.367188
10769.324219
10809.188477
10833.982422
10886.267578
10924.053711
10882.275391
10952.229492
10819.110352
10647.229492
10555.180664
10546.750977
10453.545898
10524.463867
10565.094727
10643.783203
10759.058594
10828.700195
10832.065430
10721.556641
10650.224609
10644.763672
10643.347656
10618.972656
10618.016602
10682.735352
10665.849609
10736.232422
10699.498047
10764.318359
10783.719727
10801.144531
10790.279297
10802.634766
10806.048828
10726.046875
10712.687500
10723.257812
10777.087891
10813.000000
10884.508789
10967.375977
10961.331055
10892.794922
10817.215820
10668.037109
10633.004883
10662.187500
10658.483398
10787.573242
10741.446289
10764.950195
10849.430664
10816.231445
10915.283203
10923.274414
10881.731445
10726.497070
10625.501953
10592.063477
10591.143555
10652.269531
10693.222656
10724.763672
10777.086914
10835.658203
10843.690430
10948.919922
10900.387695
10939.690430
10900.517578
10849.950195
10918.688477
10865.583984
10827.929688
10832.052734
10924.056641
10842.531250
10864.100586
10858.989258
10897.727539
10823.848633
10832.118164
10658.312500
10475.824219
10523.808594
10606.075195
10625.508789
10663.758789
10751.844727
10754.129883
10777.632812
10870.550781
10978.134766
10859.296875
10714.700195
10583.163086
10465.118164
10381.975586
10496.898438
10582.975586
10668.058594
10609.395508
10685.878906
10646.604492
10669.916016
10658.225586
10689.812500
10574.471680
10511.421875
10532.265625
10576.148438
10608.258789
10675.038086
10780.491211
10897.516602
10826.783203
10810.097656
10596.164062
10395.311523
10305.327148
10413.283203
10511.486328
10523.080078
10578.472656
10630.870117
10614.316406
10706.735352
10785.959961
10783.395508
10715.264648
10611.184570
10598.504883
10516.207031
10584.986328
10566.551758
10497.979492
10394.180664
10522.670898
10595.197266
10666.100586
10770.264648
10761.927734
10757.570312
10800.477539
```
