## Supplementary material for "Functional connectivity across the human subcortical auditory system using an autoregressive matrix-Gaussian copula graphical model approach with partial correlations": Code: roi-04_mean_ts.txt

```
8488.010742
8554.403320
8606.937500
8601.537109
8446.400391
8526.337891
8425.175781
8214.908203
8498.980469
8655.030273
8300.593750
8422.771484
8410.224609
8468.708984
8214.689453
8331.794922
8336.025391
8406.517578
8297.062500
8335.570312
8450.574219
8488.435547
8466.210938
8402.147461
8359.771484
8405.913086
8300.648438
8548.027344
8328.766602
8448.488281
8536.333984
8504.474609
8501.136719
8390.670898
8588.731445
8452.695312
8691.982422
8333.777344
8262.279297
8493.939453
8469.196289
8539.791016
8514.332031
8489.429688
8591.383789
8584.869141
8586.671875
8449.276367
8460.112305
8547.454102
8359.789062
8600.849609
8400.690430
8515.667969
8342.854492
8447.375000
8404.501953
8381.756836
8414.277344
8574.161133
8549.502930
8246.372070
8553.164062
8520.406250
8358.817383
8343.800781
8493.880859
8544.406250
8393.435547
8540.665039
8407.284180
8442.839844
8574.553711
8563.556641
8786.433594
8464.894531
8504.513672
8593.095703
8327.394531
8518.429688
8319.501953
8451.839844
8502.803711
8405.640625
8286.375977
8509.591797
8312.503906
8407.336914
8500.386719
8511.199219
8378.568359
8448.804688
8603.994141
8403.884766
8481.948242
8445.780273
8334.558594
8329.551758
8355.529297
8283.601562
8526.335938
8554.382812
8486.828125
8436.570312
8557.021484
8427.315430
8647.789062
8266.046875
8333.729492
8461.826172
8554.967773
8327.173828
8428.300781
8421.388672
8458.102539
8332.776367
8437.082031
8417.441406
8395.589844
8480.527344
8529.708984
8377.965820
8480.308594
8361.019531
8498.792969
8484.487305
8396.251953
8397.325195
8473.390625
8388.965820
8319.291016
8429.430664
8561.451172
8669.788086
8212.689453
8650.296875
8399.205078
8450.134766
8531.662109
8571.740234
8481.949219
8342.443359
8406.242188
8305.825195
8314.190430
8502.421875
8410.493164
8417.167969
8455.789062
8518.457031
8604.216797
8509.966797
8570.078125
8264.676758
8243.557617
8553.548828
8301.150391
8609.557617
8352.234375
8502.039062
8493.378906
8364.210938
8402.788086
8476.687500
8501.723633
8475.982422
8592.111328
8356.634766
8283.242188
8519.509766
8376.433594
8475.553711
8449.302734
8421.050781
8538.459961
8505.191406
8499.216797
8514.615234
8570.414062
8586.277344
8634.589844
8522.388672
8523.537109
8482.089844
8469.117188
8445.611328
8394.712891
8417.316406
8489.428711
8380.029297
8504.626953
8491.582031
8342.912109
8449.925781
8509.549805
8646.655273
8587.064453
8416.125000
8464.695312
8581.068359
8529.175781
8490.943359
8465.656250
8502.837891
8250.560547
8406.757812
8589.076172
8470.376953
8404.775391
8707.683594
8439.263672
8370.560547
8658.984375
8435.675781
8646.597656
8591.923828
8530.371094
8405.908203
8698.601562
8371.779297
8525.994141
8726.263672
8469.513672
8633.699219
8701.865234
8322.789062
8539.375000
8404.389648
8463.836914
8427.566406
8612.591797
8659.953125
8487.869141
8682.532227
8530.148438
8491.487305
8522.970703
8491.683594
8506.083984
8736.595703
8930.830078
8669.888672
8621.475586
8638.330078
8608.447266
8508.908203
8496.410156
8590.387695
8591.171875
8619.418945
8502.337891
8502.398438
8654.761719
8558.744141
8691.833008
8676.796875
8394.470703
8573.302734
8575.429688
8464.570312
8711.953125
8462.226562
8575.603516
8543.068359
8771.738281
8553.767578
8782.486328
8570.697266
8504.154297
8473.048828
8539.339844
8656.906250
8482.541016
8401.796875
8813.362305
8487.140625
8601.005859
8576.875000
8670.259766
8791.407227
8648.237305
8541.856445
8591.206055
8607.468750
8512.431641
8554.648438
8686.890625
8437.077148
8618.804688
8645.472656
8781.781250
8711.026367
8602.796875
8499.214844
8624.358398
8597.580078
8520.999023
8851.519531
8605.035156
8684.595703
8609.266602
8625.559570
8547.494141
8672.099609
8703.750977
8738.766602
8641.916016
8516.873047
8685.849609
8538.070312
8602.089844
8699.955078
8619.337891
8530.674805
8858.292969
8642.156250
8616.945312
8658.442383
8556.760742
8683.317383
8328.554688
8525.820312
8690.224609
8610.193359
8510.208984
8522.736328
8628.576172
8534.335938
8653.741211
8609.933594
8621.862305
8376.907227
8496.105469
8535.419922
8564.812500
8706.713867
8513.537109
8429.268555
8776.045898
8607.447266
8279.341797
8585.818359
8645.078125
8579.181641
8525.353516
8405.154297
8352.189453
8869.697266
8415.384766
8742.951172
8535.199219
8651.570312
8437.207031
8732.740234
8655.701172
8668.970703
8817.304688
8502.847656
8331.917969
8735.376953
8784.072266
8688.583984
8756.949219
8773.274414
8626.197266
8548.964844
8757.584961
8541.509766
8607.414062
8681.523438
8550.068359
8628.126953
8510.609375
8576.595703
8741.291016
8751.755859
8731.242188
8591.134766
8567.573242
8656.341797
8881.379883
8676.200195
8599.838867
8601.978516
8466.914062
8679.515625
8508.510742
8552.783203
8659.751953
8548.928711
8666.667969
8416.974609
8537.615234
8746.685547
8586.900391
8531.843750
8683.172852
8676.767578
8716.983398
8675.375977
8669.334961
8758.422852
8958.513672
8784.125000
9067.791016
8987.308594
8779.984375
9142.891602
9116.189453
8988.962891
8721.982422
8690.505859
8688.161133
8699.660156
8798.052734
8607.517578
8678.299805
8634.443359
8700.300781
8727.445312
8711.869141
8909.412109
8897.319336
8652.640625
8531.480469
8710.166016
8896.697266
8943.972656
8765.750000
8661.306641
8795.672852
8789.923828
8707.088867
8627.084961
8719.594727
8628.724609
8755.304688
8615.482422
8707.855469
8648.757812
8657.863281
8756.777344
8744.382812
8560.550781
8645.983398
8736.839844
8666.485352
8644.001953
8677.369141
8791.678711
8725.244141
8660.857422
8673.523438
8632.410156
8642.850586
8494.929688
8679.304688
8673.523438
8748.888672
8378.361328
8786.642578
8633.393555
8745.489258
8767.253906
8704.802734
8803.808594
8894.921875
8746.533203
8852.171875
8813.078125
8763.924805
8688.797852
8736.320312
8628.480469
8674.568359
8681.246094
8536.193359
8600.035156
8726.312500
8639.371094
8717.671875
8695.046875
8457.992188
8719.464844
8848.132812
8690.005859
8620.026367
8749.337891
8636.796875
8588.201172
8639.173828
8793.876953
8708.369141
8622.667969
8787.173828
8690.488281
8715.228516
8721.558594
8731.838867
8611.130859
8660.529297
8481.809570
8801.371094
8538.375977
8693.960938
8724.470703
8767.587891
8834.900391
8838.776367
8786.475586
8906.072266
8629.683594
8505.908203
8763.952148
8895.610352
8731.841797
8691.418945
8711.451172
8755.726562
8684.702148
8738.468750
8534.038086
8695.732422
8673.042969
8678.290039
8601.898438
8530.710938
8523.181641
8566.041016
8713.109375
8697.777344
8783.437500
8548.955078
8669.224609
8596.242188
8794.203125
8736.086914
8623.244141
8631.468750
8760.988281
8568.414062
8709.466797
8703.625977
8637.050781
8484.376953
8594.734375
8495.357422
8867.896484
8654.682617
8599.092773
8653.549805
8675.036133
8757.265625
8772.909180
8689.768555
8562.533203
8734.541992
8552.829102
8542.152344
8604.714844
8804.123047
8715.229492
8645.096680
8678.998047
8832.307617
8526.286133
8670.569336
8733.273438
8672.277344
8790.906250
8778.632812
8668.328125
8735.690430
8641.399414
8923.617188
8589.495117
8672.695312
8739.879883
8587.313477
8536.744141
8626.027344
8454.523438
8794.558594
8759.707031
8541.498047
8545.401367
8625.902344
8743.729492
8673.497070
8647.101562
8759.899414
8832.702148
8626.576172
8778.595703
8721.942383
8615.796875
8731.861328
8651.318359
8631.394531
8680.696289
8746.426758
8755.087891
8649.539062
8885.394531
8670.279297
8672.503906
8742.956055
8749.603516
8749.605469
8629.442383
8749.326172
8663.905273
8727.911133
8690.443359
8573.234375
8756.523438
8714.875000
8613.234375
8738.052734
8602.119141
8562.546875
8428.712891
8733.949219
8744.349609
8693.091797
8599.917969
8739.541992
8736.781250
8847.484375
8797.162109
8816.326172
8719.297852
8789.008789
8712.584961
8812.734375
8700.025391
8910.229492
8779.136719
8688.746094
8692.442383
8779.018555
8791.632812
8685.232422
8783.578125
8554.898438
8691.347656
8681.232422
8610.795898
8707.550781
8742.670898
8633.950195
8503.228516
8622.363281
8501.201172
8653.423828
8772.605469
8630.666016
8545.629883
8748.876953
8560.623047
8513.488281
8776.654297
8724.265625
8484.104492
8603.524414
8801.987305
8632.837891
8543.751953
8806.791016
8673.092773
8612.845703
8685.777344
8716.764648
8796.695312
8735.726562
8742.443359
8936.683594
8836.351562
8747.590820
8830.707031
8620.167969
8752.154297
8595.862305
8570.773438
8760.439453
8759.764648
8759.183594
8729.566406
8801.421875
8808.810547
8477.979492
8849.382812
8572.682617
8589.561523
8745.683594
8694.351562
8610.087891
8828.546875
8774.996094
8569.835938
8622.494141
8810.342773
8743.302734
8600.892578
8583.325195
8569.108398
8798.580078
8805.123047
8634.859375
8788.935547
8840.384766
8702.626953
8758.650391
8911.904297
8589.337891
8409.356445
8386.538086
8619.933594
8655.662109
8710.035156
8724.803711
8645.686523
8674.744141
8715.785156
8660.927734
8742.483398
8781.021484
8671.830078
8590.692383
8654.369141
8629.232422
8578.239258
8620.133789
8810.503906
8494.847656
8750.794922
8819.579102
8787.078125
8726.652344
8724.375000
8737.880859
8769.301758
8647.949219
8650.802734
8832.919922
8786.189453
8662.134766
8650.123047
8493.498047
8852.654297
8667.312500
8797.466797
8835.433594
8662.056641
8769.666016
8649.677734
8611.207031
8772.693359
8565.699219
8654.808594
8917.071289
8761.151367
8780.605469
8780.480469
8622.615234
8694.818359
8837.974609
8785.037109
8677.375000
8915.139648
8841.669922
8698.616211
8809.342773
8664.847656
8801.321289
8599.996094
8846.748047
8888.666016
8793.025391
8762.534180
8736.007812
8706.277344
8714.296875
8627.815430
8822.039062
8828.849609
8887.886719
8801.128906
8593.347656
8609.325195
8668.867188
8959.378906
8621.911133
8923.521484
8816.628906
8632.566406
8749.284180
8657.158203
8691.939453
8704.334961
8636.505859
8612.921875
8699.951172
8834.228516
8593.772461
8609.619141
8723.693359
8727.886719
8655.904297
8724.482422
8734.695312
8847.143555
8800.460938
8794.970703
8764.367188
8756.839844
9003.919922
8832.603516
8866.185547
8797.391602
8908.504883
8705.730469
8818.951172
8739.154297
8656.714844
8810.669922
8684.844727
8641.685547
8647.408203
8698.392578
8752.587891
8654.305664
8778.447266
8915.563477
8637.681641
8785.126953
8787.746094
8717.916016
8938.449219
8915.405273
8817.802734
8861.307617
8596.026367
8789.459961
8914.722656
8632.965820
8886.949219
8762.616211
8933.335938
8865.964844
8888.865234
8674.073242
8777.181641
8922.248047
8750.627930
8963.960938
9004.673828
8831.371094
8827.857422
8725.732422
8908.904297
8767.141602
8846.177734
8806.673828
8794.761719
8840.907227
8773.046875
8771.273438
8707.404297
8605.273438
8849.060547
9002.773438
8915.950195
8710.389648
8743.576172
8846.120117
8867.226562
8828.593750
8980.217773
8917.091797
8786.375977
8867.779297
8864.023438
8841.737305
8657.957031
8762.045898
8743.318359
8860.162109
8840.904297
8743.287109
8947.744141
8916.515625
8796.570312
8813.435547
8919.663086
8788.589844
8805.130859
8860.648438
8703.210938
8884.166992
```
