## Supplementary material for "Functional connectivity across the human subcortical auditory system using an autoregressive matrix-Gaussian copula graphical model approach with partial correlations": Code: roi-05_mean_ts.txt

```
8659.113281
8605.652344
8695.331055
8527.045898
8602.949219
8611.666992
8662.250000
8517.882812
8786.586914
8845.577148
8699.865234
8631.728516
8557.921875
8508.941406
8538.503906
8392.209961
8705.921875
8590.547852
8668.461914
8655.113281
8558.144531
8736.531250
8596.000977
8585.478516
8545.063477
8612.516602
8927.288086
8817.373047
8684.945312
8766.068359
8816.744141
8592.278320
8708.294922
8762.526367
8427.679688
8602.646484
8522.905273
8521.768555
8593.539062
8699.121094
8589.940430
8545.972656
8642.240234
8656.562500
8619.856445
8733.703125
8580.043945
8750.468750
8565.282227
8499.152344
8858.157227
8790.308594
8420.116211
8748.054688
8491.383789
8643.454102
8659.298828
8816.826172
8647.485352
8726.458984
8619.303711
8620.181641
8776.604492
8649.085938
8702.220703
8687.500977
8535.249023
8590.211914
8540.084961
8708.388672
8685.694336
8508.232422
8568.270508
8762.790039
8438.953125
8704.139648
8612.122070
8772.118164
8712.131836
8442.411133
8556.821289
8549.720703
8811.801758
8467.431641
8715.951172
8328.637695
8676.933594
8610.712891
8491.575195
8585.182617
8635.116211
8738.000977
8642.568359
8593.714844
8406.440430
8583.972656
8565.091797
8606.883789
8767.920898
8700.704102
8669.985352
8691.272461
8614.010742
8693.727539
8703.337891
8627.947266
8470.209961
8573.748047
8598.863281
8833.336914
8617.053711
8576.696289
8552.245117
8661.943359
8512.314453
8556.637695
8665.925781
8507.434570
8599.172852
8637.437500
8513.670898
8432.754883
8710.827148
8578.420898
8506.847656
8449.483398
8450.062500
8638.148438
8680.791992
8596.482422
8463.777344
8706.888672
8525.685547
8380.815430
8586.589844
8544.939453
8716.290039
8587.613281
8519.791016
8496.037109
8650.054688
8556.669922
8416.422852
8759.457031
8551.928711
8562.457031
8423.038086
8460.360352
8526.781250
8342.702148
8677.930664
8554.901367
8570.826172
8655.604492
8415.851562
8397.460938
8622.635742
8602.766602
8547.089844
8587.369141
8589.601562
8344.524414
8639.676758
8652.967773
8523.797852
8747.804688
8487.126953
8560.791016
8610.141602
8604.322266
8697.601562
8680.878906
8462.654297
8716.958008
8705.016602
8764.213867
8609.378906
8637.661133
8450.166016
8697.212891
8473.366211
8601.985352
8552.522461
8645.278320
8674.927734
8693.903320
8543.304688
8540.185547
8427.378906
8544.163086
8486.086914
8556.047852
8598.202148
8665.396484
8587.632812
8739.339844
8500.713867
8673.413086
8653.244141
8757.042969
8488.411133
8599.245117
8601.257812
8837.438477
8606.511719
8490.522461
8539.327148
8542.029297
8597.236328
8573.794922
8433.112305
8388.790039
8689.763672
8604.230469
8531.411133
8370.536133
8677.472656
8584.947266
8290.849609
8637.552734
8498.511719
8597.084961
8557.584961
8554.942383
8569.932617
8535.573242
8793.626953
8523.323242
8348.455078
8596.810547
8594.109375
8487.327148
8705.157227
8604.977539
8595.332031
8498.088867
8611.029297
8536.457031
8503.555664
8427.905273
8326.878906
8486.033203
8499.893555
8711.084961
8554.585938
8371.163086
8544.325195
8575.363281
8600.961914
8287.657227
8477.938477
8475.361328
8385.356445
8505.969727
8463.436523
8440.265625
8485.129883
8409.914062
8448.930664
8289.289062
8447.200195
8401.065430
8655.093750
8506.085938
8426.240234
8612.873047
8429.814453
8467.793945
8555.113281
8534.440430
8380.246094
8422.548828
8374.338867
8579.579102
8375.784180
8392.013672
8375.294922
8539.201172
8556.343750
8555.257812
8530.259766
8348.419922
8515.889648
8548.483398
8541.442383
8406.299805
8439.667969
8617.335938
8467.966797
8243.680664
8441.180664
8411.395508
8628.062500
8457.091797
8473.543945
8589.984375
8496.282227
8477.962891
8625.445312
8297.866211
8512.458984
8335.574219
8373.028320
8695.486328
8482.451172
8448.183594
8475.926758
8395.443359
8707.377930
8278.732422
8573.008789
8146.973633
8395.606445
8556.026367
8237.294922
8429.156250
8565.563477
8481.163086
8462.117188
8585.451172
8404.926758
8403.041016
8372.058594
8421.205078
8340.064453
8386.118164
8256.538086
8564.098633
8630.778320
8410.325195
8422.017578
8596.320312
8514.679688
8505.363281
8421.953125
8429.329102
8586.176758
8437.671875
8518.080078
8487.113281
8485.957031
8367.191406
8378.979492
8381.333984
8291.041016
8486.876953
8472.781250
8416.890625
8374.763672
8389.663086
8398.456055
8550.916992
8384.082031
8392.826172
8401.387695
8449.124023
8476.529297
8329.560547
8528.890625
8257.963867
8483.771484
8270.820312
8505.754883
8585.620117
8303.433594
8158.022949
8525.756836
8390.512695
8424.615234
8336.472656
8575.313477
8023.148926
8513.454102
8407.087891
8453.241211
8508.694336
8439.828125
8360.826172
8347.860352
8258.449219
8461.122070
8432.610352
8457.395508
8484.666016
8558.545898
8402.354492
8328.917969
8404.702148
8482.515625
8127.348633
8332.875000
8383.146484
8419.182617
8302.958984
8379.092773
8300.672852
8466.645508
8262.035156
8418.652344
8495.638672
8286.065430
8513.718750
8486.871094
8522.330078
8418.893555
8526.024414
8548.972656
8422.323242
8349.580078
8285.220703
8229.113281
8235.760742
8350.948242
8460.394531
8320.059570
8217.133789
8443.274414
8264.647461
8236.808594
8320.086914
8325.948242
8462.910156
8536.320312
8227.946289
8264.217773
8409.267578
8548.660156
8146.870605
8287.180664
8364.023438
8359.604492
8280.318359
8285.818359
8371.546875
8206.095703
8331.517578
8353.429688
8231.985352
8202.862305
8386.314453
8434.271484
8230.125977
8306.960938
8240.295898
8063.612305
8250.935547
8246.162109
8288.784180
8378.770508
8367.448242
8489.904297
8359.912109
8172.061523
8256.121094
8477.221680
8275.577148
8130.160645
8426.377930
8212.533203
8203.772461
8304.625977
8377.822266
8426.879883
8309.032227
8280.101562
8111.467285
8614.156250
8208.595703
8305.456055
8266.635742
8371.166016
8314.415039
8359.264648
8282.026367
8286.922852
8190.599609
8183.511230
8483.224609
8216.247070
8391.187500
8375.360352
8354.512695
8422.116211
8403.250977
8308.748047
8305.349609
8288.124023
8220.444336
8557.389648
8299.460938
8357.061523
8409.566406
8269.587891
8472.591797
8385.425781
8167.298828
8231.138672
8216.517578
8475.230469
8362.375000
8312.627930
8315.530273
8393.980469
8357.384766
8337.416992
8346.754883
8308.831055
8608.958984
8387.144531
8325.700195
8305.733398
8330.092773
8325.811523
8405.893555
8360.455078
8415.149414
8348.105469
8511.460938
8439.892578
8312.771484
8482.530273
8208.496094
8227.457031
8228.806641
8327.501953
8341.264648
8161.054688
8184.202148
8253.449219
8384.315430
8165.398438
8361.750977
8349.168945
8376.768555
8379.985352
8441.534180
8508.849609
8235.612305
8351.596680
8092.466309
8319.550781
8377.833984
8503.962891
8360.592773
8364.928711
8334.226562
8344.967773
8331.208008
8407.809570
8482.960938
8442.548828
8336.394531
8351.153320
8132.617676
8581.685547
8456.501953
8263.464844
8279.048828
8380.743164
8525.096680
8144.088867
8186.423828
8192.343750
8326.374023
8014.758789
8228.050781
8324.490234
8324.070312
8150.870117
8183.425293
8478.916016
8423.666016
8227.992188
8637.318359
8478.856445
8336.476562
8363.151367
8190.474121
8324.413086
8236.700195
8285.899414
8207.929688
8400.097656
8187.936035
8213.336914
8397.138672
8365.065430
8203.522461
8416.149414
8516.878906
8439.646484
8462.501953
8358.047852
8364.566406
8330.123047
8190.847168
8461.275391
8404.981445
8190.955566
8374.141602
8256.681641
8397.036133
8390.206055
8257.505859
8379.278320
8465.943359
8352.414062
8124.842773
8407.223633
8170.794434
8302.192383
8385.539062
8341.264648
8301.472656
8325.635742
8473.340820
8286.751953
8141.820801
8371.284180
8430.109375
8289.083984
8184.964844
8204.974609
8351.672852
8277.960938
8337.785156
8186.966309
8293.087891
8225.136719
8305.462891
8430.049805
8260.632812
8137.478516
8461.096680
8371.414062
8405.178711
8483.076172
8413.982422
8499.623047
8219.724609
8318.525391
8376.582031
8217.858398
8308.294922
8322.015625
8176.159180
8401.513672
8212.869141
8298.908203
8199.198242
8381.002930
8383.891602
8183.407227
8340.535156
8223.225586
8306.851562
8268.136719
8188.335938
8272.197266
8024.189453
8023.499512
8355.925781
8021.887207
8347.427734
8270.670898
8365.875000
8216.311523
8202.742188
8346.391602
8212.958984
8222.889648
8221.102539
8195.041992
8183.815918
8322.806641
8289.683594
8262.527344
8268.090820
8082.584961
8360.954102
8386.467773
8247.863281
8159.406738
8331.128906
8289.933594
8250.019531
8256.490234
8205.258789
8124.835449
8374.229492
8421.475586
8181.258301
8389.866211
8128.801758
8263.080078
8208.506836
8338.404297
8204.326172
8296.105469
8298.513672
8414.554688
8306.171875
8299.941406
8181.872559
8204.170898
8004.080078
8256.963867
8209.459961
8141.659668
8300.420898
8322.171875
8296.494141
8134.016602
8380.365234
8270.337891
8307.702148
8412.416016
8588.006836
8305.503906
8224.011719
8354.471680
8232.216797
8443.853516
8249.161133
8280.898438
8408.460938
8318.850586
8467.014648
8501.416016
8319.781250
8138.661133
8265.861328
8190.700195
8208.694336
8294.250977
8578.947266
8138.655273
8376.824219
8467.728516
8401.805664
8313.457031
8197.052734
8350.927734
8260.197266
8248.474609
8372.560547
8375.992188
8452.390625
8447.851562
8280.388672
8428.064453
8120.539062
8315.925781
8402.975586
8577.302734
8294.786133
8198.269531
8313.606445
8278.749023
8348.640625
8408.798828
8431.876953
8275.887695
8266.119141
8273.883789
8391.686523
8316.460938
8341.645508
8401.223633
8349.717773
8294.698242
8452.448242
8363.198242
8352.161133
8319.620117
8248.998047
8234.625977
8282.257812
8421.105469
8116.161133
8227.196289
8392.810547
8220.612305
8179.486816
8311.479492
8256.157227
8455.703125
8316.801758
8246.146484
8272.800781
8241.444336
8342.881836
8212.824219
8206.970703
8417.883789
8317.329102
8422.098633
8291.217773
8294.138672
8402.703125
8322.518555
8321.353516
8169.394531
8305.335938
8193.061523
8476.513672
8324.259766
8264.919922
8278.527344
8407.900391
8510.481445
8506.576172
8368.119141
8222.176758
8477.926758
8506.635742
8221.479492
8405.681641
8216.543945
8084.460449
8422.790039
8423.439453
8417.875977
8249.410156
8442.028320
8456.302734
8114.119629
8264.374023
8295.003906
8034.002930
8121.147461
8103.310059
8423.237305
7941.641602
8359.853516
8308.263672
8293.318359
8276.808594
8340.385742
8356.685547
8327.267578
8225.039062
8124.454590
8377.892578
8515.128906
8243.071289
8277.258789
8306.799805
8326.467773
8360.377930
8146.605957
8263.252930
8413.815430
8219.058594
8025.373535
8045.467773
8311.473633
8098.115723
8220.124023
8446.966797
8442.523438
8202.312500
8334.753906
8231.672852
8274.243164
8316.146484
8368.467773
8273.737305
8254.240234
8132.390625
8371.160156
8271.563477
8272.946289
8266.889648
8332.612305
8170.937012
8310.970703
8178.269531
8240.471680
8232.635742
8359.811523
8219.847656
8146.855957
8278.325195
8370.823242
8316.627930
8148.944336
8185.576172
8111.770996
8284.527344
8398.354492
8345.417969
8444.803711
8368.027344
8320.518555
8175.833008
8202.287109
8172.641113
8319.471680
8384.604492
```
