## Supplementary material for "Functional connectivity across the human subcortical auditory system using an autoregressive matrix-Gaussian copula graphical model approach with partial correlations": Code: roi-06_mean_ts.txt

```
9882.509766
9630.023438
9533.163086
9580.279297
9596.338867
9375.741211
9510.584961
9378.841797
9344.074219
9509.800781
9455.617188
9406.384766
9365.539062
9420.722656
9512.742188
9549.699219
9482.517578
9454.031250
9407.422852
9294.744141
9321.846680
9192.821289
9240.871094
9408.424805
9344.183594
9422.598633
9541.794922
9451.981445
9388.973633
9417.613281
9513.666016
9471.128906
9571.886719
9315.561523
9464.375000
9325.860352
9349.523438
9389.689453
9319.441406
9378.428711
9409.074219
9439.541016
9583.990234
9414.518555
9469.847656
9484.291016
9383.938477
9426.724609
9383.082031
9495.530273
9273.707031
9426.291992
9428.507812
9332.571289
9220.366211
9402.394531
9419.534180
9464.606445
9498.644531
9461.367188
9259.376953
9389.433594
9207.505859
9211.761719
9390.766602
9263.386719
9404.553711
9428.587891
9487.254883
9384.270508
9441.704102
9397.382812
9385.878906
9375.518555
9375.953125
9344.011719
9310.201172
9294.927734
9291.287109
9330.359375
9319.691406
9414.736328
9257.856445
9593.204102
9475.036133
9165.990234
9435.651367
9361.140625
9369.873047
9405.134766
9284.330078
9314.640625
9485.052734
9372.541992
9622.966797
9403.759766
9415.038086
9378.662109
9352.630859
9274.421875
9328.825195
9389.938477
9552.501953
9365.302734
9473.442383
9453.715820
9433.048828
9457.876953
9449.621094
9422.531250
9431.628906
9522.324219
9426.582031
9352.093750
9254.346680
9370.602539
9518.707031
9516.972656
9389.748047
9121.251953
9420.059570
9262.036133
9383.564453
9315.556641
9353.726562
9492.897461
9311.935547
9431.651367
9612.073242
9531.914062
9481.132812
9442.970703
9575.743164
9371.010742
9527.801758
9363.707031
9319.605469
9424.819336
9533.751953
9577.202148
9406.625000
9425.791016
9620.865234
9389.101562
9412.757812
9352.808594
9296.300781
9250.960938
9283.624023
9372.035156
9562.097656
9513.617188
9326.023438
9405.617188
9421.282227
9454.676758
9345.576172
9533.208984
9320.266602
9592.644531
9330.367188
9402.388672
9391.877930
9536.031250
9483.980469
9302.645508
9378.034180
9418.615234
9325.691406
9351.153320
9420.438477
9294.911133
9459.749023
9476.999023
9535.495117
9418.516602
9276.623047
9371.767578
9506.099609
9383.164062
9295.294922
9466.093750
9345.027344
9314.731445
9462.612305
9380.996094
9377.255859
9337.140625
9411.458008
9383.199219
9389.759766
9418.914062
9235.284180
9609.280273
9330.253906
9537.339844
9447.049805
9421.419922
9595.244141
9333.535156
9364.037109
9535.745117
9375.039062
9328.093750
9678.746094
9398.112305
9366.444336
9504.660156
9384.323242
9451.177734
9436.787109
9360.511719
9485.197266
9607.738281
9272.225586
9515.431641
9658.822266
9398.809570
9629.599609
9443.309570
9546.227539
9527.206055
9360.681641
9508.557617
9418.222656
9471.841797
9212.434570
9333.279297
9515.394531
9653.920898
9729.650391
9580.476562
9464.629883
9526.031250
9424.076172
9386.534180
9556.843750
9549.847656
9366.498047
9539.091797
9532.316406
9354.146484
9420.523438
9488.793945
9331.818359
9547.567383
9330.970703
9466.747070
9508.004883
9525.405273
9566.705078
9450.344727
9491.487305
9374.249023
9384.436523
9506.019531
9472.990234
9585.328125
9264.588867
9265.541992
9346.556641
9272.959961
9425.381836
9587.766602
9521.115234
9452.634766
9438.107422
9332.999023
9528.596680
9390.685547
9420.829102
9414.363281
9337.103516
9408.204102
9291.466797
9521.547852
9347.744141
9593.705078
9589.877930
9444.183594
9517.041016
9529.236328
9517.875000
9566.247070
9518.732422
9517.025391
9517.033203
9551.680664
9432.360352
9398.582031
9641.621094
9320.226562
9552.668945
9631.632812
9580.340820
9525.268555
9468.712891
9516.146484
9429.353516
9441.190430
9558.261719
9481.808594
9583.072266
9416.500977
9346.812500
9513.908203
9511.966797
9547.707031
9396.654297
9351.423828
9389.640625
9594.540039
9428.612305
9290.607422
9474.713867
9537.917969
9511.814453
9411.152344
9382.300781
9398.330078
9456.132812
9531.818359
9377.634766
9317.183594
9538.766602
9351.943359
9402.832031
9630.306641
9484.490234
9689.847656
9444.642578
9369.478516
9255.761719
9262.725586
9494.568359
9409.182617
9474.711914
9629.473633
9547.492188
9417.060547
9569.691406
9595.425781
9575.651367
9411.779297
9539.615234
9549.817383
9297.865234
9503.579102
9583.942383
9475.575195
9603.457031
9601.959961
9567.654297
9576.704102
9432.405273
9372.972656
9370.351562
9416.711914
9530.419922
9704.888672
9779.852539
9530.353516
9478.292969
9537.548828
9541.967773
9583.827148
9658.711914
9498.710938
9559.704102
9493.909180
9413.619141
9402.378906
9593.891602
9561.421875
9502.402344
9475.677734
9459.467773
9507.984375
9449.871094
9464.011719
9405.644531
9300.730469
9465.799805
9508.244141
9499.943359
9581.958984
9443.345703
9498.017578
9761.518555
9582.351562
9642.076172
9309.871094
9597.481445
9543.013672
9528.935547
9457.882812
9451.675781
9546.728516
9503.593750
9684.330078
9797.775391
9440.071289
9460.896484
9466.994141
9584.414062
9638.640625
9531.048828
9705.179688
9562.648438
9651.529297
9554.962891
9499.516602
9195.774414
9531.167969
9331.644531
9323.791992
9330.658203
9372.281250
9417.144531
9293.099609
9434.060547
9454.690430
9291.198242
9481.851562
9404.232422
9456.418945
9470.020508
9416.708008
9321.381836
9539.134766
9321.148438
9429.005859
9460.015625
9386.112305
9431.188477
9240.967773
9448.748047
9581.645508
9543.655273
9487.421875
9460.208008
9445.716797
9534.474609
9457.511719
9304.174805
9534.099609
9327.941406
9285.929688
9315.257812
9462.073242
9455.595703
9319.735352
9403.980469
9446.924805
9484.525391
9342.806641
9400.878906
9476.745117
9641.927734
9389.983398
9437.142578
9464.558594
9443.377930
9576.457031
9534.723633
9437.043945
9432.815430
9503.411133
9479.289062
9419.720703
9415.223633
9360.314453
9273.635742
9331.797852
9396.573242
9361.036133
9476.043945
9447.728516
9364.564453
9399.625000
9593.228516
9394.774414
9546.437500
9423.482422
9563.722656
9474.983398
9335.044922
9320.853516
9270.607422
9533.471680
9523.638672
9355.670898
9509.378906
9502.180664
9566.949219
9204.861328
9281.287109
9367.500000
9458.931641
9450.233398
9370.738281
9531.572266
9391.553711
9474.143555
9266.300781
9457.807617
9533.434570
9523.044922
9293.824219
9467.061523
9481.011719
9459.477539
9569.757812
9337.158203
9344.574219
9370.456055
9452.406250
9406.798828
9585.334961
9415.484375
9571.393555
9389.251953
9261.474609
9420.119141
9329.338867
9513.871094
9301.683594
9431.232422
9318.394531
9410.985352
9436.915039
9194.571289
9584.626953
9534.904297
9389.309570
9418.552734
9587.727539
9353.580078
9303.625000
9282.853516
9378.494141
9524.364258
9442.487305
9413.432617
9443.390625
9272.836914
9412.307617
9225.574219
9270.356445
9428.868164
9210.767578
9437.164062
9429.369141
9404.397461
9301.315430
9397.173828
9381.974609
9403.712891
9384.092773
9373.726562
9441.912109
9455.097656
9438.620117
9522.141602
9366.062500
9380.143555
9552.589844
9471.568359
9491.851562
9542.404297
9333.766602
9424.363281
9356.583984
9368.429688
9492.985352
9501.835938
9393.609375
9454.068359
9431.111328
9277.296875
9221.049805
9402.751953
9515.932617
9454.061523
9570.704102
9374.861328
9445.691406
9497.975586
9246.734375
9372.207031
9441.836914
9372.624023
9247.231445
9469.401367
9552.126953
9238.215820
9333.068359
9308.626953
9469.816406
9508.505859
9454.015625
9459.650391
9608.909180
9373.624023
9399.501953
9362.208008
9483.666016
9512.711914
9310.412109
9362.511719
9376.642578
9413.525391
9217.631836
9504.451172
9401.208008
9529.199219
9468.798828
9524.752930
9414.491211
9547.134766
9451.586914
9564.456055
9341.743164
9512.794922
9455.139648
9531.849609
9457.475586
9354.205078
9661.344727
9591.130859
9593.921875
9473.484375
9497.951172
9433.142578
9549.924805
9693.401367
9527.490234
9466.122070
9492.074219
9394.581055
9413.474609
9476.345703
9505.269531
9464.765625
9344.177734
9274.085938
9580.160156
9670.584961
9462.439453
9234.532227
9312.158203
9416.854492
9431.560547
9543.803711
9457.470703
9423.353516
9340.740234
9589.280273
9479.621094
9443.440430
9507.054688
9548.672852
9440.915039
9402.818359
9520.556641
9418.668945
9471.720703
9289.677734
9533.936523
9553.310547
9388.002930
9688.038086
9478.931641
9468.338867
9489.980469
9569.876953
9417.520508
9281.644531
9250.596680
9513.141602
9259.154297
9340.382812
9301.648438
9455.720703
9456.048828
9499.165039
9465.110352
9355.833008
9564.798828
9579.585938
9393.226562
9302.080078
9407.515625
9356.830078
9454.065430
9350.705078
9511.220703
9395.134766
9689.442383
9669.412109
9386.388672
9581.587891
9522.980469
9395.580078
9324.955078
9151.365234
9430.949219
9379.005859
9399.564453
9545.713867
9690.084961
9592.041992
9644.988281
9340.437500
9225.761719
9048.012695
9492.394531
9377.927734
9329.387695
9546.018555
9313.060547
9119.785156
9202.455078
9223.359375
9104.578125
9218.464844
9283.658203
9038.232422
9190.945312
9310.720703
9209.122070
9238.443359
9307.139648
9164.249023
9336.778320
9199.007812
9271.310547
9253.500977
9231.307617
9415.514648
9089.464844
9215.305664
9328.735352
9228.287109
9165.631836
9250.519531
9264.689453
9267.607422
9296.704102
9282.751953
9395.871094
9446.021484
9426.433594
9304.824219
9312.723633
9296.763672
9388.139648
9194.577148
9303.201172
9324.982422
9420.712891
9469.701172
9433.851562
9231.326172
9269.188477
9446.373047
9406.896484
9314.906250
9280.129883
9459.431641
9272.482422
9168.152344
9388.058594
9289.885742
9336.435547
9473.439453
9162.300781
9300.539062
9400.528320
9328.381836
9302.439453
9401.072266
9383.641602
9428.539062
9424.443359
9288.103516
9245.703125
9318.590820
9300.552734
9428.978516
9372.603516
9426.556641
9348.416016
9415.017578
9351.230469
9535.376953
9282.616211
9276.496094
9439.188477
9405.958984
9334.961914
9422.281250
9323.131836
9263.169922
9353.904297
9547.742188
9298.542969
9420.787109
9448.319336
9474.847656
9446.625977
9558.275391
9193.008789
9357.906250
9154.749023
9212.089844
9467.246094
9392.471680
9492.585938
9367.497070
9408.500000
9256.242188
9350.879883
9498.323242
9342.237305
9355.803711
9352.055664
9424.425781
9426.105469
9193.292969
9301.509766
9383.407227
9403.668945
9297.791016
9375.636719
9216.823242
9551.240234
9516.165039
9465.476562
9491.971680
9605.089844
9497.665039
9493.346680
9149.521484
9440.683594
9486.898438
9308.523438
9366.087891
9698.239258
9520.958008
9409.017578
9486.548828
9506.460938
9412.197266
9469.726562
9387.231445
9435.786133
9458.485352
9395.812500
9424.311523
9332.672852
9511.230469
9471.814453
9446.118164
9286.254883
9475.085938
9561.724609
9322.836914
9334.693359
9456.564453
9493.693359
9434.740234
9498.064453
9524.398438
9359.486328
9583.212891
9358.660156
9401.460938
9351.947266
9517.947266
9465.622070
9336.698242
9599.565430
9511.748047
9549.359375
9476.666992
9431.629883
9405.789062
9542.373047
9326.318359
9376.235352
9201.372070
9334.699219
9424.280273
9494.241211
9337.764648
9544.625000
9506.258789
9624.955078
9555.976562
```
