## Supplementary material for "Functional connectivity across the human subcortical auditory system using an autoregressive matrix-Gaussian copula graphical model approach with partial correlations": Code: roi-07_mean_ts.txt

```
9687.818359
9591.359375
9515.544922
9562.509766
9524.915039
9489.303711
9467.668945
9496.497070
9508.668945
9569.105469
9477.558594
9422.545898
9518.164062
9559.189453
9487.353516
9497.315430
9534.778320
9490.535156
9305.743164
9340.444336
9295.555664
9462.282227
9303.463867
9551.874023
9522.597656
9557.422852
9520.098633
9541.259766
9590.663086
9450.759766
9493.813477
9464.168945
9602.500977
9439.912109
9462.768555
9462.455078
9530.121094
9431.871094
9457.156250
9466.074219
9618.363281
9623.672852
9436.231445
9487.415039
9524.404297
9575.964844
9404.118164
9520.028320
9423.295898
9376.790039
9319.047852
9331.244141
9552.937500
9310.413086
9289.577148
9404.170898
9335.878906
9453.256836
9448.876953
9536.973633
9478.863281
9476.687500
9438.396484
9395.313477
9383.221680
9379.740234
9320.282227
9421.459961
9347.094727
9475.657227
9418.727539
9227.232422
9490.431641
9399.885742
9391.669922
9460.037109
9467.201172
9424.244141
9415.853516
9408.883789
9477.284180
9349.526367
9552.228516
9427.740234
9450.467773
9419.180664
9354.218750
9300.999023
9440.223633
9414.760742
9482.480469
9411.796875
9422.689453
9347.324219
9426.186523
9408.281250
9361.577148
9194.144531
9484.641602
9377.441406
9551.568359
9431.171875
9470.618164
9341.833008
9484.822266
9358.858398
9590.082031
9594.760742
9285.430664
9478.711914
9505.941406
9466.488281
9530.813477
9375.166016
9521.568359
9361.621094
9496.535156
9503.443359
9385.962891
9467.646484
9304.893555
9384.499023
9445.089844
9541.616211
9521.667969
9520.958008
9511.940430
9584.136719
9413.842773
9317.984375
9365.602539
9345.490234
9368.696289
9527.705078
9471.094727
9490.755859
9495.263672
9466.036133
9404.592773
9428.122070
9377.077148
9272.746094
9304.347656
9456.250000
9273.675781
9598.736328
9418.719727
9389.099609
9298.525391
9482.608398
9359.910156
9416.636719
9391.299805
9285.303711
9427.913086
9387.200195
9418.663086
9407.766602
9429.808594
9420.639648
9282.500977
9362.418945
9441.592773
9388.072266
9477.212891
9456.163086
9300.622070
9314.438477
9281.128906
9321.013672
9550.793945
9395.185547
9513.729492
9592.558594
9539.291016
9569.033203
9346.573242
9389.449219
9380.038086
9498.610352
9309.310547
9382.477539
9354.229492
9392.555664
9373.458984
9478.584961
9442.933594
9409.696289
9349.048828
9484.418945
9550.015625
9516.998047
9389.121094
9386.282227
9326.977539
9530.375977
9506.069336
9432.574219
9375.444336
9528.389648
9382.969727
9387.287109
9383.931641
9453.003906
9507.569336
9414.616211
9459.386719
9406.251953
9310.438477
9306.226562
9379.088867
9408.405273
9595.741211
9383.063477
9508.488281
9383.958984
9301.919922
9349.590820
9347.709961
9407.945312
9406.362305
9397.462891
9444.866211
9420.115234
9394.186523
9410.147461
9395.169922
9240.790039
9531.820312
9494.457031
9446.428711
9435.235352
9538.200195
9455.816406
9301.486328
9285.823242
9352.066406
9412.750977
9484.570312
9370.556641
9352.318359
9491.221680
9445.144531
9445.855469
9321.793945
9321.699219
9489.933594
9481.117188
9295.255859
9338.321289
9239.960938
9287.170898
9256.213867
9314.819336
9280.902344
9379.272461
9344.875000
9422.699219
9292.397461
9251.256836
9360.404297
9299.441406
9321.305664
9362.360352
9324.714844
9215.592773
9287.461914
9275.868164
9360.186523
9319.028320
9178.342773
9337.349609
9496.333008
9354.824219
9331.121094
9340.167969
9310.726562
9397.517578
9371.124023
9429.743164
9283.880859
9303.894531
9386.922852
9360.676758
9379.969727
9332.697266
9344.570312
9520.251953
9352.634766
9417.061523
9626.449219
9439.821289
9413.756836
9445.346680
9371.125977
9365.153320
9427.219727
9413.480469
9475.532227
9456.177734
9541.834961
9494.954102
9409.864258
9409.122070
9482.694336
9427.937500
9379.186523
9365.269531
9317.859375
9467.133789
9503.938477
9317.983398
9199.227539
9388.141602
9316.084961
9386.406250
9345.641602
9367.998047
9329.696289
9318.742188
9349.264648
9417.882812
9348.946289
9397.161133
9308.383789
9323.457031
9305.167969
9357.605469
9364.204102
9163.899414
9266.427734
9223.083008
9264.975586
9358.269531
9411.270508
9392.262695
9394.183594
9417.306641
9397.222656
9239.314453
9455.583008
9397.693359
9268.759766
9469.938477
9411.634766
9353.778320
9422.084961
9376.985352
9387.418945
9377.163086
9444.891602
9387.178711
9389.414062
9358.581055
9483.094727
9408.110352
9458.023438
9323.952148
9467.527344
9272.439453
9254.003906
9345.733398
9510.653320
9334.902344
9430.353516
9239.958008
9419.313477
9615.303711
9396.135742
9333.989258
9359.166992
9365.047852
9351.707031
9363.754883
9462.625977
9330.045898
9377.399414
9299.363281
9380.589844
9323.323242
9348.874023
9414.615234
9353.039062
9309.482422
9357.972656
9309.430664
9304.148438
9255.015625
9407.805664
9369.826172
9352.938477
9405.021484
9395.430664
9458.677734
9474.641602
9374.677734
9352.545898
9450.855469
9386.792969
9394.476562
9337.516602
9375.427734
9415.486328
9436.707031
9672.205078
9598.735352
9612.506836
9645.155273
10046.128906
9751.940430
9484.316406
9339.241211
9360.375977
9351.043945
9418.172852
9429.483398
9266.678711
9304.969727
9331.376953
9378.376953
9441.961914
9359.811523
9317.014648
9235.902344
9355.671875
9239.180664
9261.870117
9274.040039
9239.586914
9253.305664
9279.049805
9357.483398
9279.769531
9340.988281
9413.840820
9217.472656
9423.000000
9302.053711
9296.922852
9322.782227
9456.540039
9340.341797
9251.099609
9371.283203
9272.001953
9240.358398
9314.924805
9312.375977
9291.141602
9331.764648
9223.059570
9267.738281
9140.380859
9232.723633
9285.233398
9439.500000
9269.199219
9290.407227
9325.571289
9292.038086
9177.595703
9338.482422
9370.204102
9249.675781
9381.955078
9382.172852
9376.393555
9366.788086
9271.140625
9336.917969
9287.449219
9447.507812
9335.292969
9237.019531
9292.557617
9284.746094
9166.527344
9174.158203
9311.753906
9325.430664
9403.483398
9265.678711
9301.100586
9410.009766
9421.631836
9395.952148
9409.902344
9298.738281
9399.356445
9325.561523
9228.383789
9223.862305
9267.342773
9335.522461
9412.935547
9312.752930
9360.345703
9357.801758
9290.466797
9244.203125
9328.397461
9122.149414
9296.925781
9291.863281
9310.972656
9343.265625
9416.856445
9389.904297
9263.644531
9354.456055
9214.215820
9294.459961
9367.772461
9362.299805
9485.715820
9460.656250
9477.349609
9239.879883
9174.383789
9303.789062
9365.524414
9380.394531
9331.934570
9221.972656
9275.327148
9273.699219
9308.634766
9299.474609
9354.641602
9278.573242
9244.774414
9301.824219
9099.302734
9143.025391
9179.761719
9350.062500
9192.180664
9223.600586
9224.296875
9302.278320
9194.409180
9269.068359
9314.430664
9256.078125
9280.618164
9305.896484
9307.375977
9235.563477
9199.161133
9273.548828
9249.381836
9221.168945
9283.166992
9312.765625
9268.006836
9344.558594
9313.870117
9254.476562
9379.188477
9397.869141
9329.280273
9358.577148
9339.850586
9331.873047
9218.551758
9285.089844
9284.824219
9336.305664
9463.441406
9351.129883
9266.165039
9229.093750
9458.132812
9341.575195
9237.693359
9309.065430
9279.425781
9110.467773
9265.413086
9250.948242
9231.246094
9281.675781
9354.825195
9273.092773
9259.885742
9228.396484
9348.600586
9361.191406
9269.163086
9277.514648
9262.834961
9309.882812
9105.745117
9220.454102
9219.224609
9361.285156
9239.162109
9413.277344
9384.756836
9412.374023
9284.814453
9300.102539
9222.277344
9327.054688
9232.227539
9309.230469
9335.010742
9314.552734
9156.172852
9187.950195
9220.000000
9215.295898
9121.325195
9324.288086
9216.852539
9189.101562
9215.927734
9198.741211
9294.203125
9396.285156
9201.306641
9233.610352
9133.416016
9280.412109
9229.858398
9305.707031
9226.039062
9354.604492
9437.814453
9394.927734
9284.639648
9250.850586
9277.102539
9184.614258
9261.868164
9232.365234
9168.309570
9045.251953
9322.614258
9270.526367
9189.725586
9306.673828
9263.385742
9324.869141
9359.159180
9268.682617
9299.684570
9474.945312
9300.293945
9117.548828
9096.316406
9224.457031
9174.253906
9239.741211
9329.425781
9208.337891
9226.622070
9261.592773
9294.092773
9227.773438
9293.523438
9307.282227
9190.393555
9311.726562
9236.866211
9306.757812
9106.800781
9178.769531
9192.670898
9278.399414
9305.625977
9257.951172
9150.288086
9151.704102
9387.943359
9312.112305
9181.733398
9204.028320
9180.871094
9160.059570
9100.187500
9074.565430
9267.852539
9193.710938
9156.909180
9267.981445
9383.335938
9310.671875
9165.656250
9278.779297
9139.499023
9179.534180
9243.416016
9302.688477
9115.869141
9290.578125
9188.649414
9257.489258
9342.306641
9236.163086
9081.648438
9222.478516
9238.394531
9260.334961
9237.918945
9226.703125
9236.670898
9226.524414
9230.832031
9124.110352
9230.277344
9271.341797
9287.327148
9231.255859
9079.165039
9296.719727
9374.163086
9449.753906
9463.267578
9356.299805
9326.030273
9348.538086
9167.194336
9222.887695
9321.147461
9344.219727
9343.558594
9339.149414
9221.597656
9217.788086
9223.706055
9136.569336
9207.499023
9237.017578
9255.975586
9330.775391
9101.929688
9293.717773
9358.305664
9141.354492
9284.099609
9241.889648
9462.803711
9235.186523
9192.472656
9207.994141
9294.450195
9122.179688
9345.076172
9216.426758
9217.227539
9102.349609
9166.985352
9190.736328
9127.227539
9228.488281
9211.850586
9153.587891
9385.188477
9238.369141
9229.273438
9181.208984
9371.747070
9306.295898
9131.203125
9320.821289
9272.631836
9204.363281
9107.053711
9193.560547
9209.444336
9204.804688
9432.663086
9391.134766
9225.685547
9164.378906
9210.566406
9145.960938
9294.805664
9299.569336
9234.018555
9247.231445
9192.941406
9268.291016
9217.237305
9243.408203
9232.474609
9240.389648
9212.664062
9232.475586
9354.499023
9368.256836
9117.462891
9038.379883
9181.058594
9262.647461
9136.157227
9261.561523
9205.486328
9124.086914
9208.921875
9157.058594
9237.284180
9068.018555
9197.659180
9209.139648
9200.916992
9106.249023
9315.280273
9303.231445
9426.686523
9184.159180
9234.958008
9181.954102
9233.908203
9259.514648
9184.219727
9272.812500
9199.160156
9224.575195
9227.957031
9215.272461
9209.925781
9271.030273
9050.011719
9065.187500
9157.917969
9220.517578
9253.621094
9121.642578
9147.658203
9121.511719
9171.753906
9217.374023
9140.663086
9205.472656
9253.985352
9254.094727
9371.660156
9255.669922
9269.473633
9133.294922
9101.352539
9044.400391
9133.430664
9120.289062
9144.084961
9279.577148
9258.366211
9289.458984
9253.785156
9225.063477
9230.129883
9173.026367
9255.135742
9123.759766
9137.359375
9166.200195
9218.966797
9142.487305
9074.363281
9102.322266
9262.125977
9272.433594
9225.884766
9257.871094
9187.802734
9138.625977
9206.167969
9258.259766
9394.334961
9188.542969
9201.127930
9275.749023
9145.983398
9217.902344
9104.497070
9154.556641
8981.132812
9287.216797
9152.191406
9195.855469
9307.849609
9267.632812
9205.305664
9275.040039
9271.269531
9221.479492
9250.012695
9180.915039
9322.294922
9115.069336
9121.983398
9185.951172
9228.208984
9237.128906
9177.283203
9255.767578
9119.177734
9187.843750
```
