## Supplementary material for "Functional connectivity across the human subcortical auditory system using an autoregressive matrix-Gaussian copula graphical model approach with partial correlations": Code: roi-08_mean_ts.txt

```
10093.784180
10075.165039
10056.210938
9884.014648
9775.365234
9864.635742
10068.808594
9896.822266
9909.664062
9990.272461
9907.621094
9949.781250
9890.667969
9823.706055
9834.785156
9879.444336
9730.333008
9797.663086
9736.542969
9754.160156
9696.462891
9788.677734
9704.471680
9650.431641
9719.663086
9701.521484
9752.907227
9809.224609
9842.142578
9868.527344
9798.617188
9882.874023
9875.200195
9643.486328
9832.200195
9790.468750
9779.780273
9795.655273
9783.585938
9912.000977
9853.494141
9749.781250
9867.553711
9857.626953
9718.312500
9753.882812
9838.997070
9644.398438
9587.013672
9722.940430
9633.956055
9725.600586
9698.978516
9680.873047
9685.395508
9768.830078
9797.124023
9814.344727
9767.144531
9748.908203
9824.413086
9748.662109
9797.978516
9740.894531
9754.047852
9764.698242
9709.798828
9744.816406
9711.992188
9703.342773
9772.608398
9689.832031
9739.795898
9630.191406
9774.826172
9704.785156
9686.475586
9728.134766
9819.044922
9765.214844
9663.441406
9666.720703
9673.930664
9694.032227
9700.907227
9558.186523
9650.616211
9510.775391
9688.059570
9613.027344
9658.064453
9820.181641
9640.801758
9655.488281
9640.125000
9666.064453
9580.000977
9529.958008
9704.990234
9572.490234
9785.622070
9718.176758
9659.874023
9675.297852
9746.339844
9662.108398
9574.269531
9731.368164
9615.236328
9694.893555
9766.187500
9641.462891
9702.184570
9670.197266
9627.358398
9570.617188
9677.508789
9808.116211
9696.068359
9616.702148
9692.831055
9628.176758
9733.441406
9642.477539
9577.957031
9687.537109
9773.336914
9854.869141
9860.399414
9630.573242
9606.524414
9619.457031
9615.492188
9643.555664
9683.860352
9737.000000
9632.005859
9585.073242
9700.959961
9745.559570
9617.462891
9628.714844
9558.791992
9571.013672
9649.547852
9689.529297
9571.534180
9608.257812
9626.896484
9709.322266
9683.756836
9649.251953
9625.987305
9599.525391
9611.750000
9645.775391
9651.655273
9712.686523
9697.349609
9711.458984
9826.269531
9669.964844
9777.100586
9689.450195
9662.618164
9724.131836
9691.913086
9787.731445
9601.304688
9702.634766
9635.572266
9718.290039
9771.175781
9854.771484
9834.431641
9794.857422
9710.466797
9632.663086
9670.028320
9686.895508
9744.948242
9595.102539
9576.053711
9534.295898
9620.750000
9552.532227
9727.158203
9666.830078
9671.831055
9590.101562
9679.104492
9597.681641
9706.056641
9764.904297
9642.007812
9683.663086
9723.743164
9618.741211
9613.292969
9667.731445
9576.068359
9583.386719
9657.404297
9617.710938
9544.400391
9603.142578
9711.017578
9540.181641
9637.839844
9646.322266
9555.934570
9660.292969
9670.964844
9741.235352
9794.529297
9608.799805
9630.670898
9542.700195
9709.344727
9658.580078
9553.369141
9567.318359
9495.012695
9601.138672
9505.868164
9557.385742
9618.235352
9587.982422
9515.443359
9642.297852
9744.310547
9671.091797
9711.621094
9607.324219
9630.917969
9599.093750
9539.511719
9510.352539
9631.342773
9549.195312
9538.642578
9639.491211
9572.881836
9643.715820
9665.450195
9610.376953
9626.882812
9571.628906
9442.259766
9423.441406
9428.096680
9607.849609
9501.289062
9669.289062
9603.081055
9562.024414
9626.345703
9592.451172
9565.967773
9546.820312
9515.854492
9581.208984
9599.479492
9575.752930
9589.716797
9529.612305
9431.769531
9601.595703
9602.918945
9468.272461
9484.452148
9604.309570
9467.297852
9538.534180
9640.630859
9571.331055
9609.038086
9525.746094
9541.369141
9496.487305
9579.833984
9552.898438
9493.011719
9658.709961
9585.939453
9587.415039
9671.410156
9563.162109
9583.141602
9604.153320
9668.824219
9524.657227
9680.460938
9563.646484
9565.503906
9530.096680
9663.259766
9593.154297
9586.130859
9611.913086
9649.775391
9735.455078
9575.715820
9734.081055
9685.593750
9615.183594
9564.429688
9569.271484
9583.951172
9619.875977
9613.029297
9513.175781
9439.222656
9478.910156
9520.485352
9564.647461
9588.544922
9471.144531
9462.592773
9463.429688
9569.486328
9515.443359
9457.005859
9477.561523
9511.947266
9562.498047
9494.207031
9584.763672
9504.492188
9460.025391
9568.199219
9425.993164
9497.252930
9509.475586
9549.596680
9596.726562
9560.318359
9648.506836
9517.767578
9406.055664
9523.568359
9584.481445
9621.885742
9601.175781
9475.457031
9551.479492
9503.280273
9486.749023
9576.690430
9495.681641
9366.565430
9554.210938
9562.740234
9458.049805
9620.499023
9580.448242
9436.732422
9435.049805
9560.499023
9649.936523
9602.291992
9419.854492
9610.834961
9597.488281
9497.664062
9525.767578
9630.217773
9531.274414
9541.852539
9597.170898
9591.394531
9520.644531
9568.184570
9550.303711
9602.477539
9557.253906
9507.868164
9525.063477
9584.675781
9487.438477
9612.530273
9566.548828
9474.251953
9623.950195
9542.231445
9458.329102
9413.262695
9473.000977
9598.750000
9485.392578
9595.509766
9521.593750
9614.762695
9610.687500
9460.198242
9647.260742
9548.051758
9649.988281
9546.746094
9593.744141
9605.869141
9599.950195
9592.366211
9611.805664
9639.293945
9670.797852
9649.199219
9628.586914
9592.433594
9621.097656
9651.543945
9608.657227
9624.424805
9620.142578
9705.072266
9560.762695
9591.319336
9535.154297
9640.947266
9529.687500
9625.543945
9588.395508
9596.510742
9446.471680
9527.915039
9430.017578
9379.654297
9539.118164
9513.507812
9565.381836
9565.357422
9613.306641
9447.978516
9512.165039
9443.934570
9524.843750
9478.503906
9519.461914
9503.594727
9630.833984
9563.449219
9525.430664
9562.556641
9558.722656
9614.752930
9532.106445
9513.313477
9462.208984
9548.773438
9645.332031
9668.521484
9487.818359
9432.627930
9449.280273
9572.688477
9644.658203
9580.399414
9533.410156
9664.085938
9508.753906
9526.549805
9522.053711
9546.289062
9615.806641
9496.856445
9480.021484
9615.261719
9640.397461
9527.022461
9637.410156
9564.813477
9430.517578
9528.080078
9524.864258
9571.408203
9472.146484
9501.617188
9637.270508
9614.881836
9546.170898
9668.920898
9620.107422
9649.790039
9619.009766
9832.835938
9690.850586
9746.684570
9568.056641
9548.996094
9595.461914
9569.282227
9436.035156
9510.642578
9509.744141
9522.487305
9545.898438
9578.102539
9584.585938
9529.308594
9535.247070
9540.488281
9547.326172
9539.993164
9595.759766
9594.499023
9510.522461
9575.656250
9591.292969
9617.908203
9525.769531
9457.121094
9642.457031
9728.601562
9607.667969
9622.064453
9636.104492
9578.930664
9653.653320
9541.222656
9574.019531
9614.560547
9613.229492
9570.143555
9532.142578
9502.131836
9587.023438
9577.410156
9548.125000
9573.028320
9605.346680
9597.878906
9638.433594
9600.683594
9595.700195
9573.180664
9563.302734
9543.239258
9475.628906
9474.832031
9508.492188
9480.660156
9544.410156
9613.497070
9531.574219
9537.332031
9543.726562
9681.335938
9568.700195
9519.128906
9743.170898
9652.306641
9617.014648
9638.337891
9688.050781
9605.143555
9695.501953
9712.599609
9759.149414
9819.666992
9643.675781
9696.472656
9608.945312
9538.565430
9580.403320
9606.887695
9583.427734
9654.084961
9637.175781
9698.444336
9655.050781
9638.695312
9634.673828
9566.964844
9626.558594
9710.625000
9618.408203
9600.064453
9654.895508
9608.674805
9544.445312
9724.398438
9648.169922
9722.893555
9651.175781
9593.922852
9616.572266
9586.196289
9584.721680
9487.593750
9543.333984
9434.746094
9576.280273
9493.949219
9448.742188
9618.205078
9619.628906
9591.923828
9555.250977
9621.150391
9730.513672
9603.641602
9560.017578
9656.662109
9547.087891
9552.293945
9455.647461
9545.248047
9486.846680
9656.602539
9563.407227
9504.303711
9519.267578
9544.779297
9512.475586
9652.202148
9683.179688
9629.789062
9799.241211
9692.334961
9681.876953
9668.376953
9675.927734
9707.433594
9668.049805
9589.961914
9700.028320
9687.010742
9726.016602
9746.852539
9858.951172
9777.119141
9712.608398
9640.691406
9555.832031
9504.252930
9538.222656
9455.060547
9528.946289
9507.993164
9573.087891
9581.560547
9472.867188
9566.779297
9562.989258
9470.666016
9483.510742
9592.896484
9508.010742
9617.136719
9609.458984
9564.131836
9503.372070
9429.505859
9585.343750
9382.035156
9492.407227
9516.977539
9508.826172
9458.084961
9491.023438
9617.929688
9474.239258
9483.674805
9577.488281
9549.027344
9621.045898
9498.975586
9425.264648
9558.106445
9476.424805
9501.381836
9557.976562
9532.058594
9487.304688
9640.110352
9533.517578
9549.025391
9614.694336
9499.922852
9616.053711
9454.207031
9559.946289
9533.687500
9673.925781
9705.110352
9672.770508
9565.341797
9652.501953
9492.930664
9651.715820
9516.926758
9476.427734
9590.345703
9441.647461
9552.211914
9587.270508
9504.094727
9604.383789
9665.202148
9519.457031
9496.180664
9480.916016
9662.735352
9637.117188
9534.621094
9582.179688
9654.589844
9645.243164
9547.502930
9499.904297
9692.716797
9577.551758
9503.291992
9586.972656
9677.368164
9762.800781
9897.856445
9800.356445
10049.308594
9914.709961
9697.603516
9665.777344
9697.249023
9567.913086
9547.139648
9657.809570
9530.635742
9658.855469
9701.756836
9728.971680
9594.556641
9591.224609
9606.291016
9629.013672
9642.044922
9563.399414
9537.519531
9558.687500
9585.260742
9619.606445
9635.077148
9785.592773
9738.928711
9660.206055
9799.524414
9552.327148
9636.589844
9602.106445
9531.792969
9511.670898
9544.386719
9559.947266
9698.811523
9658.033203
9636.589844
9709.205078
9630.794922
9570.099609
9571.025391
9692.875977
9643.604492
9698.833984
9800.334961
9678.852539
9715.320312
9725.315430
9692.326172
9571.898438
9647.107422
9511.186523
9535.269531
9591.794922
9545.357422
9673.824219
9546.497070
9661.385742
9622.958984
9565.058594
9557.889648
9468.164062
9550.918945
9569.353516
9467.243164
9500.188477
9617.054688
9744.664062
9569.501953
9645.193359
9631.285156
9666.147461
9549.322266
9600.321289
9556.264648
9533.488281
9606.138672
9783.553711
9547.479492
9607.353516
9517.259766
9641.595703
9650.749023
9619.947266
9433.006836
9569.602539
9733.434570
9437.741211
9529.400391
9629.444336
9579.906250
9727.174805
9770.758789
9823.180664
9767.130859
9764.698242
9727.773438
9529.043945
9577.731445
9525.274414
9591.643555
9575.674805
9594.333008
9711.354492
9715.687500
9720.007812
9664.232422
9531.539062
9623.525391
9626.321289
9538.163086
9468.623047
9561.333984
9766.158203
9649.354492
9561.722656
9540.288086
9575.475586
9634.308594
9698.087891
9453.830078
9596.469727
9546.175781
9504.974609
9476.497070
9584.530273
9398.498047
9427.092773
9393.013672
9552.355469
9539.314453
9525.668945
9662.126953
9566.628906
9544.530273
9457.388672
9496.883789
9347.229492
9441.795898
9542.469727
9615.324219
9478.761719
9466.941406
9492.023438
9573.516602
9341.672852
9445.391602
9565.652344
9517.814453
9429.471680
9527.931641
9525.630859
9617.618164
9574.775391
9516.464844
9586.898438
9551.451172
9462.345703
9543.454102
9447.168945
9512.289062
9438.951172
9480.855469
9528.135742
9644.333984
9669.061523
9750.362305
9699.335938
9576.589844
9566.172852
9428.419922
9555.996094
9474.988281
9520.001953
9420.215820
9458.237305
9477.608398
9591.866211
9460.869141
9522.929688
9610.972656
9566.522461
```
