## Supplementary material for "Functional connectivity across the human subcortical auditory system using an autoregressive matrix-Gaussian copula graphical model approach with partial correlations": Code: roi-09_mean_ts.txt

```
11696.572266
11641.948242
11635.535156
11578.097656
11436.626953
11444.623047
11709.801758
11604.708008
11473.349609
11589.233398
11399.803711
11487.616211
11418.654297
11509.518555
11491.372070
11425.497070
11376.990234
11425.461914
11347.187500
11209.876953
11366.532227
11395.148438
11321.724609
11365.173828
11348.824219
11308.623047
11410.816406
11366.560547
11445.417969
11475.710938
11402.619141
11548.525391
11452.466797
11416.215820
11487.415039
11350.642578
11435.387695
11369.969727
11406.843750
11403.340820
11440.778320
11456.783203
11426.202148
11437.812500
11374.045898
11313.837891
11444.059570
11389.766602
11374.331055
11420.538086
11409.291992
11399.997070
11557.572266
11405.207031
11506.205078
11326.818359
11351.299805
11599.007812
11510.232422
11528.672852
11509.816406
11394.281250
11361.398438
11414.565430
11329.259766
11310.512695
11450.031250
11285.238281
11388.326172
11425.767578
11277.594727
11382.516602
11361.038086
11430.310547
11538.867188
11352.178711
11260.976562
11190.051758
11401.016602
11307.569336
11325.451172
11329.308594
11384.193359
11303.700195
11267.974609
11224.530273
11336.511719
11358.916016
11518.667969
11395.211914
11425.326172
11341.858398
11331.701172
11370.449219
11396.658203
11321.143555
11289.142578
11294.923828
11372.130859
11455.896484
11412.874023
11438.507812
11178.941406
11238.576172
11429.369141
11339.505859
11296.295898
11364.114258
11286.105469
11392.533203
11446.907227
11415.518555
11300.107422
11313.912109
11379.851562
11087.428711
11299.469727
11380.030273
11379.029297
11304.159180
11326.146484
11541.516602
11410.259766
11313.228516
11403.108398
11366.037109
11335.281250
11394.741211
11369.512695
11393.877930
11366.047852
11318.912109
11502.402344
11462.178711
11418.904297
11426.116211
11289.357422
11326.605469
11202.560547
11297.427734
11274.312500
11233.855469
11456.230469
11266.864258
11417.043945
11422.525391
11232.072266
11187.179688
11284.782227
11278.139648
11354.935547
11392.771484
11254.076172
11250.118164
11320.968750
11399.869141
11411.465820
11452.659180
11400.326172
11329.323242
11431.613281
11255.310547
11322.014648
11332.872070
11409.126953
11291.603516
11352.957031
11232.604492
11444.752930
11565.818359
11445.934570
11448.688477
11625.446289
11435.448242
11523.147461
11348.055664
11371.756836
11302.240234
11377.758789
11304.340820
11416.466797
11394.980469
11291.248047
11402.898438
11374.577148
11378.632812
11388.386719
11452.925781
11233.114258
11380.020508
11297.648438
11298.476562
11324.294922
11234.320312
11354.389648
11330.819336
11273.009766
11319.000000
11368.905273
11295.458008
11339.077148
11373.489258
11364.625977
11402.720703
11315.136719
11214.715820
11334.077148
11334.167969
11201.660156
11320.269531
11282.181641
11355.324219
11357.934570
11249.413086
11343.573242
11400.906250
11350.655273
11209.136719
11488.555664
11292.876953
11277.352539
11405.630859
11364.525391
11302.480469
11423.125977
11232.959961
11301.027344
11239.337891
11368.305664
11209.827148
11325.059570
11347.958984
11415.652344
11377.793945
11343.541016
11180.465820
11408.534180
11351.423828
11299.746094
11449.992188
11296.916016
11316.454102
11404.813477
11291.461914
11304.880859
11246.952148
11277.007812
11374.471680
11240.163086
11185.030273
11172.159180
11398.965820
11247.784180
11459.295898
11369.076172
11245.229492
11299.372070
11214.940430
11222.810547
11247.189453
11199.404297
11301.440430
11197.176758
11322.249023
11249.894531
11147.136719
11176.382812
11304.260742
11311.115234
11286.762695
11263.949219
11188.047852
11292.623047
11256.822266
11284.147461
11272.246094
11348.624023
11349.458984
11259.966797
11235.511719
11309.358398
11364.308594
11372.852539
11281.722656
11443.814453
11318.681641
11183.419922
11200.456055
11219.143555
11288.119141
11300.019531
11261.108398
11293.946289
11201.505859
11222.252930
11265.760742
11331.247070
11294.441406
11356.517578
11288.664062
11266.750000
11217.201172
11215.043945
11256.548828
11262.833008
11304.791992
11381.055664
11318.899414
11238.367188
11357.850586
11338.705078
11128.675781
11232.548828
11214.584961
11221.959961
11217.204102
11235.402344
11183.437500
11194.089844
11157.053711
11281.018555
11175.025391
11189.073242
11224.888672
11216.675781
11180.058594
11120.987305
11276.824219
11112.715820
11219.468750
11139.081055
11171.127930
11191.471680
11452.384766
11364.964844
11181.193359
11169.991211
11377.980469
11234.863281
11186.722656
11258.538086
11446.050781
11462.563477
11362.714844
11167.357422
11241.678711
11263.248047
11200.244141
11134.535156
11338.943359
11226.630859
11328.376953
11201.726562
11361.665039
11400.813477
11368.824219
11168.407227
11249.054688
11194.180664
11285.761719
11261.153320
11247.833984
11251.373047
11269.062500
11300.300781
11230.176758
11336.200195
11269.252930
11109.837891
11223.310547
11236.894531
11208.876953
11205.475586
11244.805664
11331.474609
11310.366211
11233.115234
11271.092773
11311.448242
11347.377930
11266.683594
11265.528320
11143.876953
11158.946289
11174.512695
11205.663086
11225.821289
11257.185547
11390.992188
11400.639648
11303.882812
11318.975586
11295.127930
11239.433594
11182.094727
11198.479492
11325.477539
11292.709961
11230.047852
11311.226562
11382.445312
11397.861328
11519.850586
11546.003906
11426.812500
11411.392578
11438.864258
11442.611328
11422.108398
11303.988281
11241.250000
11302.197266
11261.461914
11139.417969
11138.374023
11259.422852
11153.753906
11227.308594
11214.833984
11225.580078
11141.243164
11255.123047
11342.454102
11173.952148
11265.058594
11292.375977
11328.378906
11254.056641
11191.316406
11355.259766
11347.293945
11333.948242
11254.736328
11139.077148
11342.654297
11142.494141
11173.648438
11309.924805
11320.752930
11301.771484
11174.297852
11245.989258
11238.659180
11323.966797
11384.951172
11450.574219
11258.085938
11277.827148
11261.750000
11181.777344
11386.943359
11185.353516
11106.349609
11205.710938
11347.579102
11485.665039
11276.383789
11201.353516
11254.563477
11265.931641
11190.737305
11284.541016
11301.479492
11304.503906
11275.230469
11217.331055
11293.980469
11337.251953
11226.922852
11264.794922
11348.089844
11237.968750
11256.130859
11138.823242
11184.356445
11264.397461
11216.790039
11236.074219
11259.183594
11322.537109
11281.342773
11175.292969
11267.757812
11202.376953
11381.425781
11170.580078
11350.294922
11420.632812
11261.827148
11209.729492
11248.446289
11209.535156
11279.842773
11364.981445
11299.701172
11310.465820
11184.210938
11296.788086
11214.130859
11219.163086
11262.006836
11295.266602
11327.785156
11265.332031
11274.916992
11262.802734
11428.475586
11334.702148
11300.398438
11222.961914
11185.873047
11374.968750
11405.501953
11404.075195
11315.750977
11252.202148
11353.840820
11311.769531
11232.257812
11248.587891
11190.434570
11418.336914
11312.181641
11317.755859
11290.827148
11207.494141
11245.287109
11328.789062
11328.399414
11230.130859
11147.524414
11379.589844
11211.652344
11234.027344
11316.770508
11352.425781
11175.144531
11112.976562
11121.528320
11231.856445
11206.742188
11132.391602
11336.673828
11226.244141
11104.475586
11181.009766
11371.038086
11311.502930
11182.189453
11266.641602
11176.583008
11167.525391
11188.389648
11283.987305
11356.415039
11330.680664
11363.070312
11389.512695
11444.240234
11280.728516
11404.502930
11309.835938
11252.315430
11323.177734
11251.292969
11321.357422
11327.258789
11369.409180
11438.965820
11306.157227
11323.412109
11247.040039
11346.654297
11240.641602
11260.766602
11295.653320
11363.155273
11383.094727
11398.220703
11270.551758
11202.985352
11294.866211
11266.239258
11334.139648
11357.658203
11403.502930
11309.291992
11408.242188
11199.895508
11218.566406
11159.281250
11317.750977
11180.193359
11288.945312
11401.176758
11333.493164
11298.615234
11277.652344
11325.422852
11345.740234
11370.736328
11511.384766
11374.283203
11310.948242
11288.044922
11217.517578
11184.489258
11306.446289
11273.174805
11251.053711
11320.123047
11251.952148
11319.514648
11266.603516
11179.164062
11301.993164
11331.902344
11470.038086
11241.694336
11157.414062
11192.260742
11190.980469
11225.476562
11345.645508
11309.972656
11448.581055
11313.621094
11437.797852
11426.381836
11443.319336
11467.708008
11282.799805
11298.584961
11387.687500
11407.827148
11188.641602
11277.919922
11186.188477
11201.933594
11278.462891
11269.227539
11183.576172
11184.519531
11190.394531
11170.134766
11233.352539
11108.134766
11129.829102
11138.906250
11165.849609
11243.226562
11222.591797
11210.131836
11259.966797
11217.752930
11200.753906
11321.235352
11251.189453
11257.441406
11420.600586
11438.180664
11327.982422
11157.892578
11222.443359
11211.761719
11343.039062
11158.347656
11204.961914
11218.992188
11323.434570
11351.777344
11273.124023
11382.686523
11237.382812
11225.705078
11269.072266
11287.996094
11230.466797
11175.797852
11300.875000
11235.760742
11192.707031
11292.731445
11360.560547
11351.837891
11468.800781
11333.579102
11187.773438
11252.712891
11314.023438
11225.304688
11240.470703
11254.407227
11158.093750
11196.039062
11324.125977
11194.054688
11257.934570
11329.420898
11346.549805
11174.221680
11307.579102
11299.794922
11269.946289
11261.424805
11126.554688
11194.106445
11333.627930
11282.003906
11330.549805
11361.125000
11150.908203
11314.132812
11295.561523
11363.502930
11365.274414
11462.058594
11299.909180
11486.637695
11365.209961
11342.775391
11306.983398
11253.476562
11323.506836
11342.041992
11359.711914
11258.528320
11198.044922
11307.594727
11437.410156
11246.639648
11325.505859
11281.877930
11266.034180
11326.181641
11385.373047
11248.840820
11163.568359
11164.216797
11215.428711
11298.381836
11358.008789
11343.489258
11280.857422
11454.969727
11342.511719
11328.197266
11263.069336
11166.802734
11153.700195
11326.413086
11229.872070
11353.172852
11273.086914
11299.135742
11274.105469
11274.551758
11151.148438
11293.374023
11320.449219
11236.469727
11254.032227
11374.024414
11091.717773
11409.074219
11436.449219
11297.041992
11279.501953
11261.529297
11322.914062
11266.448242
11324.344727
11255.261719
11281.666992
11170.616211
11234.773438
11265.872070
11302.774414
11300.056641
11251.038086
11145.494141
11347.605469
11194.458984
11165.437500
11268.916992
11358.631836
11272.059570
11228.787109
11180.545898
11169.459961
11295.918945
11221.777344
11264.565430
11321.035156
11341.206055
11419.092773
11386.535156
11271.992188
11127.178711
11258.075195
11179.957031
11212.737305
11112.585938
11182.449219
11358.315430
11305.291992
11098.225586
11260.933594
11331.364258
11391.917969
11363.727539
11382.980469
11344.694336
11325.305664
11267.264648
11182.881836
11130.034180
11264.455078
11223.724609
11317.152344
11295.594727
11271.469727
11312.344727
11297.153320
11298.809570
11245.821289
11226.535156
11388.565430
11146.987305
11072.304688
11164.693359
11272.506836
11232.389648
11329.813477
11244.448242
11233.531250
11314.522461
11419.947266
11171.538086
11374.217773
11255.032227
11219.618164
11204.207031
11220.210938
11236.882812
11091.920898
10996.488281
11233.524414
11288.645508
11170.790039
11141.615234
11237.648438
11178.049805
11259.802734
11089.981445
11145.053711
11089.019531
11271.414062
11256.481445
11156.305664
11162.281250
11125.955078
11298.391602
11123.062500
11214.306641
11346.007812
11093.103516
11088.537109
11126.407227
11098.287109
11289.875977
11264.008789
11172.123047
11230.933594
11183.991211
11230.979492
11235.583008
11287.327148
11103.492188
11394.060547
11157.035156
11231.306641
11238.866211
11265.939453
11243.083984
11144.552734
11215.840820
11205.186523
11205.816406
11369.014648
11185.581055
11160.283203
11192.040039
11140.869141
11131.208984
11302.539062
11216.749023
11219.138672
11279.531250
11275.653320
```
