## Supplementary material for "Functional connectivity across the human subcortical auditory system using an autoregressive matrix-Gaussian copula graphical model approach with partial correlations": Code: roi-10_mean_ts.txt

```
9368.708008
9304.888672
9133.702148
9244.245117
9267.123047
9083.930664
9469.916992
9128.258789
9353.524414
9198.306641
9296.547852
9273.800781
9172.290039
9239.264648
9096.870117
9206.468750
9082.575195
9202.123047
9274.453125
9166.805664
9225.526367
9345.612305
9221.526367
9135.970703
9294.025391
9211.685547
9310.367188
9421.424805
9312.611328
9276.391602
9237.311523
9242.465820
9305.533203
9162.647461
9254.263672
9108.711914
9281.371094
9272.262695
9232.517578
9297.142578
9297.859375
9181.688477
9225.844727
9321.420898
9249.233398
9199.526367
9292.705078
9316.329102
9159.219727
9450.317383
9063.239258
9352.248047
9296.433594
9370.951172
9253.251953
9240.891602
9168.756836
9234.588867
9275.987305
9203.201172
9353.754883
9244.486328
9424.042969
9327.269531
9168.490234
9154.708008
9270.345703
9312.388672
9308.825195
9302.926758
9246.492188
9449.510742
9341.297852
9230.373047
9332.008789
9323.453125
9337.326172
9263.073242
9218.316406
9332.441406
9334.017578
9294.592773
9280.575195
9359.715820
9210.586914
9185.834961
9305.257812
9207.973633
9294.784180
9291.301758
9230.461914
9343.853516
9256.406250
9368.456055
9326.597656
9293.461914
9321.219727
9291.036133
9253.098633
9218.092773
9424.285156
9417.969727
9328.709961
9214.163086
9376.297852
9325.069336
9410.957031
9383.728516
9284.845703
9475.238281
9298.554688
9366.540039
9330.902344
9387.535156
9319.226562
9340.843750
9284.777344
9462.625000
9431.153320
9327.283203
9393.943359
9447.705078
9255.805664
9328.000977
9545.064453
9345.424805
9367.707031
9324.239258
9423.079102
9442.292969
9434.807617
9171.095703
9412.678711
9324.477539
9270.723633
9407.060547
9410.171875
9383.874023
9430.958984
9299.907227
9428.114258
9440.540039
9416.147461
9449.851562
9401.183594
9373.057617
9351.461914
9311.073242
9301.605469
9371.894531
9311.410156
9272.402344
9429.262695
9342.863281
9272.374023
9366.870117
9312.191406
9334.154297
9572.249023
9337.342773
9265.475586
9415.665039
9335.206055
9248.235352
9430.779297
9336.033203
9433.484375
9501.988281
9366.069336
9458.107422
9341.757812
9288.573242
9385.958008
9368.820312
9389.326172
9463.186523
9241.799805
9520.390625
9584.062500
9374.641602
9427.797852
9379.447266
9550.769531
9476.132812
9387.139648
9447.617188
9457.099609
9312.690430
9367.151367
9460.277344
9410.135742
9544.873047
9486.975586
9405.499023
9410.344727
9393.025391
9410.759766
9416.145508
9440.789062
9357.705078
9385.938477
9365.061523
9321.362305
9559.071289
9596.797852
9436.523438
9480.166992
9402.226562
9427.063477
9640.752930
9380.121094
9318.001953
9422.131836
9352.180664
9436.117188
9524.121094
9393.882812
9418.284180
9505.053711
9438.024414
9437.777344
9404.348633
9364.848633
9380.223633
9434.014648
9443.492188
9374.931641
9538.017578
9433.835938
9354.603516
9442.764648
9426.686523
9345.812500
9500.483398
9323.173828
9434.341797
9484.873047
9375.460938
9474.602539
9526.279297
9734.069336
9615.108398
9685.475586
9536.758789
9663.535156
9649.953125
9504.250977
9588.170898
9558.933594
9445.644531
9536.405273
9515.632812
9547.324219
9607.504883
9518.979492
9401.753906
9572.632812
9447.726562
9468.233398
9551.273438
9543.643555
9404.349609
9505.288086
9548.163086
9525.173828
9522.597656
9660.633789
9457.364258
9577.312500
9494.242188
9520.154297
9450.818359
9598.467773
9515.015625
9567.760742
9459.860352
9434.307617
9576.359375
9467.497070
9482.011719
9621.154297
9558.949219
9630.214844
9510.732422
9719.787109
9610.605469
9681.504883
9593.882812
9614.422852
9539.976562
9589.201172
9502.055664
9546.927734
9608.407227
9586.538086
9537.756836
9606.905273
9553.332031
9601.202148
9647.649414
9697.214844
9642.935547
9516.788086
9575.629883
9714.405273
9629.026367
9670.081055
9531.846680
9633.112305
9510.349609
9648.619141
9780.395508
9605.800781
9504.891602
9617.865234
9545.581055
9587.004883
9549.113281
9502.003906
9608.396484
9465.691406
9634.305664
9612.751953
9497.351562
9643.503906
9668.624023
9605.625977
9585.120117
9636.004883
9678.895508
9530.723633
9670.332031
9637.954102
9663.401367
9535.039062
9701.508789
9703.069336
9573.418945
9706.576172
9636.500977
9728.652344
9553.692383
9581.332031
9663.563477
9713.875000
9568.972656
9562.522461
9515.358398
9603.113281
9667.290039
9614.047852
9561.885742
9593.923828
9584.481445
9749.547852
9626.226562
9628.360352
9571.189453
9519.882812
9632.213867
9625.983398
9585.110352
9588.621094
9791.485352
9714.179688
9622.445312
9611.266602
9568.757812
9738.956055
9675.451172
9554.298828
9559.588867
9617.431641
9496.604492
9602.228516
9749.949219
9554.896484
9723.601562
9651.488281
9665.441406
9667.824219
9666.814453
9744.670898
9665.745117
9592.111328
9539.966797
9474.117188
9579.676758
9751.166992
9727.029297
9690.651367
9702.183594
9590.678711
9647.101562
9643.906250
9601.860352
9555.139648
9480.120117
9689.067383
9646.543945
9653.329102
9592.820312
9732.199219
9746.106445
9664.382812
9644.750000
9726.530273
9670.397461
9903.143555
9650.579102
9675.778320
9619.276367
9639.356445
9715.692383
9697.019531
9689.889648
9738.592773
9532.955078
9528.324219
9624.438477
9624.736328
9487.809570
9500.776367
9724.200195
9451.441406
9527.027344
9616.808594
9633.360352
9514.192383
9699.969727
9537.028320
9542.723633
9670.932617
9712.282227
9598.838867
9507.323242
9559.098633
9632.157227
9637.354492
9569.254883
9564.303711
9656.253906
9683.522461
9441.624023
9701.326172
9652.883789
9587.736328
9589.036133
9589.205078
9557.534180
9550.176758
9552.902344
9584.088867
9409.256836
9615.843750
9640.506836
9648.524414
9634.469727
9580.841797
9549.717773
9601.170898
9619.973633
9459.223633
9631.827148
9708.541016
9513.598633
9530.969727
9709.681641
9607.211914
9572.409180
9738.601562
9508.196289
9547.702148
9654.371094
9603.091797
9649.214844
9652.024414
9495.704102
9503.183594
9648.098633
9605.928711
9590.192383
9599.392578
9676.479492
9762.499023
9754.214844
9655.619141
9580.441406
9643.920898
9578.477539
9605.212891
9513.868164
9554.274414
9667.983398
9613.526367
9729.917969
9565.744141
9573.635742
9658.138672
9719.512695
9672.932617
9647.341797
9739.654297
9697.866211
9658.058594
9702.929688
9664.050781
9656.998047
9555.776367
9613.800781
9627.769531
9651.582031
9649.680664
9750.842773
9691.810547
9749.957031
9604.538086
9642.705078
9745.843750
9698.277344
9606.534180
9636.763672
9478.867188
9664.682617
9554.060547
9482.507812
9573.480469
9489.986328
9593.706055
9662.223633
9604.819336
9721.492188
9479.304688
9496.471680
9588.069336
9528.246094
9575.730469
9688.712891
9630.091797
9580.123047
9680.813477
9573.308594
9526.375977
9518.902344
9630.118164
9498.424805
9563.977539
9664.214844
9659.469727
9651.314453
9706.791992
9607.754883
9679.746094
9741.017578
9619.052734
9616.610352
9641.928711
9738.305664
9698.165039
9645.389648
9680.963867
9709.607422
9614.732422
9781.725586
9574.123047
9747.911133
9693.118164
9634.519531
9620.811523
9584.179688
9668.662109
9604.861328
9603.614258
9583.761719
9613.754883
9740.249023
9673.739258
9569.500977
9695.607422
9650.905273
9578.565430
9601.118164
9610.570312
9590.228516
9644.533203
9747.307617
9604.601562
9737.300781
9699.071289
9563.404297
9644.815430
9618.570312
9594.992188
9677.360352
9725.792969
9689.017578
9673.208008
9767.675781
9765.862305
9591.031250
9804.123047
9732.914062
9623.026367
9649.788086
9688.980469
9722.077148
9560.708008
9783.425781
9611.454102
9564.107422
9708.479492
9772.424805
9803.051758
9733.445312
9861.125977
9645.307617
9676.176758
9744.320312
9667.301758
9771.750977
9753.577148
9757.472656
9692.352539
9801.639648
9827.683594
9754.905273
9676.341797
9713.429688
9881.769531
9825.837891
9759.705078
9894.524414
9718.833008
9701.503906
9692.820312
9791.616211
9678.720703
9750.753906
9637.092773
9590.138672
9671.467773
9825.821289
9787.823242
9786.925781
9836.448242
9649.024414
9798.774414
9712.152344
9542.000977
9618.246094
9715.219727
9804.116211
9809.526367
9822.360352
9765.356445
9705.535156
9857.181641
9779.363281
9649.291992
9720.919922
9827.676758
9635.772461
9647.319336
9744.944336
9742.787109
9678.007812
9731.426758
9713.342773
9746.320312
9688.710938
9802.676758
9733.995117
9665.738281
9756.780273
9718.904297
9804.450195
9797.431641
9831.428711
9728.826172
9708.707031
9602.429688
9727.694336
9738.461914
9827.972656
9673.980469
9772.964844
9857.418945
9829.579102
9728.208008
9811.682617
9765.760742
9792.832031
9725.130859
9762.775391
9837.300781
9791.463867
9818.314453
9730.576172
9607.001953
9834.841797
9839.925781
9724.783203
9818.120117
9751.348633
9864.678711
9785.207031
9830.173828
9814.148438
9801.568359
9813.132812
9806.079102
9717.381836
9682.079102
9752.008789
9699.118164
9548.274414
9687.511719
9645.276367
9656.424805
9718.092773
9605.746094
9477.510742
9595.361328
9669.546875
9538.167969
9697.416992
9553.117188
9598.732422
9623.034180
9526.784180
9571.726562
9481.738281
9586.705078
9475.814453
9523.123047
9587.535156
9578.555664
9561.713867
9646.685547
9591.318359
9599.791016
9716.617188
9595.961914
9592.191406
9566.218750
9567.778320
9601.939453
9445.200195
9478.537109
9598.320312
9568.533203
9625.941406
9652.303711
9673.147461
9626.169922
9663.510742
9713.125000
9689.535156
9797.758789
9613.103516
9711.557617
9692.829102
9782.479492
9729.474609
9603.616211
9652.136719
9829.295898
9690.090820
9698.417969
9801.835938
9662.722656
9641.649414
9652.067383
9765.089844
9844.710938
9670.752930
9587.695312
9629.970703
9606.649414
9627.350586
9535.070312
9595.912109
9739.172852
9735.976562
9649.281250
9645.342773
9667.500000
9775.389648
9682.586914
9601.148438
9670.048828
9653.082031
9742.176758
9761.790039
9630.641602
9735.511719
9673.881836
9720.535156
9763.573242
9641.108398
9659.585938
9628.457031
9715.189453
9659.202148
9719.717773
9748.091797
9600.635742
9712.980469
9820.168945
9725.077148
9807.574219
9956.318359
9723.370117
9711.657227
9627.960938
9660.113281
9682.300781
9688.300781
9553.136719
9516.165039
9775.426758
9790.709961
9704.375977
9842.118164
9776.608398
9644.621094
9778.168945
9790.964844
9840.112305
9734.327148
9782.755859
9685.598633
9842.216797
9736.500977
9817.666992
9799.196289
9740.892578
9945.105469
9895.774414
9776.554688
9749.382812
9750.864258
9640.678711
9657.358398
9656.749023
9718.062500
9611.388672
9670.238281
9767.066406
9785.973633
9746.817383
9701.363281
9761.324219
9847.536133
9697.723633
9762.849609
9688.711914
9670.721680
9728.424805
9757.637695
9674.399414
9837.797852
9801.532227
9712.773438
9612.629883
9825.598633
9799.920898
9690.339844
9755.892578
9726.799805
9879.916992
9740.537109
9776.644531
9760.513672
9729.680664
9685.195312
9827.374023
9641.041016
9742.418945
9666.076172
9709.799805
9663.246094
9769.783203
9778.431641
9954.442383
9716.335938
9741.373047
9656.169922
9632.242188
9693.600586
9701.277344
9735.830078
9638.272461
9690.683594
9737.658203
9864.635742
9847.463867
9866.395508
9868.643555
9790.023438
```
