## Supplementary material for "Functional connectivity across the human subcortical auditory system using an autoregressive matrix-Gaussian copula graphical model approach with partial correlations": Code: roi-11_mean_ts.txt

```
9220.679688
9182.181641
9352.314453
9268.653320
9266.964844
9360.393555
9226.571289
9399.769531
9209.648438
9183.401367
9257.908203
9117.172852
9263.279297
9098.450195
9286.813477
9274.810547
9202.529297
9151.611328
9252.775391
9206.182617
9209.068359
9084.213867
9162.192383
9292.698242
9193.908203
9176.488281
9308.791992
9139.569336
9282.148438
9227.028320
9193.068359
9333.659180
9104.845703
9201.200195
9153.136719
9323.170898
9209.631836
9164.691406
9218.632812
9217.008789
9183.125000
9195.223633
9167.641602
9228.526367
9261.071289
9244.271484
9186.251953
9139.947266
9269.651367
9232.166016
9252.213867
9119.824219
9217.119141
9181.334961
9207.002930
9231.692383
9243.499023
9201.698242
9226.228516
9276.695312
9260.516602
9177.092773
9219.041992
9215.667969
9263.408203
9293.033203
9104.385742
9277.074219
9205.228516
9259.062500
9297.510742
9275.681641
9190.621094
9300.566406
9185.831055
9233.767578
9165.567383
9273.736328
9197.328125
9289.129883
9177.954102
9217.143555
9168.534180
9326.401367
9301.155273
9203.498047
9212.631836
9250.624023
9242.073242
9148.865234
9311.674805
9186.671875
9263.822266
9171.962891
9242.981445
9240.028320
9167.010742
9266.699219
9117.349609
9261.866211
9232.598633
9216.040039
9263.929688
9282.257812
9302.052734
9200.549805
9301.685547
9274.572266
9172.967773
9197.120117
9243.879883
9194.606445
9203.309570
9265.174805
9204.801758
9219.573242
9234.991211
9172.216797
9255.670898
9193.667969
9180.484375
9241.276367
9267.241211
9238.682617
9188.338867
9213.443359
9406.543945
9354.292969
9344.914062
9202.590820
9212.611328
9147.004883
9281.743164
9227.486328
9092.486328
9216.215820
9332.695312
9324.903320
9273.653320
9210.791016
9283.612305
9265.166016
9236.416992
9218.594727
9361.748047
9275.124023
9188.109375
9235.498047
9112.032227
9177.646484
9234.089844
9069.924805
9135.195312
9290.386719
9320.893555
9284.289062
9215.487305
9245.761719
9404.379883
9257.305664
9210.984375
9291.382812
9264.969727
9216.289062
9185.979492
9333.935547
9376.408203
9403.990234
9354.450195
9258.791992
9272.703125
9286.686523
9351.681641
9170.278320
9372.039062
9370.359375
9143.846680
9362.937500
9246.654297
9389.712891
9265.071289
9309.850586
9374.314453
9321.980469
9347.875977
9309.583008
9266.145508
9261.926758
9194.172852
9197.407227
9259.122070
9304.688477
9309.723633
9234.528320
9209.627930
9287.433594
9234.760742
9158.812500
9295.219727
9226.691406
9203.873047
9377.842773
9242.242188
9156.908203
9212.965820
9242.712891
9182.491211
9298.056641
9318.647461
9286.541016
9228.629883
9288.927734
9185.246094
9204.237305
9202.528320
9318.304688
9370.141602
9335.243164
9258.256836
9233.400391
9382.275391
9265.599609
9176.793945
9188.875977
9197.365234
9259.302734
9276.386719
9174.244141
9120.163086
9315.212891
9245.726562
9237.074219
9184.802734
9301.563477
9240.542969
9313.263672
9182.503906
9351.967773
9231.730469
9136.720703
9353.034180
9278.423828
9244.704102
9422.661133
9282.471680
9308.540039
9320.764648
9191.666992
9285.995117
9372.741211
9289.080078
9249.154297
9297.038086
9255.647461
9201.703125
9275.738281
9294.654297
9274.769531
9246.064453
9324.847656
9292.003906
9327.854492
9345.689453
9295.936523
9335.157227
9277.753906
9254.461914
9206.154297
9197.872070
9239.813477
9212.581055
9265.985352
9309.046875
9280.389648
9327.802734
9395.088867
9285.909180
9296.001953
9253.494141
9282.518555
9331.075195
9357.857422
9276.068359
9232.327148
9434.485352
9339.809570
9323.389648
9310.713867
9295.816406
9370.904297
9262.953125
9316.064453
9246.053711
9353.075195
9362.332031
9268.726562
9198.727539
9270.133789
9188.923828
9227.139648
9413.526367
9392.617188
9304.897461
9329.583008
9338.595703
9324.480469
9274.196289
9282.067383
9276.872070
9290.181641
9254.203125
9313.066406
9358.205078
9307.951172
9383.060547
9277.014648
9275.122070
9295.409180
9233.559570
9195.206055
9290.223633
9096.160156
9160.174805
9078.286133
9342.953125
9273.990234
9309.105469
9244.946289
9245.763672
9207.070312
9325.285156
9215.190430
9249.464844
9266.712891
9365.746094
9369.427734
9276.136719
9224.424805
9434.526367
9300.238281
9325.414062
9296.411133
9315.060547
9295.500977
9400.924805
9358.500977
9306.477539
9271.380859
9313.666992
9282.043945
9195.530273
9338.657227
9226.983398
9254.248047
9273.802734
9319.482422
9326.554688
9274.118164
9273.066406
9290.104492
9342.973633
9384.248047
9293.015625
9309.622070
9404.426758
9377.675781
9410.803711
9295.540039
9360.029297
9211.464844
9296.969727
9187.123047
9267.512695
9275.435547
9223.739258
9313.315430
9239.757812
9294.321289
9346.733398
9224.559570
9480.613281
9274.509766
9234.848633
9304.166992
9165.799805
9225.744141
9388.534180
9282.869141
9229.375000
9304.790039
9302.175781
9261.809570
9365.375977
9320.617188
9341.170898
9276.888672
9270.209961
9245.240234
9302.516602
9388.684570
9283.189453
9316.403320
9328.617188
9383.517578
9321.263672
9406.200195
9284.860352
9400.095703
9384.985352
9334.895508
9334.206055
9256.224609
9390.044922
9275.955078
9267.248047
9405.107422
9312.889648
9329.920898
9364.277344
9304.430664
9187.159180
9245.642578
9233.919922
9150.431641
9139.183594
9310.667969
9286.035156
9291.769531
9234.907227
9213.125977
9187.068359
9297.279297
9272.610352
9336.165039
9381.245117
9301.067383
9216.719727
9284.330078
9355.787109
9251.002930
9226.775391
9385.109375
9174.013672
9351.974609
9250.224609
9287.073242
9337.353516
9286.838867
9221.164062
9236.106445
9252.537109
9319.683594
9318.812500
9301.388672
9282.871094
9299.622070
9327.395508
9315.702148
9272.224609
9309.701172
9278.339844
9306.676758
9310.749023
9225.427734
9187.613281
9272.065430
9288.038086
9337.455078
9245.370117
9225.750977
9180.421875
9191.599609
9232.201172
9207.141602
9326.273438
9254.074219
9234.893555
9312.567383
9141.048828
9265.532227
9249.970703
9235.574219
9279.412109
9280.040039
9319.741211
9346.240234
9230.319336
9213.213867
9241.576172
9345.790039
9287.022461
9259.444336
9171.061523
9175.064453
9158.427734
9281.009766
9215.568359
9160.090820
9112.836914
9246.486328
9314.278320
9134.211914
9312.874023
9230.301758
9222.515625
9271.789062
9340.301758
9295.577148
9238.644531
9269.520508
9328.693359
9255.941406
9254.209961
9292.015625
9305.867188
9395.716797
9266.430664
9338.429688
9341.293945
9340.082031
9285.430664
9193.975586
9228.391602
9210.686523
9298.641602
9277.628906
9239.529297
9195.429688
9291.894531
9211.470703
9248.761719
9157.980469
9343.505859
9224.492188
9119.720703
9231.122070
9169.902344
9204.604492
9263.180664
9283.922852
9088.193359
9235.534180
9169.865234
9247.133789
9254.254883
9302.577148
9218.138672
9232.053711
9182.662109
9336.035156
9282.090820
9275.660156
9346.064453
9224.731445
9124.758789
9395.025391
9456.485352
9266.490234
9288.941406
9209.678711
9268.109375
9199.741211
9197.858398
9208.038086
9317.165039
9336.959961
9153.184570
9276.990234
9247.986328
9316.900391
9379.804688
9383.535156
9332.527344
9286.393555
9280.265625
9282.447266
9370.803711
9256.310547
9265.523438
9218.779297
9296.386719
9174.309570
9323.141602
9261.212891
9291.030273
9239.883789
9366.191406
9321.945312
9250.160156
9255.836914
9367.142578
9228.500977
9267.574219
9281.483398
9264.647461
9240.715820
9209.060547
9186.962891
9383.397461
9320.001953
9348.741211
9293.436523
9257.060547
9288.819336
9248.974609
9277.916016
9265.035156
9234.695312
9263.201172
9193.611328
9193.743164
9190.958008
9286.072266
9290.731445
9309.202148
9185.985352
9388.470703
9260.184570
9294.704102
9278.475586
9279.650391
9358.796875
9157.974609
9286.598633
9218.924805
9355.127930
9276.710938
9357.730469
9286.368164
9380.782227
9314.073242
9330.453125
9377.659180
9240.375000
9286.720703
9324.384766
9230.315430
9182.136719
9235.749023
9272.987305
9193.019531
9185.101562
9133.776367
9267.921875
9279.051758
9161.939453
9253.363281
9138.351562
9165.962891
9257.813477
9143.861328
9277.554688
9379.347656
9259.932617
9288.396484
9255.430664
9216.824219
9274.213867
9217.199219
9247.085938
9304.722656
9293.990234
9306.763672
9246.745117
9340.246094
9310.025391
9295.658203
9337.289062
9311.872070
9168.135742
9347.652344
9340.186523
9431.548828
9263.980469
9255.802734
9243.742188
9381.102539
9307.177734
9413.245117
9415.027344
9154.722656
9360.192383
9270.235352
9351.179688
9375.169922
9332.028320
9294.714844
9392.373047
9301.846680
9260.337891
9259.600586
9344.166016
9208.317383
9312.370117
9242.540039
9234.329102
9296.532227
9323.375000
9295.005859
9308.947266
9236.301758
9317.762695
9301.206055
9236.217773
9400.979492
9346.336914
9287.749023
9318.423828
9326.819336
9343.909180
9388.000000
9362.211914
9294.935547
9288.580078
9323.760742
9520.219727
9261.773438
9294.394531
9399.973633
9347.783203
9368.169922
9273.738281
9247.741211
9167.021484
9260.056641
9263.702148
9122.778320
9315.129883
9315.702148
9223.451172
9299.697266
9201.652344
9255.241211
9163.469727
9168.864258
9183.222656
9192.358398
9240.145508
9237.450195
9070.053711
9220.470703
9374.171875
9368.433594
9291.852539
9229.192383
9223.373047
9359.558594
9237.576172
9203.706055
9275.743164
9369.564453
9270.750000
9382.363281
9165.413086
9264.319336
9240.004883
9159.891602
9266.210938
9220.047852
9429.082031
9337.549805
9386.791016
9329.766602
9227.449219
9277.508789
9328.997070
9359.855469
9319.014648
9185.070312
9193.461914
9263.876953
9390.283203
9197.850586
9372.042969
9357.123047
9224.409180
9251.244141
9199.532227
9247.479492
9222.029297
9313.885742
9246.967773
9292.777344
9401.185547
9263.949219
9200.118164
9238.394531
9290.541992
9365.011719
9308.864258
9294.598633
9275.118164
9316.386719
9410.014648
9265.661133
9325.169922
9316.678711
9388.750977
9354.320312
9302.189453
9206.146484
9289.018555
9341.274414
9356.495117
9160.686523
9309.861328
9261.789062
9274.559570
9353.255859
9262.040039
9365.706055
9395.237305
9362.692383
9361.057617
9188.553711
9283.520508
9115.604492
9308.432617
9262.529297
9333.325195
9354.512695
9296.827148
9308.117188
9376.756836
9423.223633
9398.803711
9429.366211
9247.529297
9247.073242
9312.017578
9341.730469
9252.423828
9308.302734
9442.334961
9300.417969
9317.104492
9502.582031
9439.329102
9459.429688
9318.715820
9312.779297
9248.964844
9235.657227
9238.925781
9285.601562
9269.731445
9180.039062
9162.958008
9329.060547
9370.165039
9378.340820
9353.382812
9289.275391
9303.107422
9259.353516
9148.487305
9095.899414
9239.907227
9169.067383
9283.744141
9212.484375
9212.329102
9283.546875
9396.302734
9297.800781
9173.524414
9275.982422
9178.317383
9178.779297
9231.168945
9301.793945
9342.044922
9286.377930
9214.154297
9250.431641
9314.047852
9265.006836
9278.805664
9234.540039
9200.540039
9213.040039
9262.568359
9258.106445
9319.603516
9363.500977
9310.363281
9291.263672
9379.380859
9299.136719
9337.834961
9269.633789
9310.024414
9219.642578
9244.416016
9288.043945
9266.191406
9328.097656
9477.479492
9286.577148
9276.981445
```
