## Supplementary material for "Functional connectivity across the human subcortical auditory system using an autoregressive matrix-Gaussian copula graphical model approach with partial correlations": Code: roi-12_mean_ts.txt

```
11243.799805
11210.288086
11078.895508
11070.349609
11020.939453
11019.921875
11109.993164
11183.874023
11156.619141
11115.798828
11107.051758
11015.043945
10989.240234
10995.895508
10981.703125
11037.954102
11063.256836
11043.991211
11141.207031
11140.905273
11100.293945
11115.512695
11053.354492
11028.765625
11149.012695
11090.207031
11089.316406
11101.428711
11029.553711
11084.440430
11026.395508
10998.250977
11080.650391
11010.086914
11009.476562
11050.379883
10991.867188
11066.386719
11091.951172
11109.506836
11233.679688
11271.430664
11267.295898
11319.940430
11278.033203
11185.851562
11173.557617
11144.673828
11103.197266
11145.171875
11080.605469
11097.776367
11145.605469
11064.743164
11056.577148
11048.330078
10989.116211
11116.371094
11094.987305
11081.958984
11140.746094
11057.909180
11036.775391
11107.096680
11074.529297
11124.460938
11208.555664
11127.564453
11199.185547
11142.951172
11079.352539
11119.634766
11093.761719
11039.136719
11071.087891
11025.551758
11040.836914
11044.769531
10999.386719
11037.480469
11019.026367
11060.071289
11243.200195
11243.393555
11253.295898
11269.127930
11178.697266
11089.880859
11104.575195
11029.991211
11006.138672
11037.231445
11018.557617
11041.948242
11058.119141
11020.682617
11026.248047
11056.248047
10997.750977
11041.793945
11068.416016
11055.965820
11082.889648
11072.540039
10983.411133
11010.085938
11044.338867
11024.384766
11078.262695
11103.557617
11038.077148
11120.744141
11063.698242
11008.340820
11122.333008
11194.482422
11232.130859
11338.113281
11327.659180
11335.775391
11382.785156
11333.877930
11266.793945
11325.324219
11318.308594
11295.114258
11366.306641
11283.170898
11247.113281
11253.344727
11207.909180
11145.192383
11139.726562
11140.833984
11097.748047
11239.323242
11231.436523
11219.088867
11265.686523
11227.658203
11193.302734
11180.423828
11216.742188
11178.332031
11227.775391
11242.674805
11175.589844
11110.557617
11175.823242
11088.701172
11087.310547
11127.418945
11132.788086
11071.897461
11076.868164
11055.944336
11017.128906
11080.656250
11034.401367
11021.816406
11076.379883
11065.263672
11094.885742
11149.963867
11122.077148
11055.956055
11080.761719
11028.745117
11046.870117
11139.892578
11122.686523
11170.557617
11204.785156
11204.616211
11279.409180
11314.164062
11243.781250
11273.954102
11148.011719
11025.475586
11033.868164
11031.313477
11052.994141
11108.532227
11082.216797
11058.338867
11070.681641
11023.072266
11088.249023
11166.759766
11210.536133
11281.203125
11316.794922
11248.864258
11316.843750
11324.821289
11305.442383
11305.226562
11323.657227
11256.454102
11245.669922
11232.436523
11204.372070
11268.180664
11202.444336
11149.672852
11225.382812
11194.574219
11175.811523
11231.285156
11177.943359
11123.199219
11197.754883
11174.164062
11127.356445
11117.976562
11071.935547
11085.841797
11160.265625
11143.159180
11127.777344
11170.016602
11113.448242
11124.291016
11212.228516
11164.436523
11190.211914
11184.359375
11118.898438
11165.590820
11170.508789
11175.254883
11211.546875
11204.388672
11151.470703
11158.804688
11156.140625
11089.344727
11106.972656
11144.679688
11128.883789
11231.164062
11173.644531
11076.942383
11071.608398
11056.737305
11013.213867
11054.563477
11059.398438
11009.140625
11061.382812
11082.863281
11048.276367
11057.278320
10991.553711
10942.121094
11003.975586
10998.044922
11000.973633
11087.119141
11057.875000
11023.416016
11036.975586
11026.171875
11074.246094
11167.259766
11222.636719
11217.714844
11223.236328
11220.473633
11146.125000
11176.929688
11200.231445
11166.762695
11213.535156
11148.474609
11096.933594
11144.644531
11159.790039
11134.503906
11148.265625
11159.473633
11140.206055
11189.409180
11231.456055
11177.131836
11185.914062
11212.627930
11156.125000
11203.880859
11186.383789
11144.182617
11196.554688
11199.607422
11166.456055
11165.536133
11116.830078
11086.021484
11192.063477
11245.096680
11201.539062
11225.983398
11189.554688
11171.391602
11236.566406
11185.789062
11171.682617
11189.301758
11130.249023
11099.250977
11095.849609
11056.220703
11092.942383
11158.908203
11136.647461
11099.318359
11132.130859
11162.061523
11126.275391
11131.554688
11142.984375
11089.975586
11099.503906
11130.245117
11094.366211
11031.395508
11078.186523
11067.006836
11086.646484
11127.911133
11111.063477
11037.442383
11006.773438
11115.891602
11164.838867
11125.344727
11157.793945
11076.517578
11021.451172
11035.075195
11105.930664
11116.349609
11173.614258
11190.872070
11094.239258
11040.845703
10991.618164
11053.005859
11133.978516
11163.271484
11186.246094
11235.583008
11192.556641
11175.583008
11224.572266
11152.144531
11086.250977
11122.830078
11120.418945
11121.982422
11158.941406
11104.996094
11103.545898
11134.515625
11126.780273
11165.494141
11235.378906
11183.856445
11174.903320
11184.199219
11096.474609
11051.144531
11106.301758
11116.904297
11160.872070
11173.499023
11072.245117
11087.479492
11126.813477
11066.680664
11029.897461
11037.725586
11048.830078
11048.653320
11083.053711
11027.050781
10987.018555
11064.001953
11140.163086
11183.598633
11262.617188
11271.158203
11232.095703
11267.487305
11183.143555
11129.526367
11182.349609
11204.824219
11191.557617
11186.488281
11182.501953
11195.035156
11428.515625
11555.121094
11414.033203
11429.068359
11430.564453
11395.683594
11456.349609
11373.684570
11140.772461
11136.891602
11135.991211
11192.570312
11217.033203
11208.354492
11222.752930
11232.816406
11197.109375
11233.939453
11186.461914
11156.853516
11145.708984
11161.292969
11182.704102
11194.985352
11219.451172
11143.083984
11118.389648
11100.269531
11076.914062
11050.513672
11093.452148
11073.465820
11099.356445
11089.521484
11045.278320
11031.959961
11078.907227
11141.276367
11139.616211
11141.625977
11160.820312
11140.583008
11141.298828
11154.502930
11077.334961
11028.302734
11090.984375
11044.888672
11051.535156
11024.608398
10958.483398
10956.403320
11048.561523
11121.481445
11080.746094
11132.201172
11084.238281
11013.367188
11037.706055
11053.595703
11021.075195
11019.956055
11011.448242
11030.570312
11094.916016
11081.568359
11039.172852
11046.781250
11078.009766
11006.190430
11012.416992
10971.337891
10920.081055
10906.617188
10973.445312
11001.608398
10956.596680
10958.683594
11047.692383
11040.833008
11114.243164
11210.123047
11220.375000
11271.183594
11294.835938
11242.273438
11147.588867
11113.919922
11033.827148
10972.323242
11047.630859
11058.598633
11033.779297
11078.286133
11065.617188
11022.491211
11065.753906
11132.012695
11147.202148
11123.695312
11085.038086
10972.858398
10988.940430
11102.507812
11100.811523
11097.434570
11160.967773
11161.849609
10977.586914
11057.229492
11138.111328
11100.532227
11200.204102
11198.805664
11106.548828
11140.040039
11106.637695
11060.133789
11069.153320
11051.448242
11011.048828
11070.585938
11060.166992
11034.945312
11087.066406
11051.000977
10952.323242
11009.290039
11050.006836
10980.597656
10993.425781
10992.565430
10887.317383
10855.411133
10968.342773
10984.588867
11000.395508
10992.248047
10910.109375
10896.520508
10999.981445
10983.410156
10883.257812
10848.107422
10929.826172
10939.716797
10914.826172
10946.248047
10986.395508
10953.517578
11013.357422
11048.829102
11087.377930
11186.737305
11269.050781
11234.636719
11243.266602
11285.654297
11134.951172
11021.766602
11020.346680
11054.170898
11028.276367
11058.122070
11037.909180
11054.768555
11130.109375
11128.481445
11082.251953
11097.689453
11092.891602
11050.701172
11081.316406
11136.956055
11073.344727
11103.976562
11169.343750
11080.822266
11085.960938
11085.285156
11055.052734
11076.981445
11136.081055
11086.437500
11077.589844
11146.419922
11031.314453
10886.924805
10855.608398
10832.520508
10845.080078
10940.088867
11044.012695
11055.560547
11048.825195
11139.817383
11133.640625
11156.056641
11204.327148
11210.201172
11144.831055
11121.955078
10991.219727
10820.975586
10790.173828
10799.833008
10792.223633
10903.914062
11021.005859
10983.454102
11002.397461
11055.835938
11050.248047
11063.883789
11181.018555
11216.233398
11160.661133
11207.924805
11298.179688
11254.692383
11204.516602
11233.273438
11260.109375
11218.117188
11182.383789
11252.541016
11377.626953
11265.565430
11199.387695
11160.217773
11020.126953
10949.251953
10958.788086
10879.988281
10899.035156
10979.213867
10966.093750
10857.911133
10927.329102
10960.215820
10953.650391
11032.454102
11039.628906
10977.075195
11049.715820
11048.911133
10998.972656
11007.228516
11037.537109
11028.400391
11019.661133
11083.754883
11027.636719
10984.681641
11036.269531
11034.768555
11001.210938
11064.939453
11132.259766
11079.534180
11079.955078
11087.520508
10924.900391
10833.785156
10788.995117
10764.676758
10878.188477
10986.940430
11010.111328
11002.858398
11013.242188
10938.467773
10922.298828
11008.330078
10972.617188
10851.059570
10831.425781
10809.729492
10796.011719
10878.397461
10996.461914
11025.691406
11033.889648
11138.824219
11207.279297
11161.661133
11184.344727
11073.921875
10933.502930
10914.638672
10974.831055
10964.318359
10957.628906
11031.023438
11037.883789
11018.023438
11100.827148
11122.805664
11090.296875
11099.904297
11191.509766
11179.246094
11136.985352
11230.967773
11241.152344
11206.000977
11255.980469
11283.530273
11226.028320
11103.319336
11078.838867
10941.832031
10864.513672
11018.047852
11209.322266
11267.320312
11167.112305
11124.029297
10998.787109
10868.661133
10890.919922
10957.403320
10922.720703
10999.787109
11008.704102
10958.955078
10961.816406
10952.230469
10875.583008
10943.775391
10975.200195
10957.970703
11013.981445
11034.134766
10883.332031
10801.409180
10760.893555
10760.437500
10831.009766
10991.811523
11070.725586
11071.562500
11075.916992
11150.038086
11055.207031
10895.293945
10852.708984
10804.064453
10772.246094
10872.775391
10961.532227
10951.321289
10929.365234
11032.928711
11021.678711
11015.879883
11063.776367
11129.656250
11149.427734
11210.641602
11300.301758
11222.962891
11196.492188
11178.484375
11034.105469
10926.152344
10878.167969
10779.146484
10704.792969
10877.512695
10999.796875
10960.439453
10947.613281
10951.975586
10897.436523
10921.972656
10965.695312
10977.015625
10892.363281
10909.362305
10972.709961
10965.359375
10978.556641
10975.633789
10929.554688
10916.951172
10946.936523
10888.922852
10772.795898
10847.942383
10903.648438
10935.849609
10982.727539
11056.509766
11102.698242
11243.838867
11249.495117
11189.741211
11146.324219
11064.400391
10911.766602
10890.782227
11001.762695
11001.995117
10998.563477
11115.266602
11124.708984
11127.425781
11233.321289
11294.766602
11220.961914
11165.502930
11027.712891
10824.730469
10806.577148
10902.904297
10945.365234
10971.298828
11087.701172
11075.916016
11043.833008
11105.330078
11158.747070
11136.250977
11149.811523
11214.159180
11191.210938
11164.304688
11215.955078
11208.611328
11154.382812
11188.422852
11206.970703
11209.630859
11244.217773
11295.769531
11121.698242
10970.351562
10883.380859
10865.385742
10789.830078
10841.745117
10890.011719
10865.153320
10870.944336
10975.039062
11062.173828
11010.147461
10964.523438
10908.904297
10767.224609
10702.543945
10822.617188
10933.827148
10944.100586
10971.769531
11034.737305
10998.869141
10973.634766
11041.307617
11076.869141
11025.405273
11053.891602
11135.362305
11110.822266
11035.328125
11085.635742
11159.529297
11146.059570
11143.965820
11166.496094
11031.545898
10925.856445
10855.349609
10768.191406
10768.149414
10875.759766
10970.720703
10977.750000
11005.055664
11134.023438
11138.473633
11109.993164
11195.384766
11200.667969
11100.179688
11059.373047
11051.501953
10887.683594
10756.969727
10709.543945
10707.872070
10776.340820
10865.431641
10914.520508
10969.181641
11033.961914
11015.149414
```
