## Supplementary material for "Functional connectivity across the human subcortical auditory system using an autoregressive matrix-Gaussian copula graphical model approach with partial correlations": Code: roi-13_mean_ts.txt

```
10729.479492
10645.353516
10576.217773
10564.171875
10542.742188
10484.683594
10453.973633
10525.723633
10532.671875
10529.121094
10507.610352
10481.468750
10450.721680
10445.543945
10445.195312
10444.884766
10478.112305
10477.069336
10486.158203
10510.770508
10497.890625
10481.775391
10483.624023
10484.547852
10515.721680
10538.633789
10544.806641
10532.546875
10529.566406
10539.510742
10556.509766
10535.799805
10540.522461
10548.496094
10527.036133
10508.952148
10493.322266
10480.086914
10493.934570
10504.264648
10491.073242
10486.542969
10474.673828
10476.989258
10480.456055
10462.477539
10472.948242
10493.436523
10481.650391
10491.390625
10481.592773
10481.625000
10488.574219
10476.421875
10460.294922
10468.304688
10464.095703
10473.737305
10499.034180
10480.478516
10499.752930
10512.263672
10502.383789
10522.196289
10506.113281
10501.614258
10493.729492
10507.961914
10534.033203
10552.240234
10555.301758
10565.287109
10575.669922
10537.530273
10535.529297
10507.253906
10491.991211
10494.038086
10479.979492
10488.934570
10509.507812
10500.997070
10497.934570
10480.849609
10461.140625
10464.632812
10460.007812
10448.786133
10451.641602
10445.438477
10436.914062
10454.666016
10442.999023
10455.724609
10458.636719
10468.820312
10467.998047
10472.779297
10468.380859
10478.803711
10490.365234
10496.508789
10512.749023
10509.085938
10489.550781
10481.778320
10493.372070
10484.138672
10491.115234
10496.496094
10466.762695
10470.235352
10480.921875
10479.795898
10497.838867
10522.756836
10509.771484
10511.822266
10511.384766
10502.867188
10514.146484
10517.335938
10498.196289
10506.561523
10515.154297
10527.512695
10563.460938
10553.345703
10542.408203
10530.344727
10496.173828
10447.086914
10446.460938
10445.920898
10465.750000
10504.386719
10514.064453
10509.585938
10520.287109
10499.216797
10486.359375
10485.365234
10476.833984
10464.034180
10449.196289
10448.991211
10460.458984
10476.975586
10488.090820
10470.896484
10472.514648
10478.365234
10483.848633
10481.673828
10486.947266
10503.856445
10502.292969
10514.784180
10536.989258
10510.713867
10510.133789
10500.333984
10494.819336
10490.000977
10518.768555
10531.311523
10538.774414
10542.750977
10537.374023
10543.176758
10561.241211
10561.090820
10584.014648
10576.774414
10569.830078
10571.907227
10559.114258
10548.907227
10543.644531
10535.079102
10525.426758
10514.956055
10515.749023
10523.604492
10536.467773
10533.505859
10548.951172
10514.351562
10484.282227
10479.993164
10484.171875
10516.608398
10537.291016
10536.402344
10533.587891
10542.668945
10532.379883
10504.938477
10503.673828
10478.940430
10470.828125
10503.467773
10506.842773
10518.554688
10529.429688
10513.563477
10502.198242
10524.512695
10519.407227
10527.145508
10522.437500
10524.546875
10516.449219
10520.650391
10528.228516
10534.251953
10563.687500
10547.960938
10565.408203
10583.227539
10563.500977
10545.946289
10524.673828
10483.018555
10502.207031
10493.132812
10488.167969
10496.461914
10493.465820
10473.609375
10483.506836
10492.910156
10507.044922
10529.522461
10532.815430
10529.767578
10527.421875
10521.288086
10496.799805
10485.576172
10454.623047
10524.953125
10543.844727
10508.352539
10503.982422
10508.664062
10499.084961
10492.356445
10496.162109
10486.482422
10480.380859
10469.428711
10438.446289
10452.728516
10454.747070
10441.260742
10456.829102
10469.283203
10476.629883
10498.129883
10517.846680
10524.545898
10522.500977
10503.310547
10477.579102
10450.230469
10458.827148
10474.091797
10479.426758
10497.916016
10512.635742
10509.549805
10531.784180
10528.214844
10518.383789
10500.328125
10489.378906
10486.335938
10489.228516
10510.540039
10505.019531
10513.125000
10506.532227
10507.685547
10517.349609
10495.429688
10484.945312
10475.220703
10471.112305
10471.037109
10478.265625
10498.610352
10505.196289
10517.525391
10513.359375
10520.680664
10518.822266
10480.644531
10479.780273
10466.302734
10429.432617
10446.185547
10477.684570
10497.907227
10513.953125
10523.568359
10522.559570
10521.179688
10506.389648
10478.017578
10487.741211
10444.568359
10414.740234
10426.453125
10435.856445
10423.240234
10418.087891
10425.568359
10420.708984
10417.686523
10442.428711
10454.278320
10447.354492
10472.708984
10474.408203
10462.685547
10452.130859
10448.405273
10462.118164
10450.000000
10462.146484
10477.128906
10469.855469
10497.971680
10527.897461
10513.395508
10505.528320
10492.385742
10461.513672
10453.714844
10483.181641
10473.578125
10491.474609
10507.755859
10506.248047
10514.385742
10530.464844
10539.425781
10532.950195
10521.128906
10491.792969
10471.445312
10487.474609
10469.408203
10493.070312
10508.205078
10500.432617
10492.057617
10497.588867
10462.328125
10476.333008
10488.541992
10459.251953
10466.917969
10474.361328
10475.278320
10486.428711
10474.711914
10455.468750
10478.644531
10483.544922
10483.044922
10504.476562
10524.290039
10511.590820
10502.279297
10486.410156
10460.541016
10483.540039
10471.480469
10443.678711
10465.551758
10476.896484
10488.866211
10489.709961
10502.325195
10483.923828
10478.763672
10484.521484
10476.367188
10489.267578
10492.224609
10493.434570
10489.561523
10483.674805
10463.875000
10446.594727
10453.424805
10461.980469
10476.125977
10504.107422
10517.583984
10504.203125
10550.894531
10552.191406
10542.162109
10555.466797
10545.972656
10567.224609
10523.875977
10538.183594
10495.354492
10477.837891
10494.959961
10509.806641
10495.144531
10487.481445
10482.597656
10464.095703
10446.330078
10433.184570
10425.003906
10432.175781
10457.804688
10440.499023
10425.608398
10432.525391
10445.584961
10438.465820
10461.417969
10477.621094
10459.640625
10468.325195
10465.416016
10468.781250
10486.399414
10489.326172
10466.675781
10470.029297
10487.333984
10465.376953
10449.035156
10465.216797
10468.840820
10470.944336
10499.865234
10482.805664
10463.576172
10480.689453
10489.765625
10481.910156
10493.657227
10509.150391
10500.935547
10514.375977
10519.611328
10484.945312
10475.049805
10467.115234
10447.956055
10458.685547
10484.004883
10467.420898
10439.234375
10431.097656
10411.749023
10424.499023
10425.806641
10412.808594
10425.187500
10463.010742
10452.845703
10459.324219
10487.694336
10499.281250
10486.114258
10479.812500
10489.798828
10499.354492
10496.281250
10527.600586
10536.727539
10541.330078
10548.879883
10533.154297
10480.789062
10454.886719
10417.888672
10383.108398
10387.079102
10368.555664
10360.886719
10367.330078
10386.082031
10388.587891
10408.194336
10405.150391
10402.592773
10413.182617
10438.457031
10431.657227
10425.210938
10437.543945
10419.437500
10411.806641
10432.987305
10423.758789
10413.344727
10444.397461
10460.208984
10475.211914
10518.032227
10542.058594
10508.077148
10480.832031
10464.538086
10445.980469
10452.575195
10455.013672
10443.780273
10421.382812
10409.172852
10388.028320
10408.000000
10427.459961
10427.148438
10448.639648
10453.885742
10453.781250
10453.739258
10456.483398
10438.028320
10417.216797
10410.759766
10396.638672
10395.666992
10433.660156
10457.761719
10455.841797
10464.272461
10461.790039
10469.878906
10480.521484
10479.594727
10473.624023
10483.024414
10499.375000
10527.965820
10528.710938
10543.057617
10539.445312
10539.625000
10540.694336
10542.524414
10549.170898
10537.614258
10525.295898
10487.561523
10429.746094
10427.847656
10380.192383
10348.643555
10348.130859
10356.059570
10362.902344
10380.299805
10426.723633
10399.442383
10407.246094
10400.577148
10380.595703
10385.164062
10421.853516
10445.978516
10445.779297
10471.604492
10450.633789
10443.191406
10453.901367
10432.024414
10426.232422
10425.778320
10432.784180
10444.029297
10472.615234
10483.559570
10468.045898
10492.166016
10489.475586
10485.964844
10494.504883
10513.706055
10510.742188
10509.168945
10548.837891
10564.104492
10569.556641
10576.072266
10570.863281
10546.969727
10526.535156
10494.161133
10436.361328
10417.251953
10402.934570
10397.236328
10386.644531
10406.210938
10430.043945
10440.518555
10467.542969
10467.458008
10457.070312
10468.771484
10480.237305
10485.120117
10511.477539
10546.737305
10539.944336
10523.676758
10540.949219
10550.717773
10545.080078
10543.179688
10555.585938
10550.540039
10532.080078
10536.490234
10559.257812
10518.417969
10470.151367
10445.542969
10424.500977
10390.478516
10385.854492
10382.196289
10359.976562
10349.940430
10364.762695
10361.254883
10361.039062
10362.288086
10359.273438
10373.031250
10384.545898
10394.585938
10391.723633
10400.204102
10399.419922
10386.848633
10394.913086
10399.342773
10401.191406
10429.791016
10433.335938
10417.916016
10452.511719
10471.901367
10458.637695
10453.999023
10491.490234
10480.370117
10479.592773
10493.151367
10470.704102
10430.576172
10427.833008
10430.837891
10431.975586
10450.967773
10469.699219
10468.604492
10489.385742
10505.231445
10501.589844
10512.975586
10507.621094
10485.440430
10496.428711
10513.552734
10532.488281
10524.571289
10546.846680
10556.126953
10558.092773
10556.278320
10542.360352
10490.279297
10458.328125
10451.486328
10458.258789
10448.709961
10472.238281
10476.201172
10468.516602
10492.693359
10496.187500
10504.171875
10518.847656
10537.720703
10534.718750
10527.453125
10558.350586
10552.339844
10531.066406
10551.488281
10556.988281
10547.236328
10551.494141
10578.416992
10585.959961
10566.978516
10590.145508
10586.175781
10525.408203
10518.865234
10564.383789
10576.307617
10474.361328
10387.871094
10328.173828
10266.183594
10249.501953
10248.481445
10223.587891
10254.223633
10293.185547
10303.984375
10318.422852
10294.314453
10268.736328
10263.827148
10287.416016
10292.781250
10315.178711
10337.678711
10359.784180
10375.358398
10403.940430
10438.203125
10464.927734
10466.095703
10463.257812
10443.094727
10380.517578
10365.272461
10340.325195
10345.183594
10369.643555
10412.461914
10425.146484
10425.450195
10461.745117
10469.065430
10454.988281
10473.058594
10481.695312
10474.240234
10490.547852
10513.930664
10541.987305
10533.281250
10554.464844
10510.958984
10474.182617
10441.017578
10396.207031
10348.647461
10359.975586
10385.919922
10399.469727
10403.664062
10416.029297
10420.872070
10389.882812
10407.480469
10410.570312
10390.749023
10392.422852
10386.573242
10376.898438
10380.552734
10411.734375
10427.678711
10416.621094
10423.833008
10427.035156
10426.426758
10436.210938
10448.759766
10457.869141
10458.276367
10470.935547
10481.626953
10494.383789
10504.299805
10527.887695
10549.810547
10546.881836
10528.857422
10511.009766
10516.879883
10501.086914
10490.841797
10508.539062
10491.477539
10470.621094
10489.401367
10494.640625
10509.887695
10500.805664
10485.015625
10426.483398
10402.106445
10409.666992
10411.569336
10418.847656
10432.955078
10446.630859
10438.074219
10479.339844
10481.903320
10476.096680
10479.005859
10505.195312
10506.018555
10495.957031
10537.711914
10533.357422
10523.550781
10541.326172
10532.087891
10512.346680
10512.220703
10532.229492
10535.528320
10511.058594
10520.992188
10468.859375
10441.820312
10447.701172
10461.951172
10440.025391
10431.096680
10426.665039
10422.570312
10407.583984
10423.675781
10434.066406
10421.552734
10385.706055
10400.062500
10402.127930
10400.325195
10397.445312
10409.040039
10416.211914
10419.850586
10436.594727
10440.135742
10435.951172
10445.250977
10444.942383
10432.484375
10428.604492
10444.204102
10447.268555
10453.078125
10459.979492
10492.846680
10504.059570
10471.698242
10466.210938
10398.058594
10349.363281
10343.076172
10344.597656
10339.355469
10345.076172
10351.792969
10372.206055
10377.859375
10408.405273
10402.577148
10384.830078
10386.781250
10381.380859
10346.197266
10339.998047
10370.440430
10365.823242
10364.948242
10381.813477
10396.563477
10403.994141
10412.767578
10450.833984
10473.132812
10485.652344
10500.830078
```
