## Supplementary material for "Functional connectivity across the human subcortical auditory system using an autoregressive matrix-Gaussian copula graphical model approach with partial correlations": Code: roi-14_mean_ts.txt

```
11169.282227
11131.958984
11025.497070
11013.265625
10969.507812
11000.084961
11097.708984
11079.577148
11089.689453
11051.511719
11043.432617
10935.556641
10934.494141
10929.659180
10930.261719
10972.802734
10965.345703
10956.892578
11009.337891
11046.081055
11031.700195
11060.523438
11010.606445
11038.606445
11112.606445
11098.091797
11106.920898
11102.747070
11039.636719
11045.368164
10989.713867
10973.269531
11027.342773
10990.784180
11006.026367
11018.147461
10953.958008
11014.783203
11027.725586
11081.054688
11178.418945
11202.402344
11188.242188
11209.301758
11119.134766
11097.367188
11087.296875
11049.536133
11086.339844
11051.309570
10964.333008
10989.333008
11011.633789
10993.370117
11005.016602
10960.980469
10960.591797
11037.908203
11007.585938
10993.411133
11024.974609
10964.318359
10977.571289
11018.996094
10993.653320
11070.774414
11117.116211
11106.564453
11144.416992
11131.449219
11079.930664
11071.265625
11051.420898
11031.181641
11027.583008
11000.219727
11023.659180
10988.133789
10935.172852
10956.160156
10932.119141
11043.651367
11140.964844
11152.742188
11158.694336
11150.986328
11069.779297
11007.229492
10978.916016
10957.963867
10935.079102
10920.256836
10906.321289
10949.323242
10899.103516
10888.024414
10888.395508
10889.332031
10906.292969
10927.941406
10956.310547
10968.037109
10990.368164
10951.866211
10897.166992
10933.601562
10946.412109
10948.023438
10981.592773
11030.546875
11004.232422
11045.035156
10987.550781
10944.286133
10988.647461
11085.437500
11136.368164
11196.304688
11185.250977
11158.077148
11193.358398
11176.642578
11149.440430
11206.567383
11187.960938
11197.667969
11225.103516
11151.844727
11132.625000
11091.217773
11020.813477
10987.800781
10982.034180
10948.418945
10992.095703
11053.837891
11079.783203
11087.076172
11101.116211
11033.958984
11033.074219
11077.946289
11060.518555
11060.546875
11085.808594
11059.302734
11002.291016
10953.093750
10945.033203
10916.976562
10964.871094
10976.850586
10955.646484
10985.426758
10941.081055
10907.365234
10890.425781
10893.197266
10904.737305
10918.036133
10912.413086
10893.668945
10968.378906
10998.075195
10972.577148
10989.601562
10955.282227
10932.426758
10951.085938
10988.980469
11011.328125
11041.973633
11065.473633
11107.004883
11167.403320
11164.981445
11125.056641
11094.151367
10995.864258
10961.141602
10976.342773
10933.224609
10956.596680
10952.413086
10967.556641
10973.366211
10940.169922
10938.536133
10994.698242
11036.478516
11144.948242
11203.019531
11211.743164
11160.644531
11218.069336
11212.541992
11226.622070
11235.762695
11215.929688
11158.964844
11111.043945
11059.426758
11034.636719
11021.757812
11029.908203
11037.166016
11034.055664
11024.060547
11027.561523
11013.684570
10974.663086
11036.979492
11103.779297
11011.573242
10991.326172
10915.924805
10915.079102
10947.660156
10990.077148
11038.305664
11006.498047
10977.331055
10960.844727
10985.347656
11036.958008
11040.458984
11029.170898
10978.480469
10919.643555
10989.334961
10991.847656
11024.758789
11076.910156
11032.684570
11021.033203
11014.179688
11014.550781
11031.875000
10926.536133
10930.381836
10914.475586
11039.597656
11015.295898
10935.539062
10896.166992
10842.818359
10864.265625
10897.327148
10888.700195
10895.985352
10901.512695
10908.727539
10931.048828
10866.116211
10849.865234
10814.583984
10839.051758
10875.076172
10916.380859
10905.304688
10886.812500
10911.956055
10862.614258
10840.958984
10925.383789
10972.346680
11016.733398
11066.778320
11055.828125
11035.733398
11006.447266
11018.956055
11034.457031
11060.225586
11034.107422
10989.110352
11005.232422
11001.561523
10970.925781
10993.141602
10963.422852
10970.882812
11008.794922
11044.903320
11042.732422
11043.695312
11064.246094
11021.585938
11028.242188
11033.724609
10987.905273
11001.484375
11014.467773
11013.777344
10996.641602
10972.914062
10919.692383
10895.849609
10993.066406
11013.586914
11039.139648
10992.195312
11006.933594
11058.467773
11063.362305
11046.959961
11029.631836
11010.402344
11004.237305
10950.875000
10914.793945
10858.259766
10880.654297
10950.344727
10957.818359
10934.574219
10917.170898
10969.769531
10984.905273
10959.155273
10886.850586
10867.184570
10907.842773
10932.617188
10918.810547
10926.456055
10938.890625
10930.169922
10970.145508
10971.860352
10902.690430
10847.250977
10846.557617
10935.251953
11001.192383
11009.090820
11032.654297
10992.868164
11015.079102
10995.589844
10993.294922
11024.266602
11028.075195
11033.596680
10999.180664
10917.913086
10862.278320
10935.159180
10984.751953
10988.350586
10968.442383
11014.353516
10959.248047
10968.778320
11010.096680
10960.124023
10901.980469
10884.601562
10914.508789
10986.969727
10988.950195
10993.124023
10978.305664
10957.556641
10965.717773
10989.004883
11046.150391
11016.440430
11030.024414
10967.090820
10914.858398
10910.309570
10918.348633
10968.209961
11016.488281
10980.211914
10940.577148
10907.275391
10898.835938
10884.133789
10827.166016
10842.366211
10849.548828
10924.206055
10859.257812
10808.667969
10831.652344
10900.315430
10976.327148
11009.577148
11057.499023
11035.558594
11003.360352
10974.441406
10876.927734
10876.775391
10912.385742
10940.747070
10947.735352
10925.451172
10883.291992
10969.252930
11192.487305
11302.472656
11251.470703
11271.793945
11218.325195
11351.020508
11200.688477
11172.904297
10938.783203
10952.803711
11007.985352
11015.911133
11030.217773
11030.004883
11037.376953
10995.447266
11006.545898
10991.301758
10968.677734
10971.588867
10973.034180
10983.533203
10986.488281
11040.066406
10998.212891
10980.743164
10938.825195
10862.025391
10859.963867
10858.729492
10829.344727
10854.072266
10881.853516
10843.435547
10785.976562
10787.647461
10839.853516
10902.889648
10920.953125
10960.732422
10948.577148
10957.831055
10965.483398
10962.518555
10853.917969
10856.332031
10863.041992
10863.753906
10897.585938
10848.631836
10789.751953
10802.472656
10868.162109
10897.900391
10875.708984
10862.177734
10808.911133
10825.035156
10853.677734
10883.764648
10877.311523
10862.494141
10828.210938
10871.091797
10935.250977
10922.783203
10874.054688
10872.220703
10840.916016
10825.494141
10794.470703
10776.920898
10766.112305
10801.391602
10812.556641
10898.955078
10932.033203
10943.556641
11014.480469
11022.010742
11096.006836
11144.632812
11154.191406
11155.196289
11070.177734
10963.168945
10905.192383
10819.663086
10733.135742
10696.828125
10723.954102
10751.719727
10766.259766
10740.870117
10688.783203
10727.425781
10826.748047
10885.537109
10957.144531
10953.304688
10868.659180
10782.310547
10795.075195
10876.647461
10870.660156
10921.808594
10932.740234
10947.081055
10870.222656
10839.803711
10906.197266
10920.725586
11010.494141
10992.901367
11014.594727
11005.986328
10939.558594
10935.328125
10904.192383
10849.927734
10878.181641
10846.101562
10834.960938
10807.135742
10811.960938
10756.790039
10766.426758
10833.035156
10823.447266
10821.642578
10767.277344
10706.201172
10623.408203
10662.935547
10700.189453
10806.752930
10814.643555
10740.283203
10685.946289
10750.034180
10769.576172
10762.508789
10702.497070
10688.583984
10700.911133
10760.597656
10787.457031
10787.260742
10739.693359
10770.089844
10765.064453
10820.950195
10895.911133
10983.181641
11064.066406
11064.673828
11088.000000
11042.215820
10915.940430
10828.340820
10829.767578
10805.468750
10817.948242
10788.212891
10789.787109
10850.252930
10897.857422
10849.466797
10843.126953
10889.946289
10850.451172
10869.784180
10915.730469
10916.310547
10906.564453
10904.632812
10907.901367
10858.996094
10864.928711
10834.569336
10839.440430
10875.914062
10886.613281
10862.714844
10894.088867
10900.050781
10834.831055
10757.904297
10721.910156
10661.609375
10698.959961
10783.207031
10845.834961
10889.166016
10935.476562
11017.435547
11002.986328
11101.607422
11102.724609
11114.521484
11075.583984
11036.058594
10886.964844
10767.413086
10634.522461
10559.805664
10596.355469
10674.325195
10756.622070
10806.128906
10831.041992
10855.785156
10883.318359
10957.093750
11009.604492
11026.621094
11052.889648
11074.147461
11081.945312
11085.048828
11116.368164
11131.621094
11128.256836
11051.465820
11080.980469
11158.201172
11225.552734
11125.014648
11093.416992
10955.842773
10812.391602
10763.237305
10708.858398
10649.981445
10680.695312
10747.330078
10758.217773
10670.971680
10717.159180
10755.208008
10799.058594
10815.929688
10769.820312
10708.021484
10733.888672
10747.563477
10717.049805
10714.330078
10742.850586
10770.936523
10795.502930
10820.511719
10863.084961
10867.034180
10873.326172
10828.397461
10768.969727
10751.669922
10792.953125
10801.365234
10832.564453
10786.291992
10710.437500
10659.357422
10583.325195
10537.259766
10615.152344
10709.653320
10773.498047
10778.411133
10783.929688
10723.393555
10739.733398
10768.885742
10738.833984
10689.487305
10667.777344
10633.493164
10667.212891
10733.028320
10796.759766
10811.275391
10856.269531
10928.674805
10983.765625
11014.724609
10952.247070
10833.214844
10778.516602
10800.416016
10840.733398
10872.551758
10896.828125
10908.955078
10918.678711
10957.574219
10994.909180
11009.875977
10985.578125
11049.767578
11064.129883
11043.149414
11058.125977
11082.722656
11055.152344
11061.287109
11078.034180
11077.180664
10988.000000
10892.496094
10783.100586
10723.914062
10834.125000
10930.676758
11088.154297
11196.725586
11151.316406
11104.169922
11007.270508
10837.833984
10789.195312
10809.049805
10766.775391
10768.256836
10677.196289
10634.904297
10626.101562
10583.310547
10624.066406
10642.004883
10637.875977
10630.216797
10668.484375
10674.643555
10650.130859
10602.971680
10557.471680
10576.752930
10686.472656
10826.264648
10879.833008
10921.903320
10941.056641
10964.053711
10895.619141
10771.818359
10627.202148
10613.015625
10643.536133
10749.730469
10808.366211
10768.470703
10779.604492
10797.267578
10822.099609
10869.713867
10908.280273
10982.264648
11047.008789
11111.830078
11196.084961
11136.356445
11091.622070
10974.885742
10886.799805
10801.443359
10698.407227
10574.634766
10529.248047
10720.564453
10826.322266
10849.676758
10844.980469
10817.200195
10789.934570
10792.131836
10809.192383
10790.344727
10756.063477
10754.533203
10765.239258
10774.833984
10789.677734
10752.790039
10720.496094
10725.449219
10695.282227
10650.962891
10627.226562
10616.048828
10685.099609
10746.984375
10781.714844
10836.503906
10889.602539
11004.643555
11042.373047
11043.602539
10990.909180
10908.160156
10863.103516
10864.649414
10847.936523
10859.541992
10891.812500
10927.060547
10947.146484
11026.789062
11132.390625
11165.110352
11101.131836
11050.196289
10850.395508
10697.306641
10638.494141
10671.175781
10734.150391
10800.283203
10850.418945
10841.373047
10873.787109
10930.829102
10955.820312
10979.965820
10998.352539
11043.929688
11018.160156
11046.255859
11078.790039
11051.317383
11047.159180
11016.302734
11026.601562
11097.414062
11150.541016
11137.804688
10967.478516
10833.639648
10708.930664
10651.266602
10590.868164
10570.152344
10590.850586
10612.632812
10662.556641
10783.358398
10877.677734
10919.665039
10885.422852
10737.686523
10576.472656
10509.908203
10579.481445
10668.356445
10777.976562
10772.414062
10825.224609
10781.527344
10793.386719
10796.373047
10770.859375
10783.908203
10833.733398
10819.074219
10876.358398
10855.139648
10887.470703
10977.350586
11012.414062
11058.256836
11044.782227
10923.361328
10798.574219
10631.603516
10528.111328
10568.807617
10675.033203
10745.556641
10770.917969
10822.531250
10885.473633
10941.197266
10961.488281
11017.928711
11014.327148
10924.619141
10834.969727
10725.449219
10607.129883
10495.363281
10407.688477
10436.104492
10519.481445
10610.959961
10671.311523
10771.789062
10843.681641
10815.162109
```
