## Supplementary material for "Functional connectivity across the human subcortical auditory system using an autoregressive matrix-Gaussian copula graphical model approach with partial correlations": Code: roi-15_mean_ts.txt

```
11248.711914
11166.453125
11089.526367
11034.586914
11004.404297
10920.697266
10887.172852
10964.603516
10982.460938
10971.423828
10952.374023
10935.666016
10915.631836
10919.189453
10925.915039
10925.421875
10952.003906
10967.571289
10991.605469
11011.953125
11011.785156
10977.352539
10975.856445
10960.124023
10989.250000
11028.838867
11049.013672
11043.204102
11033.637695
11039.657227
11042.010742
11016.660156
11003.021484
10995.583008
10955.203125
10928.646484
10921.988281
10907.228516
10922.503906
10937.245117
10929.805664
10961.660156
10964.138672
10977.093750
10992.090820
10979.886719
10976.359375
11008.635742
10991.645508
10984.370117
10995.889648
10968.114258
10974.515625
10958.502930
10917.075195
10925.334961
10910.657227
10917.177734
10950.758789
10926.181641
10958.411133
10977.196289
10972.291016
10982.872070
10956.699219
10963.456055
10946.432617
10952.780273
10964.605469
10981.754883
10984.079102
10974.853516
10995.769531
10969.763672
10976.713867
10969.672852
10965.476562
10980.282227
10969.073242
10959.399414
10986.861328
10994.850586
10988.494141
10984.604492
10969.067383
10954.126953
10949.953125
10944.238281
10956.209961
10953.466797
10938.359375
10943.748047
10930.024414
10953.637695
10972.106445
10986.281250
11001.820312
11011.049805
10990.681641
10989.967773
10990.015625
10975.037109
10984.637695
10990.400391
10986.229492
10991.599609
11014.021484
11009.262695
11007.479492
11014.022461
10976.491211
10975.217773
10971.401367
10970.056641
10998.100586
11012.875977
11000.589844
10992.651367
10992.934570
10986.662109
11001.750977
11028.470703
11014.908203
11011.135742
10994.702148
10980.241211
10994.923828
10974.341797
10966.531250
10948.428711
10933.907227
10911.672852
10910.784180
10918.887695
10920.008789
10966.497070
10972.907227
10958.698242
10954.355469
10943.892578
10938.875977
10935.290039
10933.562500
10915.041016
10901.939453
10913.184570
10937.065430
10954.764648
10973.954102
10951.445312
10954.447266
10956.913086
10963.002930
10959.500977
10956.126953
10983.579102
10991.687500
11000.727539
11023.941406
11019.319336
11010.532227
11004.347656
10998.612305
10994.160156
11024.668945
11034.843750
11045.644531
11037.864258
11015.905273
11013.418945
11033.851562
11037.545898
11043.475586
11049.033203
11048.106445
11067.529297
11074.182617
11069.934570
11061.261719
11035.354492
11022.509766
11005.538086
10982.582031
10981.076172
11001.475586
10992.418945
11005.923828
10976.855469
10953.125000
10954.020508
10970.654297
10996.912109
11004.316406
11013.680664
10991.621094
10997.584961
10987.958984
10941.480469
10943.832031
10943.722656
10945.417969
10953.343750
10930.987305
10933.809570
10938.194336
10919.398438
10911.367188
10951.312500
10962.570312
10978.349609
10981.305664
10978.804688
10987.540039
11014.048828
11005.352539
11011.219727
11030.075195
11009.363281
11001.295898
11008.989258
10983.025391
10996.675781
10998.240234
10995.821289
11008.022461
10995.425781
10979.925781
10983.441406
10974.048828
10967.679688
10983.253906
10999.380859
11000.123047
11009.901367
10993.526367
10966.666016
10945.864258
10930.739258
10920.304688
10928.398438
10915.055664
10990.349609
11011.429688
10997.303711
10990.436523
10993.686523
10977.169922
10952.832031
10939.409180
10927.868164
10907.109375
10925.095703
10913.040039
10924.413086
10937.072266
10925.393555
10941.805664
10958.335938
10976.836914
10977.454102
10997.517578
10996.309570
11002.631836
10986.209961
10948.135742
10920.706055
10911.897461
10918.825195
10943.364258
10976.440430
10979.375977
10989.334961
10976.916016
10958.481445
10953.274414
10963.041992
10958.748047
10977.444336
10998.991211
11020.124023
11016.398438
11025.375000
11020.478516
11014.921875
11026.140625
10984.289062
10959.404297
10962.630859
10969.332031
10972.254883
10997.100586
11013.031250
11019.696289
11044.011719
11030.495117
11012.962891
10989.198242
10943.281250
10940.665039
10952.869141
10932.030273
10957.292969
10976.838867
10990.416992
10990.877930
11006.175781
10999.463867
11008.018555
10998.218750
10986.009766
11011.720703
10962.090820
10924.075195
10917.355469
10892.636719
10858.931641
10876.776367
10930.355469
10929.452148
10919.953125
10931.169922
10934.698242
10921.448242
10944.883789
10929.367188
10912.372070
10898.956055
10903.340820
10922.736328
10919.369141
10943.693359
10950.816406
10957.084961
10978.495117
11004.262695
10995.067383
10979.490234
10970.056641
10940.501953
10928.343750
10954.880859
10953.209961
10976.266602
10998.501953
10977.577148
10972.641602
10981.050781
10978.473633
10972.072266
10971.199219
10941.421875
10953.293945
10984.151367
10979.217773
10995.835938
10995.415039
10978.214844
10974.709961
10977.648438
10882.701172
10908.721680
10933.124023
10913.707031
10941.427734
10966.902344
10975.574219
10984.107422
10962.294922
10948.085938
10946.980469
10940.122070
10924.547852
10937.147461
10944.264648
10946.750000
10944.875977
10936.555664
10903.518555
10919.858398
10924.956055
10907.929688
10913.679688
10925.109375
10934.222656
10926.938477
10935.446289
10932.580078
10918.553711
10942.910156
10955.373047
10974.868164
10989.348633
10988.489258
10985.325195
10976.173828
10962.604492
10952.824219
10976.119141
10988.966797
10990.304688
11003.272461
10993.635742
10996.398438
11081.346680
11094.534180
11034.661133
11033.620117
11046.774414
11034.007812
11013.251953
10952.518555
10936.997070
10928.519531
10940.572266
10952.475586
10941.657227
10940.466797
10951.587891
10937.656250
10922.677734
10919.151367
10906.211914
10891.584961
10920.590820
10917.172852
10912.711914
10933.021484
10945.560547
10943.199219
10972.103516
10968.989258
10958.857422
10948.620117
10953.180664
10951.002930
10975.426758
10989.489258
10968.188477
10961.317383
10973.051758
10942.763672
10917.067383
10926.351562
10929.472656
10931.588867
10957.575195
10948.897461
10943.310547
10955.571289
10954.821289
10947.770508
10964.124023
10973.892578
10962.364258
10977.126953
10993.622070
10951.618164
10923.932617
10907.130859
10890.493164
10901.082031
10944.606445
10910.408203
10889.347656
10878.792969
10863.293945
10873.811523
10882.449219
10863.472656
10866.383789
10893.819336
10889.061523
10905.025391
10936.202148
10947.147461
10946.940430
10940.004883
10962.903320
10957.963867
10955.246094
10987.708984
10996.794922
11014.462891
11036.732422
11039.913086
10996.298828
10969.836914
10931.065430
10898.595703
10903.246094
10890.291016
10876.119141
10865.541016
10859.856445
10837.280273
10825.931641
10821.775391
10823.089844
10845.998047
10899.512695
10923.072266
10919.474609
10940.521484
10915.947266
10910.083984
10920.240234
10899.138672
10898.723633
10918.572266
10945.975586
10943.053711
10971.352539
11002.355469
10963.565430
10956.551758
10967.579102
10945.864258
10943.464844
10959.194336
10937.627930
10927.839844
10926.109375
10908.876953
10919.781250
10928.403320
10927.656250
10935.333008
10947.396484
10936.608398
10924.500977
10919.716797
10883.494141
10859.427734
10853.456055
10846.543945
10849.862305
10896.540039
10943.988281
10928.989258
10925.255859
10921.269531
10925.130859
10928.101562
10943.456055
10949.403320
10956.804688
10975.558594
10995.961914
10999.219727
11014.070312
11021.643555
11016.179688
11024.361328
11022.902344
11024.672852
11012.963867
11017.154297
10974.252930
10937.398438
10941.733398
10901.901367
10865.122070
10852.815430
10854.715820
10864.037109
10874.272461
10911.025391
10887.616211
10900.802734
10913.644531
10898.570312
10886.566406
10889.992188
10877.868164
10862.940430
10880.375977
10874.543945
10880.870117
10907.953125
10902.865234
10885.846680
10902.264648
10901.146484
10897.293945
10918.150391
10933.563477
10927.331055
10958.028320
10959.307617
10965.880859
10969.020508
10975.433594
10966.762695
10965.901367
11005.316406
11026.173828
11029.565430
11049.094727
11041.672852
11011.618164
10979.503906
10952.687500
10913.901367
10903.514648
10899.429688
10886.881836
10877.469727
10891.795898
10903.708984
10907.783203
10934.859375
10937.550781
10921.152344
10933.463867
10948.894531
10941.244141
10969.963867
11003.616211
10992.830078
10970.668945
10978.390625
10974.291992
10978.490234
10977.344727
11018.753906
11017.321289
11008.569336
11026.040039
11073.994141
11058.625977
11009.714844
10987.246094
10955.407227
10912.755859
10898.123047
10885.752930
10861.338867
10853.041016
10868.083008
10863.936523
10853.207031
10865.120117
10864.922852
10881.267578
10886.825195
10884.473633
10868.207031
10882.285156
10876.365234
10873.823242
10889.813477
10896.351562
10913.692383
10948.912109
10957.510742
10923.656250
10947.154297
10956.211914
10917.340820
10919.839844
10954.275391
10956.196289
10959.004883
10976.184570
10968.817383
10939.791016
10934.651367
10932.438477
10929.045898
10949.870117
10964.016602
10940.354492
10944.432617
10943.559570
10922.273438
10924.220703
10928.162109
10932.242188
10942.872070
10968.520508
10983.931641
10978.327148
11000.133789
11017.340820
11002.620117
11013.454102
11021.967773
10977.895508
10948.459961
10941.548828
10933.459961
10919.208984
10935.508789
10947.214844
10925.314453
10952.129883
10960.604492
10969.361328
10977.883789
11012.370117
11002.088867
10995.869141
11011.975586
11001.833984
10985.818359
11002.625977
11025.920898
11026.606445
11035.425781
11068.568359
11065.366211
11047.017578
11068.952148
11066.177734
11008.519531
10991.017578
11031.632812
11050.503906
10962.674805
10862.107422
10800.461914
10741.911133
10723.311523
10714.606445
10681.458008
10712.489258
10752.191406
10758.836914
10770.339844
10762.016602
10731.315430
10726.691406
10753.107422
10754.220703
10758.291016
10771.331055
10781.425781
10795.767578
10823.323242
10874.007812
10901.371094
10904.109375
10929.608398
10934.677734
10892.250977
10879.947266
10852.444336
10815.322266
10828.183594
10856.962891
10865.901367
10853.231445
10886.912109
10900.861328
10887.757812
10913.317383
10931.751953
10941.763672
10950.946289
10976.420898
10996.958984
10996.180664
11022.751953
10975.143555
10928.629883
10886.906250
10845.127930
10790.550781
10798.081055
10830.119141
10841.920898
10854.294922
10857.973633
10855.775391
10830.247070
10835.616211
10835.062500
10815.698242
10834.848633
10844.258789
10844.289062
10841.486328
10875.520508
10892.244141
10887.478516
10893.715820
10879.605469
10876.540039
10869.487305
10883.765625
10888.150391
10887.511719
10914.137695
10936.773438
10934.929688
10952.651367
10961.693359
10987.083984
10994.948242
10976.155273
10951.140625
10962.075195
10953.913086
10945.986328
10978.620117
10976.289062
10966.741211
10975.915039
10991.021484
10995.203125
10989.747070
10979.115234
10911.491211
10882.800781
10883.130859
10885.314453
10870.677734
10892.754883
10883.690430
10888.054688
10924.607422
10934.030273
10929.838867
10917.512695
10934.976562
10943.030273
10943.712891
10987.911133
10989.251953
10980.505859
10994.226562
10986.313477
10976.948242
10963.824219
10990.171875
11007.008789
10992.337891
10999.199219
10945.627930
10914.482422
10893.635742
10890.481445
10878.164062
10863.714844
10874.476562
10872.177734
10866.895508
10874.139648
10895.306641
10889.949219
10864.223633
10864.534180
10865.526367
10847.255859
10835.348633
10839.453125
10844.300781
10823.833984
10847.425781
10850.780273
10862.092773
10869.316406
10891.433594
10886.927734
10880.743164
10909.144531
10907.441406
10914.108398
10916.517578
10950.503906
10961.263672
10924.386719
10907.222656
10839.741211
10799.718750
10807.793945
10814.902344
10803.235352
10787.769531
10805.123047
10818.092773
10837.270508
10869.805664
10901.610352
10901.437500
10883.849609
10883.979492
10844.419922
10823.567383
10833.867188
10826.030273
10808.643555
10824.960938
10845.750977
10849.393555
10865.999023
10906.550781
10929.682617
10930.411133
10935.059570
```
