## Supplementary material for "Functional connectivity across the human subcortical auditory system using an autoregressive matrix-Gaussian copula graphical model approach with partial correlations": Code: roi-00_mean_ts.txt

```
10156.484375
10121.555664
10102.281250
10096.981445
10089.306641
10051.681641
10050.091797
10035.115234
10017.332031
10038.644531
10047.759766
10028.690430
10039.603516
10031.650391
10018.705078
10024.797852
10040.775391
10040.534180
10070.681641
10103.484375
10086.246094
10078.973633
10075.779297
10045.359375
10060.930664
10073.234375
10095.834961
10086.771484
10101.689453
10097.617188
10088.527344
10081.526367
10048.875000
10060.667969
10077.998047
10094.592773
10096.453125
10113.287109
10091.701172
10092.374023
10088.445312
10074.783203
10052.382812
10072.382812
10055.634766
10076.510742
10095.215820
10089.077148
10132.386719
10152.586914
10154.483398
10171.141602
10162.713867
10140.467773
10111.855469
10104.240234
10044.223633
10060.810547
10097.646484
10083.412109
10080.361328
10076.844727
10065.021484
10061.681641
10068.014648
10064.648438
10070.925781
10066.607422
10034.648438
10032.452148
10032.409180
10042.777344
10094.296875
10104.786133
10101.622070
10093.939453
10093.292969
10068.723633
10073.821289
10093.118164
10072.958008
10078.123047
10057.789062
10080.896484
10093.723633
10100.040039
10106.096680
10099.816406
10062.964844
10068.978516
10071.055664
10050.316406
10061.235352
10092.628906
10118.495117
10141.800781
10149.147461
10114.373047
10089.643555
10080.197266
10050.598633
10078.662109
10075.254883
10078.024414
10099.081055
10106.505859
10081.074219
10100.594727
10089.932617
10085.160156
10097.446289
10057.021484
10035.625000
10045.051758
10040.223633
10051.924805
10028.759766
10003.178711
9999.486328
10009.237305
10015.708008
10042.000000
10087.873047
10084.257812
10097.015625
10080.240234
10003.810547
9987.785156
10019.744141
10052.561523
10061.387695
10113.602539
9907.860352
9931.251953
9930.304688
9937.344727
9981.431641
9998.753906
10024.111328
10012.194336
10020.982422
10047.314453
10024.461914
9996.992188
9965.692383
9940.161133
9959.550781
9946.327148
9971.380859
9990.165039
9983.965820
9990.725586
9980.397461
9969.838867
9955.649414
9953.627930
9955.416992
9998.743164
10029.915039
10087.098633
10092.461914
10095.342773
10061.885742
10037.649414
10133.607422
10130.770508
10141.358398
10110.084961
10099.208008
10074.916992
10044.672852
10027.118164
10024.264648
10017.940430
10032.393555
10052.339844
10059.511719
10081.168945
10106.583008
10094.140625
10094.888672
10103.813477
10097.534180
10102.949219
10079.852539
10082.385742
10091.176758
10079.749023
10103.397461
10124.179688
10136.806641
10144.214844
10172.815430
10175.139648
10188.035156
10175.272461
10166.202148
10175.880859
10165.936523
10128.866211
10110.028320
10084.984375
10073.577148
10086.639648
10095.564453
10128.057617
10155.541992
10132.541016
10128.184570
10131.545898
10105.641602
10105.905273
10089.749023
10081.208984
10096.749023
10108.161133
10146.435547
10149.218750
10128.127930
10104.857422
10071.761719
10051.449219
10051.331055
10067.001953
10087.908203
10104.390625
10123.616211
10108.261719
10097.107422
10082.643555
10063.177734
10066.983398
10090.711914
10106.586914
10116.708008
10130.773438
10139.661133
10154.897461
10144.896484
10158.145508
10161.518555
10156.416992
10151.390625
10170.728516
10194.771484
10181.394531
10159.883789
10149.148438
10120.436523
10124.409180
10128.453125
10096.687500
10097.916016
10152.817383
10177.515625
10196.139648
10214.537109
10271.714844
10266.589844
10287.339844
10290.383789
10225.123047
10165.906250
10101.803711
10020.078125
10017.803711
10051.863281
10051.475586
10044.196289
10065.267578
10076.607422
10073.899414
10075.120117
10032.193359
10057.065430
10062.381836
10060.537109
10062.920898
10049.290039
10046.298828
10073.502930
10075.944336
10068.358398
10081.645508
10059.695312
10049.522461
10071.270508
10101.964844
10130.371094
10148.587891
10144.094727
10156.998047
10172.832031
10173.798828
10184.048828
10212.339844
10198.153320
10172.632812
10141.098633
10137.560547
10122.105469
10117.525391
10124.176758
10117.409180
10106.781250
10094.635742
10084.225586
10082.770508
10072.349609
10095.458008
10128.705078
10155.577148
10193.497070
10195.768555
10145.745117
10123.010742
10141.956055
10137.046875
10180.405273
10191.306641
10219.254883
10250.544922
10287.603516
10299.860352
10256.206055
10170.995117
10044.930664
9983.927734
10017.964844
10042.263672
10038.103516
10069.270508
10060.192383
10064.523438
10069.998047
10052.892578
10038.757812
10025.410156
10026.202148
10019.381836
10013.766602
10007.996094
10067.449219
10070.463867
10088.558594
10131.408203
10159.903320
10148.177734
10172.104492
10140.553711
10077.622070
10057.217773
10048.220703
10047.709961
10037.746094
10062.369141
10077.189453
10111.661133
10144.529297
10158.130859
10184.046875
10198.859375
10185.815430
10178.873047
10136.580078
10121.917969
10132.683594
10162.605469
10167.723633
10126.539062
10105.105469
10080.910156
10066.120117
10097.040039
10141.365234
10165.704102
10219.803711
10276.225586
10308.146484
10267.695312
10171.460938
10062.690430
9996.992188
10002.627930
10018.774414
10042.940430
10055.983398
10083.502930
10090.781250
10079.968750
10038.422852
10041.771484
10043.531250
10044.444336
10085.191406
10136.528320
10158.257812
10178.345703
10218.883789
10205.996094
10219.084961
10231.798828
10229.752930
10208.569336
10216.098633
10239.137695
10197.196289
10134.194336
10064.063477
9994.109375
9989.220703
10004.028320
10018.597656
10031.766602
10040.202148
10024.505859
10031.508789
10030.544922
10019.137695
10045.604492
10058.289062
10075.594727
10081.755859
10094.098633
10062.685547
10065.416016
10046.815430
10063.215820
10079.760742
9996.365234
10064.191406
10046.169922
10105.233398
10139.867188
10110.918945
10007.982422
10029.007812
10072.409180
10125.614258
10105.613281
10132.627930
10097.753906
10027.967773
9950.077148
9875.245117
9808.435547
9795.122070
9836.245117
9859.821289
9895.050781
9932.097656
9912.988281
9958.900391
10012.992188
10022.519531
10034.360352
10070.945312
10098.072266
10107.992188
10091.982422
10106.111328
10113.814453
10116.106445
10144.305664
10153.182617
10146.179688
10164.320312
10135.136719
10139.980469
10138.382812
10131.865234
10148.537109
10154.335938
10163.752930
10172.611328
10134.219727
10133.943359
10125.015625
10134.127930
10169.126953
10213.240234
10213.519531
10200.366211
10187.301758
10197.811523
10193.949219
10202.839844
10213.970703
10184.083984
10197.437500
10227.304688
10236.661133
10242.448242
10266.656250
10269.066406
10209.914062
10147.313477
10100.412109
10050.319336
10045.998047
10019.031250
10012.837891
10012.293945
10023.280273
10023.880859
10031.532227
10010.965820
10012.452148
10021.860352
9996.113281
10024.172852
10025.534180
10007.791992
10005.385742
9983.924805
9951.058594
9957.244141
9975.479492
10002.357422
10030.328125
10044.227539
10045.894531
10053.525391
10077.718750
10070.266602
10071.981445
10062.642578
10038.453125
10033.288086
10054.036133
10057.553711
10084.567383
10149.913086
10181.614258
10185.017578
10234.672852
10219.754883
10214.509766
10229.463867
10246.404297
10264.243164
10297.168945
10313.654297
10286.961914
10261.440430
10224.469727
10169.027344
10132.178711
10092.157227
10087.043945
10128.349609
10164.262695
10184.655273
10219.863281
10264.965820
10241.232422
10268.545898
10238.397461
10167.753906
10115.192383
10071.458984
10054.980469
10062.613281
10091.744141
10102.346680
10130.105469
10158.087891
10181.706055
10185.673828
10167.564453
10075.106445
10053.188477
10089.471680
10131.238281
10127.775391
10185.375000
10181.464844
10132.596680
10082.633789
9994.877930
9945.399414
9957.398438
9962.454102
9937.972656
9912.074219
9890.988281
9924.395508
9978.502930
10000.832031
10001.067383
10003.212891
9975.299805
9962.320312
10007.191406
10035.498047
10038.999023
10051.052734
10027.778320
9993.786133
9997.083984
10015.850586
9991.875000
10019.714844
10054.514648
10084.956055
10139.572266
10175.894531
10166.642578
10155.955078
10166.725586
10175.560547
10179.522461
10210.712891
10223.030273
10200.555664
10210.942383
10183.554688
10126.684570
10095.758789
10113.321289
10109.802734
10128.624023
10168.499023
10202.462891
10201.880859
10189.958008
10121.915039
10056.309570
10023.250977
9975.372070
9983.108398
10061.535156
10113.503906
10131.373047
10168.872070
10188.585938
10147.100586
10093.831055
10018.096680
9974.800781
9958.685547
9991.913086
9978.174805
9965.923828
9970.573242
9962.268555
9926.182617
9937.578125
9948.063477
9909.077148
9843.120117
9921.938477
9845.825195
9958.694336
9947.983398
9911.537109
9886.971680
9788.091797
9733.591797
9675.917969
9815.465820
9781.000977
9773.794922
9761.723633
9765.086914
9766.671875
9798.998047
9814.409180
9814.011719
9842.993164
9879.743164
9914.035156
9904.833008
9902.542969
9903.966797
9901.417969
9910.602539
9947.364258
9982.343750
10035.067383
10063.534180
10085.827148
10084.069336
10058.766602
10073.462891
10054.309570
10061.416992
10099.462891
10130.210938
10099.255859
10051.828125
9966.296875
9892.289062
9887.031250
9870.734375
9888.009766
9897.033203
9880.160156
9858.968750
9848.271484
9832.254883
9816.240234
9808.153320
9807.564453
9824.006836
9838.250977
9837.626953
9863.825195
9910.235352
9936.775391
9964.194336
9938.838867
9897.448242
9884.397461
9861.778320
9844.706055
9846.407227
9862.129883
9866.239258
9874.140625
9850.366211
9840.803711
9852.566406
9871.678711
9888.600586
9894.834961
9920.496094
9950.741211
9994.216797
10042.355469
10055.474609
10042.201172
10044.625000
9993.658203
9974.912109
9975.555664
10026.218750
10038.696289
10066.049805
10052.910156
9962.586914
9928.750977
9940.985352
9943.230469
9972.174805
10016.976562
9988.787109
9975.967773
9976.842773
9973.268555
9976.554688
9990.595703
9999.564453
9932.593750
9917.031250
9888.008789
9817.593750
9800.186523
9847.431641
9876.751953
9878.994141
9913.713867
9979.897461
9981.291016
9988.541992
9994.087891
9964.930664
9957.490234
9943.222656
9843.777344
9795.399414
9842.245117
9891.608398
9941.424805
10000.770508
9999.751953
10014.759766
10041.500000
10041.321289
9957.514648
9918.248047
9922.848633
9937.703125
10013.786133
10037.275391
10006.798828
9969.768555
10005.465820
10019.137695
10005.455078
10008.226562
9915.300781
9835.786133
9832.660156
9876.187500
9901.076172
9978.188477
10077.474609
10094.964844
9956.621094
9970.278320
9719.645508
9996.673828
9939.398438
9914.533203
9878.443359
9838.751953
9791.218750
9733.285156
9689.360352
9651.278320
9611.788086
9606.576172
9603.251953
9612.708008
9659.335938
9710.416992
9795.687500
9812.987305
9833.700195
9836.479492
9856.711914
9870.024414
9873.642578
9889.364258
9884.997070
9886.518555
9889.068359
9889.865234
9904.559570
9926.313477
9942.758789
9969.150391
9961.349609
9967.718750
10005.357422
9989.275391
9960.693359
9910.363281
9911.032227
9896.784180
9888.520508
9885.901367
9881.094727
9890.638672
9882.737305
9895.923828
9896.789062
9936.235352
9975.602539
9991.226562
9964.486328
9923.432617
9921.481445
9945.156250
9969.163086
9967.067383
9970.548828
9949.472656
9908.370117
9943.937500
9972.987305
10006.869141
10055.518555
10067.226562
10071.669922
10083.455078
10020.461914
10027.617188
9989.714844
9973.618164
9951.300781
9968.848633
9965.593750
9995.951172
10027.770508
10002.500977
9998.506836
10020.364258
10013.890625
10034.059570
10100.113281
10077.824219
10046.060547
10077.055664
10100.910156
10045.454102
10034.717773
10076.893555
10025.766602
10025.876953
10072.035156
10125.393555
10124.712891
10120.783203
10093.915039
10070.660156
10040.620117
10063.229492
10091.519531
```
