## Supplementary material for "Functional connectivity across the human subcortical auditory system using an autoregressive matrix-Gaussian copula graphical model approach with partial correlations": Code: roi-01_mean_ts.txt

```
10348.285156
10293.405273
10189.384766
10169.551758
10162.399414
10137.547852
10124.852539
10141.365234
10090.218750
10135.476562
10074.297852
10072.973633
10078.355469
10115.337891
10015.031250
10118.849609
10236.622070
10114.257812
10166.919922
10248.082031
10150.264648
10183.156250
10208.707031
10129.417969
10136.952148
10226.625977
10247.286133
10145.196289
10160.863281
10141.097656
10113.588867
10103.949219
10158.485352
10064.336914
10035.582031
10076.388672
10115.157227
10115.650391
10133.492188
10057.289062
10091.385742
10094.200195
10005.943359
10008.624023
10045.238281
10020.104492
10079.996094
10081.264648
10056.839844
10045.428711
10029.236328
10027.629883
10048.645508
10106.764648
10181.663086
10252.229492
10194.893555
10190.944336
10181.584961
10146.812500
10152.327148
10167.145508
10178.134766
10123.745117
10085.439453
10003.602539
10112.183594
10062.895508
10076.372070
10085.444336
10160.985352
10169.499023
10203.193359
10143.497070
9984.485352
9955.332031
10007.902344
10016.753906
10065.701172
10088.623047
10082.841797
10102.350586
10018.082031
9997.886719
10034.032227
10017.647461
10109.290039
10126.593750
10047.161133
10054.963867
10012.479492
9947.461914
9945.326172
9994.859375
10016.868164
10100.898438
10200.687500
10158.492188
10072.259766
10033.530273
9972.286133
9955.152344
10009.548828
10071.766602
10088.451172
10132.556641
10031.834961
9980.469727
9910.208984
9992.762695
9960.082031
10059.953125
10045.321289
10115.091797
10157.333984
10083.379883
10039.627930
9936.652344
9850.444336
9957.773438
10018.571289
10063.526367
10106.305664
10114.564453
10100.208984
10022.071289
9796.801758
9841.878906
9898.386719
10043.146484
10065.428711
10233.837891
10161.662109
10011.374023
9986.534180
10029.910156
10078.838867
10216.981445
10246.294922
10197.680664
10102.678711
10016.109375
9912.402344
9874.330078
9874.766602
9863.253906
9956.525391
10003.367188
10003.933594
10106.032227
10106.924805
10158.670898
10231.467773
10190.439453
10046.412109
9925.209961
9962.148438
9928.918945
9998.166992
10170.830078
10237.060547
10317.965820
10285.119141
10202.334961
10314.505859
10137.064453
10152.083984
10231.805664
10285.717773
10253.343750
10225.941406
10180.413086
10103.608398
10001.745117
9971.038086
9901.745117
9981.317383
9974.413086
9979.531250
9921.911133
9904.073242
9958.325195
9998.413086
9994.252930
10092.740234
9973.536133
9926.750977
9947.397461
9989.204102
10076.811523
10059.289062
10055.961914
9997.592773
9984.560547
10022.923828
10053.253906
10002.591797
9983.152344
10029.530273
10028.235352
10035.934570
10012.788086
9916.090820
9861.847656
9893.527344
9925.952148
9861.733398
9880.388672
9928.512695
10065.858398
10060.950195
9970.920898
9907.983398
9782.599609
9752.979492
9883.625977
9887.147461
9922.920898
9924.582031
9921.048828
9968.459961
9960.706055
9873.114258
9849.599609
9865.027344
9844.915039
9882.629883
9823.908203
9842.000000
9868.399414
9818.852539
9840.960938
9877.486328
9868.198242
9831.854492
9830.384766
9817.910156
9919.370117
9919.644531
9874.895508
9828.291016
9813.408203
9866.605469
9853.953125
9920.495117
9930.249023
9901.400391
9873.025391
9849.081055
9854.766602
9793.610352
9818.564453
9832.455078
9873.939453
9938.431641
9978.174805
10042.219727
10127.110352
10126.235352
10088.814453
10181.517578
10115.384766
9962.142578
9894.549805
9793.108398
9731.358398
9789.861328
9807.929688
9790.101562
9858.469727
9901.303711
9927.802734
9974.296875
9972.593750
10046.221680
10035.452148
9926.358398
9919.768555
9867.125977
9748.984375
9822.083984
9823.024414
9797.981445
9873.588867
9887.073242
9883.825195
9834.641602
9919.085938
9917.426758
9946.763672
10026.139648
9951.316406
9964.543945
9968.194336
9975.635742
9993.799805
10081.264648
9986.939453
9826.822266
9851.520508
9750.140625
9702.460938
9822.472656
9788.312500
9786.729492
9868.639648
9824.188477
9864.388672
9885.790039
9787.174805
9867.330078
9938.644531
10008.391602
10071.232422
9964.576172
9907.618164
9946.374023
9944.625977
9994.750000
9964.103516
9970.957031
10033.960938
10103.917969
10155.129883
10121.310547
10085.617188
9838.409180
9627.472656
9750.928711
9819.520508
9793.834961
9956.868164
9894.595703
9924.665039
9954.549805
9943.763672
9821.956055
9864.163086
9789.320312
9732.811523
9717.175781
9669.653320
9767.531250
9760.937500
9817.481445
9873.535156
9976.245117
10063.874023
10042.150391
10022.394531
9938.584961
9711.499023
9696.023438
9731.235352
9690.415039
9664.127930
9730.029297
9760.294922
9721.497070
9819.475586
9852.329102
9890.756836
9966.255859
9816.423828
9767.332031
9754.864258
9778.538086
9853.235352
9971.997070
9987.118164
9825.250977
9815.663086
9822.622070
9750.245117
9873.644531
9967.444336
10026.588867
10069.683594
10137.791016
10178.053711
10051.075195
9903.271484
9719.136719
9685.819336
9636.315430
9610.407227
9673.459961
9806.092773
9808.088867
9827.986328
9790.245117
9672.443359
9661.217773
9678.706055
9720.071289
9850.602539
9860.635742
9978.666016
10022.100586
10005.450195
10034.440430
10026.525391
10037.726562
9929.214844
9988.092773
10060.775391
10085.949219
9955.016602
9919.407227
9715.972656
9710.865234
9705.185547
9642.518555
9673.342773
9691.034180
9801.336914
9812.641602
9735.299805
9629.323242
9675.812500
9731.634766
9795.870117
9782.428711
9823.558594
9685.875977
9774.671875
9701.986328
9808.688477
9820.179688
9727.656250
9749.786133
9771.102539
9938.796875
10037.669922
10117.957031
10129.863281
10079.277344
10110.305664
10164.403320
10155.559570
10225.959961
10207.678711
10111.055664
9900.553711
9511.868164
9415.013672
9521.347656
9525.034180
9603.312500
9692.525391
9697.014648
9707.643555
9771.825195
9805.997070
9923.298828
9899.965820
9915.321289
9985.756836
10009.130859
9987.305664
10039.106445
9999.152344
9966.872070
10005.377930
10044.126953
10036.529297
10149.566406
10200.525391
10161.923828
10081.252930
10036.516602
9941.516602
9935.911133
10039.662109
10081.859375
10096.991211
10009.875977
9944.319336
9982.841797
9978.995117
10081.167969
10112.634766
10121.580078
10026.317383
10069.657227
10045.451172
10034.377930
10073.305664
10067.209961
10087.755859
10181.106445
10194.565430
10176.654297
10263.110352
10291.604492
10137.789062
10110.189453
10089.935547
9931.584961
9893.922852
9824.652344
9848.299805
9839.086914
9819.815430
9799.675781
9853.698242
9861.030273
9904.592773
9942.273438
9994.997070
9872.381836
9775.504883
9735.580078
9678.292969
9725.465820
9776.995117
9731.579102
9863.539062
9974.235352
10040.972656
10016.961914
10051.645508
10065.211914
10090.199219
9970.584961
9903.080078
9901.833984
9915.095703
9893.106445
9985.431641
10032.187500
9988.965820
10128.853516
10156.152344
10107.570312
10141.567383
10209.627930
10174.910156
10169.944336
10246.806641
10188.719727
10192.262695
10134.665039
10093.860352
9981.470703
10016.843750
9910.195312
9919.238281
9833.269531
9781.609375
9909.972656
9975.461914
10037.486328
10141.240234
10226.198242
10238.281250
10195.312500
10224.935547
10131.985352
9912.938477
9795.482422
9669.213867
9678.808594
9827.340820
9963.793945
9904.242188
9999.419922
10130.790039
10061.694336
9998.447266
9771.404297
9697.010742
9799.667969
9844.652344
9849.277344
10065.314453
10158.052734
10109.550781
10033.536133
9899.559570
9765.886719
9777.929688
9838.037109
9754.574219
9753.754883
9722.852539
9684.854492
9778.205078
9852.360352
9823.803711
9812.972656
9836.020508
9838.970703
9900.091797
9989.733398
9973.255859
9928.536133
9830.923828
9752.580078
9778.284180
9756.921875
9736.000977
9778.352539
9847.234375
9885.005859
9970.692383
10025.045898
10013.979492
9975.411133
10004.841797
9995.376953
9932.057617
9953.986328
10090.816406
10125.972656
9991.011719
10051.682617
9871.441406
9756.233398
9744.527344
9854.349609
9941.038086
10021.083984
10092.879883
10138.198242
10165.634766
10156.726562
9974.016602
9785.737305
9674.457031
9638.034180
9780.367188
9923.612305
9941.342773
10013.355469
10175.555664
10181.840820
10023.428711
9922.814453
9791.222656
9679.942383
9732.497070
9772.433594
9706.517578
9679.719727
9729.370117
9667.792969
9759.763672
9829.051758
9974.353516
10118.297852
10035.379883
10147.766602
10268.434570
10315.483398
10271.027344
10161.368164
9898.682617
9784.669922
9732.062500
9766.897461
9847.459961
9919.403320
9899.713867
9896.754883
9805.980469
9735.511719
9790.034180
9897.490234
9816.791016
9881.834961
9972.583984
10038.451172
9899.332031
9846.886719
9809.912109
9847.604492
9979.234375
10025.734375
10080.164062
10174.957031
10207.316406
10224.633789
10178.205078
10102.252930
9940.991211
9905.176758
9975.382812
10050.079102
10097.480469
10140.535156
10008.803711
9907.320312
9832.674805
9804.263672
9775.853516
9761.272461
9762.578125
9734.115234
9817.306641
9799.250000
9836.791016
9819.510742
9763.334961
9750.163086
9726.325195
9761.736328
9696.919922
9728.859375
9829.326172
9946.315430
9953.950195
9930.314453
9974.751953
9975.415039
9939.326172
9860.602539
9783.945312
9744.226562
9745.771484
9713.459961
9773.858398
9792.025391
9779.460938
9833.319336
9808.053711
9854.324219
9894.227539
9946.419922
10024.136719
10067.997070
10041.360352
10105.922852
10045.787109
9859.657227
9745.942383
9756.872070
9967.256836
10042.247070
10052.408203
9911.932617
9788.919922
9785.454102
9869.732422
9875.682617
9886.668945
9927.502930
9894.329102
9835.187500
9970.978516
10064.564453
10091.696289
10167.499023
10131.773438
10057.004883
9908.144531
9793.397461
9596.153320
9597.684570
9656.027344
9600.298828
9711.836914
9871.205078
9900.721680
9856.841797
9936.375977
9893.488281
9874.815430
9992.508789
9721.296875
9663.292969
9605.139648
9691.426758
9800.660156
9879.968750
9898.050781
9888.805664
9961.647461
10048.014648
9765.406250
9627.884766
9617.079102
9731.656250
9838.525391
9841.379883
9725.993164
9669.358398
9661.143555
9744.423828
9798.501953
9777.123047
9709.090820
9596.786133
9525.571289
9669.368164
9642.277344
9698.301758
9922.939453
10030.583984
9985.478516
10091.412109
9918.049805
10099.935547
10203.817383
10177.925781
10228.504883
10158.626953
10029.871094
9872.027344
9622.703125
9488.898438
9511.974609
9471.379883
9520.064453
9474.746094
9546.701172
9635.071289
9677.459961
9781.856445
9784.184570
9820.884766
9837.351562
9841.855469
9868.451172
9863.231445
9956.720703
9922.400391
9974.377930
9940.315430
9978.154297
9942.974609
10046.731445
10047.171875
10027.639648
10042.040039
10169.326172
10201.000977
10100.424805
10000.255859
9959.775391
9831.546875
9750.894531
9784.553711
9830.330078
9860.814453
9803.520508
9778.099609
9746.293945
9736.569336
9855.858398
9938.437500
9941.677734
9931.717773
9905.586914
10045.833984
10067.492188
9996.018555
9982.669922
9907.693359
9861.183594
9834.779297
9847.430664
9980.217773
9965.845703
10030.124023
10008.115234
10026.942383
9996.273438
10034.442383
10029.163086
10010.755859
10020.752930
9959.845703
9902.955078
9902.349609
9959.319336
9896.305664
9808.907227
9789.902344
9871.390625
9852.106445
9975.560547
9955.488281
9846.832031
9785.700195
9859.772461
9766.698242
9717.761719
9851.557617
9768.663086
9804.263672
9898.247070
9989.082031
9991.393555
9998.652344
10031.241211
9988.080078
9953.504883
9898.166016
9942.430664
```
