## Supplementary material for "Functional connectivity across the human subcortical auditory system using an autoregressive matrix-Gaussian copula graphical model approach with partial correlations": Code: roi-02_mean_ts.txt

```
10441.175781
10406.474609
10378.080078
10368.817383
10350.373047
10315.446289
10314.437500
10295.192383
10263.929688
10273.000000
10251.383789
10271.312500
10279.582031
10284.749023
10261.555664
10254.129883
10279.017578
10294.760742
10315.909180
10339.710938
10326.316406
10342.875977
10317.636719
10300.653320
10301.997070
10315.282227
10290.773438
10316.268555
10328.231445
10313.260742
10330.459961
10309.543945
10300.175781
10299.052734
10302.861328
10287.341797
10311.970703
10322.269531
10297.976562
10300.385742
10279.466797
10256.647461
10264.630859
10300.233398
10310.994141
10329.104492
10345.358398
10339.904297
10355.321289
10378.566406
10376.090820
10381.314453
10395.660156
10388.663086
10366.342773
10322.418945
10281.453125
10281.908203
10314.403320
10289.819336
10292.527344
10281.069336
10299.240234
10296.932617
10291.270508
10285.265625
10306.536133
10302.075195
10264.367188
10271.687500
10277.492188
10284.111328
10350.714844
10358.703125
10307.083008
10310.404297
10275.715820
10269.760742
10281.775391
10299.998047
10326.275391
10304.800781
10279.991211
10300.739258
10299.771484
10298.089844
10323.149414
10314.667969
10297.224609
10305.170898
10302.487305
10276.758789
10266.899414
10318.779297
10344.154297
10392.014648
10375.518555
10346.704102
10331.459961
10294.531250
10275.931641
10273.864258
10274.492188
10294.200195
10335.979492
10333.726562
10296.523438
10282.157227
10297.997070
10307.768555
10300.709961
10284.506836
10257.956055
10262.092773
10266.943359
10274.530273
10260.132812
10222.164062
10221.426758
10240.736328
10247.989258
10270.155273
10310.252930
10316.930664
10308.613281
10274.021484
10185.338867
10193.340820
10240.534180
10287.437500
10292.727539
10324.166016
10235.018555
10178.918945
10196.269531
10218.630859
10268.763672
10300.397461
10285.630859
10267.371094
10283.221680
10265.386719
10256.886719
10259.056641
10248.830078
10238.040039
10272.680664
10272.617188
10281.181641
10266.731445
10269.394531
10254.217773
10282.036133
10268.421875
10258.947266
10273.039062
10226.969727
10239.508789
10212.229492
10233.908203
10262.074219
10241.969727
10342.819336
10381.454102
10752.092773
10702.704102
10578.740234
10539.708984
10533.581055
10473.297852
10449.869141
10441.671875
10418.502930
10438.493164
10455.661133
10448.941406
10478.672852
10469.863281
10465.344727
10445.546875
10456.573242
10467.350586
10476.778320
10490.911133
10481.768555
10484.055664
10477.680664
10488.008789
10488.824219
10495.627930
10511.385742
10536.118164
10544.165039
10538.792969
10549.410156
10527.483398
10505.140625
10525.750000
10521.688477
10500.951172
10493.959961
10465.987305
10460.249023
10461.294922
10480.530273
10500.423828
10538.607422
10529.875977
10516.636719
10490.862305
10473.119141
10435.714844
10457.076172
10456.828125
10467.068359
10463.211914
10496.012695
10498.055664
10451.601562
10430.636719
10432.545898
10418.208008
10401.447266
10442.168945
10460.074219
10451.365234
10428.756836
10403.583984
10412.389648
10421.843750
10413.769531
10420.734375
10433.856445
10454.734375
10468.358398
10453.762695
10472.656250
10468.634766
10457.024414
10459.830078
10458.261719
10482.220703
10502.865234
10539.010742
10557.202148
10538.685547
10503.896484
10477.953125
10468.246094
10466.088867
10493.098633
10479.350586
10492.696289
10548.387695
10576.587891
10571.104492
10605.291016
10637.200195
10593.255859
10603.913086
10574.770508
10494.704102
10486.870117
10449.039062
10388.524414
10385.380859
10420.575195
10429.301758
10423.874023
10417.553711
10413.857422
10441.244141
10431.886719
10447.447266
10467.173828
10457.416992
10454.853516
10449.619141
10455.032227
10438.629883
10463.294922
10483.638672
10489.197266
10468.149414
10466.721680
10429.606445
10479.143555
10506.478516
10522.708984
10548.183594
10541.403320
10526.040039
10569.680664
10548.399414
10548.254883
10569.767578
10529.338867
10492.477539
10469.862305
10470.128906
10466.356445
10487.333984
10465.382812
10468.194336
10462.418945
10425.017578
10444.346680
10420.325195
10420.290039
10462.829102
10535.382812
10558.853516
10598.246094
10611.885742
10533.487305
10515.376953
10528.406250
10527.111328
10593.889648
10614.393555
10609.898438
10627.852539
10697.662109
10673.986328
10651.238281
10547.059570
10379.058594
10346.895508
10400.200195
10403.524414
10414.785156
10454.380859
10452.946289
10470.034180
10469.359375
10411.166992
10409.710938
10376.704102
10375.370117
10407.850586
10404.268555
10397.645508
10419.591797
10447.145508
10447.702148
10515.744141
10560.453125
10557.941406
10537.858398
10491.565430
10438.668945
10404.557617
10413.804688
10409.958008
10407.763672
10425.381836
10462.716797
10496.690430
10526.590820
10521.903320
10570.338867
10597.274414
10564.632812
10532.447266
10512.964844
10511.295898
10505.839844
10556.723633
10567.098633
10554.550781
10517.825195
10487.770508
10464.750977
10497.436523
10546.170898
10582.155273
10619.842773
10669.069336
10660.009766
10602.053711
10500.937500
10423.323242
10392.225586
10402.762695
10414.147461
10445.278320
10442.435547
10459.848633
10481.898438
10438.634766
10416.925781
10419.181641
10433.485352
10442.723633
10496.739258
10544.607422
10576.459961
10593.741211
10624.509766
10624.734375
10627.155273
10635.766602
10631.209961
10597.875000
10609.697266
10650.494141
10619.049805
10557.385742
10465.710938
10393.278320
10391.799805
10395.079102
10410.812500
10431.585938
10424.120117
10443.676758
10460.062500
10425.069336
10410.973633
10432.178711
10444.896484
10457.964844
10498.141602
10509.976562
10524.449219
10516.592773
10504.226562
10516.229492
10522.141602
10449.396484
10451.041016
10441.787109
10526.472656
10550.678711
10513.193359
10512.709961
10489.604492
10588.766602
10579.054688
10504.301758
10506.441406
10461.671875
10398.492188
10316.455078
10225.153320
10174.855469
10207.113281
10235.287109
10282.065430
10288.699219
10337.055664
10323.397461
10368.819336
10385.853516
10430.861328
10431.863281
10445.072266
10478.058594
10468.029297
10457.009766
10438.672852
10451.019531
10484.959961
10507.706055
10510.369141
10507.740234
10527.913086
10501.625977
10483.683594
10477.351562
10504.802734
10502.872070
10519.378906
10535.647461
10518.247070
10515.925781
10502.233398
10497.968750
10552.606445
10539.836914
10580.437500
10603.557617
10604.018555
10606.196289
10605.762695
10576.399414
10610.591797
10583.246094
10594.041016
10581.035156
10592.703125
10655.296875
10623.670898
10635.273438
10635.184570
10559.896484
10491.872070
10429.259766
10406.249023
10406.429688
10418.235352
10416.621094
10398.429688
10411.816406
10396.722656
10399.901367
10417.750977
10412.081055
10400.102539
10368.883789
10374.594727
10381.503906
10357.801758
10355.745117
10366.333984
10355.031250
10377.368164
10373.231445
10373.889648
10400.980469
10424.510742
10440.203125
10436.339844
10455.138672
10425.059570
10431.939453
10409.833008
10392.212891
10417.485352
10453.779297
10470.642578
10498.361328
10564.376953
10582.324219
10600.050781
10593.995117
10600.282227
10574.200195
10590.046875
10612.137695
10628.721680
10655.998047
10689.035156
10660.182617
10605.550781
10557.677734
10502.671875
10463.937500
10429.750000
10439.455078
10470.929688
10523.256836
10547.740234
10596.757812
10632.619141
10636.634766
10638.100586
10618.757812
10549.092773
10464.246094
10417.365234
10373.440430
10398.502930
10431.412109
10482.742188
10489.270508
10548.489258
10544.195312
10543.801758
10516.043945
10471.100586
10431.057617
10471.846680
10527.288086
10514.291016
10567.695312
10553.440430
10493.310547
10423.469727
10344.381836
10304.271484
10325.621094
10313.584961
10277.727539
10266.551758
10253.238281
10287.313477
10348.875000
10404.889648
10380.416016
10359.384766
10346.280273
10323.692383
10347.633789
10371.000000
10387.315430
10384.756836
10388.318359
10365.829102
10377.372070
10389.339844
10361.405273
10409.053711
10461.138672
10496.649414
10529.839844
10567.929688
10545.995117
10537.832031
10551.401367
10538.314453
10533.428711
10552.140625
10527.321289
10524.045898
10501.437500
10472.205078
10423.631836
10402.694336
10429.907227
10453.708984
10479.159180
10535.434570
10560.353516
10563.271484
10515.782227
10467.959961
10382.806641
10352.410156
10345.546875
10361.351562
10422.905273
10474.851562
10501.692383
10532.233398
10571.182617
10525.226562
10434.309570
10393.444336
10337.283203
10319.173828
10329.488281
10340.686523
10304.932617
10324.538086
10361.710938
10327.639648
10364.341797
10342.729492
10200.577148
10245.400391
10425.890625
10376.528320
10337.239258
10311.265625
10315.352539
10267.579102
10202.183594
10168.902344
10131.780273
10161.189453
10146.973633
10142.095703
10178.484375
10230.680664
10202.297852
10225.119141
10254.797852
10276.449219
10313.159180
10316.771484
10339.416016
10339.994141
10321.170898
10298.629883
10334.148438
10343.398438
10374.226562
10436.726562
10478.643555
10511.991211
10530.304688
10515.641602
10491.523438
10504.985352
10502.046875
10525.955078
10538.021484
10542.460938
10518.533203
10468.026367
10385.947266
10293.224609
10255.247070
10304.380859
10294.258789
10285.448242
10297.060547
10289.819336
10296.285156
10261.411133
10228.621094
10226.237305
10216.943359
10244.619141
10290.604492
10301.431641
10331.273438
10342.334961
10391.632812
10419.866211
10377.085938
10314.818359
10277.291016
10278.246094
10247.158203
10237.468750
10282.217773
10293.498047
10301.503906
10281.349609
10249.182617
10256.989258
10305.017578
10321.289062
10314.999023
10368.661133
10393.001953
10402.198242
10467.728516
10507.263672
10465.538086
10436.757812
10417.357422
10392.740234
10400.621094
10442.629883
10453.642578
10481.431641
10450.463867
10398.634766
10368.518555
10374.019531
10412.125977
10411.412109
10452.510742
10451.231445
10442.358398
10448.337891
10456.645508
10446.530273
10461.837891
10445.535156
10418.842773
10353.471680
10314.099609
10260.409180
10237.545898
10291.921875
10309.426758
10299.567383
10347.006836
10408.834961
10412.380859
10371.554688
10396.105469
10387.081055
10349.359375
10342.160156
10265.678711
10221.179688
10275.360352
10325.565430
10360.656250
10415.915039
10427.397461
10418.468750
10435.456055
10440.375000
10343.491211
10325.740234
10321.224609
10363.091797
10414.180664
10464.438477
10403.942383
10337.080078
10353.670898
10398.522461
10387.269531
10368.693359
10315.452148
10270.735352
10276.432617
10299.146484
10312.066406
10389.892578
10490.303711
10468.163086
10365.842773
10331.207031
10553.051758
10548.890625
10381.248047
10287.413086
10274.000977
10250.526367
10211.239258
10189.944336
10159.539062
10122.722656
10067.778320
10078.685547
10068.055664
10083.412109
10131.195312
10181.482422
10222.663086
10269.423828
10283.502930
10280.231445
10277.471680
10311.330078
10298.528320
10314.816406
10355.897461
10370.361328
10346.069336
10343.881836
10341.475586
10367.658203
10400.577148
10438.593750
10453.163086
10442.567383
10471.623047
10439.897461
10389.570312
10360.285156
10367.177734
10355.655273
10357.584961
10362.023438
10367.058594
10333.329102
10327.695312
10338.800781
10384.604492
10410.686523
10417.345703
10460.095703
10421.377930
10359.361328
10336.163086
10386.901367
10398.975586
10399.484375
10384.937500
10375.500977
10363.503906
10366.650391
10407.772461
10433.379883
10490.127930
10509.353516
10486.121094
10473.991211
10420.219727
10392.075195
10372.762695
10352.927734
10341.666016
10350.041992
10365.320312
10378.583008
10409.863281
10402.872070
10408.800781
10427.472656
10452.622070
10464.720703
10500.295898
10495.004883
10463.345703
10435.108398
10482.429688
10431.776367
10419.886719
10421.407227
10397.620117
10409.423828
10453.313477
10481.168945
10475.805664
10483.476562
10461.100586
10418.625977
10418.737305
10440.451172
10461.834961
```
