## Supplementary material for "Functional connectivity across the human subcortical auditory system using an autoregressive matrix-Gaussian copula graphical model approach with partial correlations": Code: roi-03_mean_ts.txt

```
11106.629883
11019.065430
10860.606445
10828.165039
10844.967773
10811.536133
10808.016602
10801.852539
10792.287109
10750.171875
10723.452148
10703.214844
10637.115234
10642.426758
10654.702148
10712.477539
10728.332031
10752.045898
10775.507812
10794.735352
10770.770508
10784.446289
10793.366211
10806.154297
10887.959961
10870.673828
10836.392578
10814.542969
10836.929688
10811.137695
10817.511719
10801.453125
10768.563477
10681.922852
10718.322266
10738.634766
10807.668945
10759.505859
10731.364258
10702.019531
10657.405273
10747.797852
10659.166016
10708.170898
10737.077148
10753.180664
10743.694336
10730.284180
10664.109375
10712.185547
10659.297852
10660.899414
10748.842773
10774.913086
10823.430664
10872.488281
10763.296875
10825.708008
10758.502930
10768.076172
10788.471680
10838.100586
10805.886719
10797.142578
10713.312500
10681.653320
10723.700195
10727.657227
10714.405273
10773.350586
10807.578125
10821.777344
10809.174805
10765.857422
10676.121094
10573.005859
10593.250000
10643.230469
10700.756836
10775.065430
10770.401367
10741.576172
10654.998047
10619.101562
10670.611328
10697.600586
10744.265625
10725.238281
10692.191406
10676.159180
10654.882812
10616.904297
10643.552734
10634.208984
10736.140625
10771.059570
10817.662109
10839.059570
10759.764648
10790.256836
10676.300781
10668.086914
10660.736328
10678.267578
10748.582031
10818.537109
10689.598633
10632.789062
10691.072266
10618.739258
10689.215820
10675.994141
10713.600586
10709.040039
10757.804688
10740.856445
10719.745117
10599.468750
10582.875977
10630.385742
10567.410156
10672.349609
10788.962891
10692.530273
10624.315430
10573.174805
10549.378906
10544.770508
10640.187500
10698.254883
10798.062500
10800.614258
10632.459961
10574.033203
10689.664062
10724.035156
10807.491211
10816.552734
10810.219727
10771.317383
10774.423828
10725.523438
10570.263672
10595.957031
10544.879883
10531.700195
10577.981445
10613.565430
10703.970703
10703.815430
10794.159180
10793.770508
10862.181641
10845.604492
10745.060547
10708.741211
10679.482422
10727.758789
10495.845703
10647.934570
10768.088867
10899.421875
10946.125000
11045.983398
11464.200195
11210.587891
11099.003906
11117.019531
11116.091797
11117.896484
11080.367188
11061.341797
10982.189453
10902.573242
10911.247070
10884.902344
10836.780273
10889.566406
10903.031250
10877.225586
10818.940430
10892.917969
10861.182617
10957.517578
10939.452148
10938.649414
10898.573242
10880.362305
10867.149414
10871.129883
11004.739258
10848.604492
10888.937500
10895.528320
10868.549805
10910.288086
10892.859375
10900.157227
10878.841797
10875.418945
10797.013672
10858.982422
10765.630859
10782.762695
10815.246094
10799.082031
10805.292969
10814.614258
10842.876953
10865.877930
10891.132812
10859.750000
10799.022461
10795.138672
10703.447266
10782.377930
10808.298828
10813.725586
10883.527344
10826.016602
10850.555664
10836.376953
10754.803711
10778.075195
10744.613281
10742.200195
10815.082031
10833.055664
10783.067383
10769.427734
10807.350586
10685.365234
10780.834961
10739.017578
10767.200195
10786.603516
10740.263672
10814.418945
10836.959961
10783.232422
10789.262695
10715.824219
10813.662109
10795.524414
10871.867188
10830.670898
10793.814453
10781.284180
10801.315430
10742.492188
10751.545898
10756.798828
10779.771484
10841.558594
10855.168945
10926.399414
10939.642578
11067.883789
11003.010742
11025.002930
11022.645508
10974.482422
10869.457031
10744.511719
10736.027344
10724.947266
10703.327148
10730.218750
10746.393555
10798.308594
10838.683594
10828.739258
10918.736328
10884.106445
10864.804688
10897.020508
10772.606445
10824.715820
10764.117188
10731.124023
10731.742188
10784.826172
10767.792969
10787.912109
10795.158203
10749.388672
10699.148438
10874.959961
10825.674805
10904.452148
10872.590820
10886.504883
10886.094727
10895.149414
10888.781250
10921.556641
10937.186523
10905.402344
10724.626953
10702.281250
10750.865234
10693.209961
10731.285156
10684.860352
10738.399414
10781.135742
10813.364258
10804.959961
10815.869141
10769.613281
10823.109375
10910.617188
10939.462891
10979.876953
10944.552734
10857.007812
10816.748047
10876.280273
10944.839844
10935.696289
10982.225586
10974.620117
11073.211914
11080.091797
11077.625977
10950.016602
10778.575195
10627.165039
10718.115234
10776.774414
10795.529297
10897.197266
10855.058594
10841.757812
10821.534180
10792.269531
10761.751953
10790.134766
10749.029297
10753.635742
10674.024414
10624.607422
10665.238281
10756.721680
10773.572266
10854.625000
10922.170898
11035.894531
11009.634766
10942.417969
10867.867188
10750.558594
10687.346680
10757.203125
10656.173828
10704.943359
10713.534180
10718.968750
10777.618164
10802.434570
10820.539062
10870.342773
10859.085938
10758.188477
10779.143555
10761.986328
10775.126953
10790.950195
10953.227539
10920.625977
10859.941406
10828.681641
10833.539062
10844.492188
10814.224609
10957.142578
11023.624023
11080.783203
11146.280273
11099.045898
11026.374023
10853.963867
10624.314453
10700.722656
10709.450195
10662.517578
10756.390625
10742.774414
10822.718750
10815.494141
10712.168945
10663.269531
10681.430664
10718.462891
10765.975586
10887.944336
10900.155273
10911.320312
10946.820312
10981.687500
10970.113281
10975.158203
10998.177734
10959.704102
10960.587891
10976.326172
11004.624023
10939.651367
10884.976562
10706.390625
10673.177734
10634.020508
10607.143555
10684.882812
10715.162109
10780.123047
10773.710938
10712.748047
10656.252930
10695.379883
10742.037109
10790.430664
10805.216797
10846.879883
10808.942383
10771.433594
10772.525391
10812.373047
10829.370117
10712.135742
10821.859375
10819.542969
10936.941406
11082.542969
10958.488281
10928.799805
10809.337891
10967.946289
11115.180664
11136.049805
11119.042969
11031.380859
10941.553711
10739.334961
10498.232422
10329.084961
10381.079102
10377.748047
10430.682617
10412.292969
10464.347656
10595.347656
10582.114258
10672.848633
10718.940430
10731.633789
10795.227539
10784.792969
10853.357422
10837.721680
10839.941406
10843.157227
10837.669922
10865.580078
10844.169922
10924.723633
10962.462891
11020.180664
10992.485352
10937.064453
10875.195312
10720.398438
10837.805664
10915.062500
10856.524414
10848.312500
10852.871094
10926.722656
10907.170898
10924.508789
10944.382812
10952.808594
10971.959961
10864.566406
10917.330078
10967.302734
10946.662109
10937.351562
10881.414062
10905.430664
10980.716797
11019.083984
11023.028320
11063.721680
11031.677734
11036.765625
10896.328125
10776.514648
10720.719727
10761.225586
10747.197266
10661.415039
10673.244141
10714.188477
10741.578125
10670.917969
10709.834961
10780.092773
10815.036133
10724.722656
10715.723633
10642.552734
10618.655273
10556.416016
10667.958008
10711.729492
10575.605469
10636.899414
10725.874023
10706.663086
10784.117188
10860.017578
10777.917969
10742.249023
10740.010742
10726.114258
10625.184570
10673.845703
10666.290039
10727.143555
10778.024414
10792.320312
10884.261719
10985.713867
10910.269531
10957.985352
10994.538086
10922.695312
10986.399414
11022.336914
10966.715820
10952.963867
11002.868164
10908.008789
10826.658203
10807.889648
10749.309570
10720.510742
10670.618164
10679.583008
10725.489258
10811.825195
10894.434570
10927.653320
10998.157227
11071.998047
10961.178711
11015.520508
10972.203125
10792.392578
10674.075195
10509.437500
10564.868164
10658.367188
10712.320312
10774.479492
10871.075195
10917.647461
10929.479492
10881.373047
10744.783203
10670.754883
10730.555664
10756.733398
10797.072266
10817.908203
11034.135742
10950.915039
10852.055664
10751.969727
10616.920898
10668.043945
10689.908203
10624.029297
10616.946289
10592.087891
10557.308594
10626.574219
10727.185547
10724.901367
10711.470703
10753.150391
10753.912109
10845.596680
10909.958008
10916.667969
10824.129883
10770.290039
10663.808594
10664.732422
10638.802734
10666.811523
10691.525391
10744.087891
10899.501953
10942.517578
10934.495117
10911.203125
10930.730469
10865.233398
10899.604492
10943.065430
10903.825195
10941.485352
10899.595703
10900.027344
10826.499023
10722.464844
10663.586914
10647.219727
10751.522461
10782.942383
10857.791992
10956.576172
10971.634766
10973.007812
10924.951172
10877.689453
10686.030273
10608.260742
10587.132812
10701.836914
10788.296875
10945.441406
10988.002930
11043.270508
11038.582031
10904.341797
10790.811523
10692.213867
10639.750000
10669.552734
10628.850586
10625.915039
10574.117188
10655.312500
10650.713867
10699.118164
10668.315430
10428.639648
10489.706055
10883.193359
10956.766602
11047.400391
11080.520508
10918.811523
10784.020508
10570.708008
10492.126953
10459.994141
10642.921875
10644.277344
10664.294922
10632.841797
10744.184570
10675.360352
10573.450195
10578.327148
10614.553711
10662.426758
10676.222656
10791.385742
10749.472656
10714.269531
10644.382812
10646.480469
10658.486328
10754.068359
10796.781250
10894.297852
10929.424805
11003.659180
10967.459961
10857.465820
10766.985352
10791.218750
10841.143555
10824.882812
10870.882812
10924.856445
10876.748047
10841.350586
10734.323242
10639.690430
10641.947266
10573.263672
10633.725586
10581.310547
10588.402344
10598.896484
10645.937500
10619.145508
10535.285156
10577.750000
10541.382812
10642.921875
10666.005859
10653.707031
10668.497070
10717.282227
10767.507812
10786.881836
10760.778320
10788.328125
10768.842773
10736.851562
10611.939453
10609.530273
10639.562500
10560.654297
10611.540039
10556.612305
10628.437500
10665.188477
10716.123047
10698.975586
10712.434570
10843.569336
10773.541992
10859.680664
10955.645508
10896.461914
10890.086914
10829.297852
10717.319336
10668.552734
10706.009766
10785.275391
10851.889648
10954.075195
10814.475586
10745.402344
10720.898438
10730.940430
10715.479492
10726.411133
10780.714844
10826.427734
10789.968750
10920.290039
10937.700195
11006.398438
11106.193359
11087.886719
10879.680664
10718.239258
10582.740234
10440.417969
10497.958008
10495.750000
10565.697266
10558.313477
10671.793945
10790.552734
10763.125977
10725.274414
10776.735352
10758.511719
10800.421875
10637.510742
10531.169922
10481.399414
10644.495117
10702.875977
10764.954102
10829.823242
10801.904297
10825.417969
10792.638672
10620.184570
10493.140625
10545.265625
10655.906250
10708.715820
10769.101562
10709.929688
10624.580078
10524.819336
10634.718750
10693.449219
10719.562500
10654.010742
10563.464844
10497.695312
10600.731445
10588.241211
10678.232422
10908.690430
10949.998047
10820.447266
10596.969727
10787.446289
10800.682617
10767.994141
10918.569336
10948.839844
10879.471680
10836.505859
10683.778320
10594.725586
10419.700195
10369.104492
10392.685547
10334.977539
10356.753906
10353.647461
10517.306641
10629.268555
10656.225586
10646.469727
10640.032227
10689.667969
10725.660156
10748.195312
10805.876953
10822.923828
10868.815430
10783.955078
10780.045898
10725.126953
10788.649414
10824.486328
11005.836914
11003.432617
10989.357422
10961.552734
10982.942383
10963.589844
10916.204102
10841.391602
10724.774414
10649.629883
10589.729492
10738.524414
10691.819336
10623.518555
10653.251953
10662.787109
10656.828125
10769.639648
10832.672852
10809.225586
10836.892578
10766.916016
10904.997070
10874.208984
10851.500000
10743.575195
10729.823242
10670.212891
10667.329102
10784.667969
10784.823242
10832.680664
10843.303711
10851.255859
10897.197266
10888.914062
10899.565430
10887.058594
10845.879883
10846.010742
10845.174805
10857.666016
10811.446289
10843.710938
10794.717773
10698.507812
10706.306641
10814.095703
10797.752930
10793.876953
10849.556641
10824.776367
10709.419922
10753.845703
10755.158203
10686.831055
10767.982422
10701.148438
10694.385742
10750.652344
10856.290039
10894.643555
10938.109375
10925.244141
10872.471680
10825.732422
10809.160156
10770.816406
```
