## Supplementary material for "Functional connectivity across the human subcortical auditory system using an autoregressive matrix-Gaussian copula graphical model approach with partial correlations": Code: roi-04_mean_ts.txt

```
9134.867188
8847.414062
8773.253906
8967.030273
8972.359375
9132.351562
8743.771484
8971.382812
8905.698242
8968.813477
8745.930664
8947.744141
8711.569336
8794.906250
8829.585938
8803.326172
8981.000000
8710.979492
8702.521484
8690.161133
8918.408203
8905.978516
8812.589844
8940.763672
8737.623047
8845.455078
8839.895508
8804.212891
8861.529297
8944.125000
8874.113281
8924.572266
8933.870117
8911.001953
9048.465820
8768.890625
8996.757812
8901.861328
8999.060547
8961.789062
8836.435547
8772.815430
8768.029297
8949.414062
9026.041016
8750.343750
8916.023438
8978.311523
8970.937500
8817.166016
8937.064453
9043.912109
8939.898438
8809.640625
9032.947266
8772.597656
8905.806641
8840.614258
8851.077148
9062.627930
8924.350586
9063.599609
8932.007812
8887.525391
8867.074219
8831.001953
8783.184570
8819.812500
8950.599609
8807.852539
8881.035156
8812.066406
8733.105469
8937.855469
8719.601562
8649.315430
9012.587891
9052.736328
8856.873047
8923.595703
9024.386719
8676.320312
8952.873047
8643.048828
8846.169922
8756.010742
9097.527344
9098.816406
9075.624023
8691.058594
8841.184570
8882.513672
8926.306641
8831.687500
8858.019531
8903.463867
8912.903320
8757.371094
8702.773438
8760.419922
8998.017578
9042.863281
8992.066406
8922.781250
8909.115234
8677.382812
9076.116211
9115.030273
8889.173828
8977.453125
8893.408203
8663.229492
8693.242188
8741.234375
8881.648438
8947.260742
9069.731445
8812.900391
8760.650391
8687.653320
8874.507812
8820.277344
8787.818359
9030.927734
8943.800781
8887.635742
8770.968750
8823.880859
8884.028320
8809.907227
9044.556641
8807.681641
8832.246094
8563.017578
8763.748047
8884.005859
8673.769531
8800.607422
8910.390625
8919.022461
8630.550781
8826.736328
8945.416016
8817.242188
8939.444336
8890.508789
8702.403320
8613.480469
8778.697266
8858.783203
8745.727539
8737.836914
8613.788086
8889.484375
8761.056641
8818.376953
8779.039062
8791.474609
8793.167969
8836.712891
8823.851562
8932.720703
9074.925781
9079.382812
9445.074219
9639.617188
9841.063477
9950.230469
9820.862305
9742.447266
9662.162109
9692.746094
9557.001953
9424.320312
9712.320312
9625.462891
9607.118164
9652.777344
9396.445312
9655.090820
9572.830078
9578.607422
9667.615234
9436.709961
9469.590820
9532.462891
9493.475586
9673.083984
9425.023438
9408.029297
9514.503906
9468.693359
9486.125000
9436.593750
9210.934570
9387.253906
9372.187500
9227.031250
9423.933594
9498.343750
9297.815430
9316.149414
9558.625000
9144.236328
9344.380859
9412.071289
9306.542969
9299.266602
9120.992188
9241.738281
9494.505859
9144.468750
9017.595703
9367.126953
9343.788086
9290.853516
9180.125000
9073.338867
9395.595703
9323.457031
9196.993164
9371.458984
9270.669922
9232.792969
9308.636719
9256.234375
9327.246094
9308.173828
9292.601562
9280.357422
9237.089844
9200.712891
9126.871094
9106.074219
9087.036133
9386.025391
9241.586914
9198.674805
9190.177734
9107.389648
9114.438477
9051.266602
9003.109375
9008.810547
9136.841797
9028.095703
9170.314453
9240.010742
9347.644531
9043.736328
9119.457031
9030.701172
8973.447266
8936.464844
8873.882812
9109.802734
9018.187500
9101.414062
9093.622070
9226.671875
9314.335938
9242.951172
8929.669922
9075.248047
9119.592773
8766.031250
9113.082031
8870.615234
8992.041992
8951.681641
9087.501953
9044.803711
9039.238281
9420.035156
9138.509766
9265.320312
9218.353516
8995.123047
9303.862305
8949.750977
9155.706055
9004.487305
8902.140625
8866.031250
9084.287109
9148.705078
9164.380859
9124.130859
9175.130859
9132.173828
8988.726562
9026.746094
9016.920898
8899.591797
8950.914062
9020.242188
9226.210938
9051.201172
9064.044922
9198.396484
9166.693359
8906.498047
9061.646484
9143.414062
8940.067383
9020.082031
8970.445312
8992.954102
9026.275391
8902.761719
9024.494141
8998.962891
8900.119141
9013.812500
9031.158203
9052.263672
8995.425781
9051.475586
9189.859375
8877.148438
9371.558594
9068.882812
9114.855469
9219.564453
9226.771484
9150.912109
9192.244141
8857.212891
9107.677734
9296.809570
8883.488281
8962.691406
9179.523438
9283.630859
9110.720703
9006.007812
9141.126953
9310.379883
9029.283203
8943.380859
9198.097656
9147.966797
8937.300781
9009.834961
8998.060547
8930.259766
8785.880859
9040.099609
9119.136719
9282.636719
9243.824219
8989.342773
8886.132812
9067.511719
9085.423828
9118.928711
9088.523438
8999.035156
9035.185547
8926.968750
9120.119141
9045.285156
8701.406250
8965.527344
8841.960938
8899.181641
8878.453125
8721.652344
8957.326172
8731.558594
8931.714844
8726.988281
8918.202148
8872.187500
8818.197266
9132.778320
8961.529297
8996.958984
9201.958984
9165.638672
8849.468750
8867.968750
8896.392578
8984.054688
8976.515625
9080.992188
8789.160156
9069.310547
8964.761719
9065.281250
8911.272461
9014.380859
8858.318359
8998.780273
8816.458008
9017.156250
8835.877930
8707.600586
9033.383789
8917.464844
8959.564453
9179.046875
9120.662109
9252.263672
8839.423828
8989.245117
9106.717773
9155.595703
8910.874023
9032.701172
9007.107422
9046.890625
8917.154297
8972.175781
9086.636719
8928.750977
8906.103516
8910.357422
8898.552734
8915.685547
8883.474609
8782.994141
8876.869141
9157.673828
8868.183594
8941.835938
9212.480469
8970.629883
9089.722656
9058.741211
8974.085938
9120.773438
9214.612305
8988.330078
9689.710938
9713.051758
9508.101562
9172.942383
8636.539062
9328.551758
9608.218750
9528.439453
9562.784180
9439.904297
9350.398438
9458.378906
9374.121094
9340.745117
9180.863281
9213.895508
9264.200195
9291.466797
9230.562500
9379.244141
9183.942383
9339.156250
9380.636719
9136.032227
9465.478516
9461.921875
9185.092773
9378.380859
9369.101562
9389.262695
9364.306641
9414.233398
9224.123047
9527.250000
9288.122070
9391.021484
9568.384766
9372.904297
9049.416992
9170.369141
9427.617188
9251.928711
9213.785156
9287.009766
9185.269531
9227.894531
9255.500977
9158.587891
9212.312500
8953.847656
8951.742188
8959.416016
9238.214844
9036.251953
9073.939453
9072.035156
9033.027344
8985.451172
8846.859375
8996.807617
8909.171875
9119.875000
9080.636719
9021.919922
8908.042969
8971.893555
9163.945312
8971.580078
8968.183594
9141.769531
8937.662109
9053.316406
9216.746094
8952.848633
8938.338867
9031.257812
9084.179688
9027.621094
9061.402344
8788.021484
9002.593750
9338.750000
9411.292969
9181.929688
9362.956055
9149.176758
9155.610352
9206.433594
9038.033203
9169.900391
9075.115234
9159.789062
9156.962891
9271.005859
9186.709961
9068.613281
9153.621094
9249.330078
9283.404297
9433.613281
9157.233398
9151.796875
9170.906250
9253.804688
9268.464844
9212.491211
9248.869141
9227.776367
9386.727539
9360.679688
9276.439453
9375.875000
9577.616211
9252.584961
9237.720703
9186.001953
9273.712891
9179.247070
9344.380859
9164.286133
9282.701172
9195.402344
9028.834961
9172.103516
9098.515625
9094.227539
9129.435547
9264.181641
9414.781250
9195.982422
9146.167969
8994.061523
9085.707031
9062.784180
9136.695312
9007.748047
9089.125000
9202.131836
8999.511719
9032.818359
9455.640625
9177.124023
9035.755859
9292.408203
9056.228516
9267.284180
9029.852539
8981.871094
9105.021484
8896.625000
8958.106445
9109.780273
8912.461914
8923.433594
9061.804688
9102.736328
9094.570312
9063.376953
9209.609375
8955.574219
9057.632812
9145.658203
8990.132812
8980.603516
9117.458984
9033.262695
8983.441406
8998.798828
9084.730469
9032.094727
9238.987305
9062.540039
8989.271484
9213.023438
9222.564453
9067.482422
9164.253906
8956.389648
9138.711914
9277.355469
9170.970703
8914.638672
8910.422852
8869.244141
9110.665039
9084.408203
8973.687500
8918.501953
8804.300781
9111.358398
9142.289062
8971.390625
9124.388672
9118.859375
8868.433594
8853.971680
8919.592773
8961.885742
8799.957031
8853.308594
8797.033203
8961.679688
8997.635742
8970.218750
8896.897461
8811.960938
8897.213867
8741.677734
8859.191406
8815.419922
8766.562500
8768.175781
8668.532227
8780.031250
8961.770508
9553.071289
9653.878906
7683.395508
8267.132812
8473.122070
8501.287109
8248.672852
7767.085938
7559.507812
7454.921875
8399.544922
8240.870117
8094.583008
8079.044434
8105.566406
8312.741211
8356.204102
8185.001953
8114.777344
8092.059570
8303.877930
8054.904297
8248.314453
8258.943359
8277.835938
7941.307617
8070.104492
8132.243652
8120.538086
8067.744141
8121.343750
8213.281250
7957.524414
8253.884766
8077.343262
7963.963867
8099.396484
8319.750977
8251.221680
7927.867676
8252.104492
8230.031250
8222.518555
8126.391602
8147.580078
8205.449219
8087.119141
8161.287109
8075.555664
8045.250000
7964.181641
8101.774414
7938.920898
7847.858398
7951.562500
8073.620117
8279.783203
8133.348633
8026.131836
8076.705078
7967.566895
7941.327148
7810.324219
7863.422852
8110.118164
7941.558594
7890.704102
8089.808594
8027.139648
8086.979492
8067.373047
7914.453125
7975.220215
8004.273438
8139.865723
7962.841309
7955.149902
7969.884766
7993.714844
7925.479980
8017.833008
8049.118164
8166.285156
7958.035645
7937.815430
7857.939941
8041.528809
7891.774414
8040.682617
8048.962402
8093.730469
8173.312500
7899.264648
7899.162109
7970.241211
8165.690918
8224.931641
7888.817871
8103.502930
8031.074219
7997.276367
8095.618652
7991.616699
7971.697754
7983.342285
7986.285645
7932.020508
8062.259766
8210.048828
8035.949219
8007.932129
8233.413086
8107.535156
8294.822266
8012.391113
8054.152344
8030.682617
8090.593750
8299.016602
8248.085938
8160.758789
7889.926758
7952.851074
8150.903809
8080.551758
8149.122070
7859.337891
8013.271484
8203.916016
7886.296875
8083.313477
8054.058594
8120.915039
8235.148438
8104.210938
8033.825195
7778.674805
8178.999023
8205.511719
8114.231934
8202.765625
8020.370117
7776.990234
8161.383789
8050.905273
8113.474121
8267.359375
8109.521484
8106.629883
8477.404297
9462.658203
9939.457031
9505.533203
8575.058594
8404.789062
7871.686523
8423.528320
8225.312500
8599.025391
8663.272461
8479.002930
8383.018555
8252.466797
8192.104492
8324.773438
8264.891602
8170.467773
8140.840820
7987.874023
8249.919922
8545.648438
8270.536133
8567.673828
8463.902344
8496.147461
8351.332031
8467.797852
8320.850586
8338.802734
8595.227539
8676.457031
8513.387695
8427.171875
8553.266602
8589.338867
8701.699219
8557.361328
8547.906250
8314.084961
8502.738281
8525.560547
8392.955078
8461.630859
8559.866211
8355.927734
8108.463867
8543.745117
8331.464844
8285.868164
8365.397461
8355.476562
8358.270508
8256.744141
8407.335938
8425.500977
8506.832031
8622.565430
8745.810547
8661.134766
8516.783203
8443.472656
8534.853516
8773.787109
8825.280273
9058.427734
8820.318359
8963.049805
8952.828125
9037.033203
9246.239258
8886.109375
8980.222656
8829.670898
8935.505859
8700.871094
8984.869141
8989.638672
8884.443359
8792.055664
8927.236328
9040.125977
8855.154297
8930.779297
8708.314453
8815.294922
8832.266602
8662.570312
8698.906250
8920.308594
8809.175781
8837.216797
8878.646484
8714.957031
9023.830078
8984.333008
8706.458984
9002.743164
8957.334961
8735.425781
8745.796875
8786.202148
```
