## Supplementary material for "Functional connectivity across the human subcortical auditory system using an autoregressive matrix-Gaussian copula graphical model approach with partial correlations": Code: roi-05_mean_ts.txt

```
8527.794922
8558.285156
8439.968750
8416.978516
8751.078125
8507.408203
8566.033203
8393.246094
8660.572266
8469.586914
8455.335938
8455.430664
8598.103516
8479.791992
8618.853516
8481.987305
8442.318359
8438.627930
8443.616211
8615.090820
8464.737305
8722.213867
8633.633789
8549.891602
8619.923828
8600.824219
8519.814453
8728.606445
8632.966797
8763.593750
8545.992188
8588.841797
8634.941406
8402.117188
8610.249023
8623.709961
8566.710938
8676.779297
8586.676758
8516.331055
8347.561523
8506.565430
8274.265625
8510.171875
8711.439453
8499.971680
8676.615234
8582.395508
8429.691406
8754.919922
8545.657227
8489.742188
8542.730469
8549.693359
8756.680664
8821.219727
8441.430664
8527.162109
8602.799805
8560.210938
8428.588867
8839.383789
8671.451172
8445.082031
8542.977539
8536.902344
8728.475586
8675.891602
8331.799805
8628.506836
8706.144531
8568.097656
8495.009766
8644.216797
8591.553711
8449.615234
8791.855469
8312.782227
8536.963867
8605.661133
8595.146484
8579.348633
8614.116211
8693.878906
8572.753906
8665.642578
8512.062500
8703.422852
8481.914062
8492.973633
8507.768555
8447.613281
8715.750000
8402.178711
8822.343750
8639.942383
8493.059570
8676.853516
8760.656250
8676.272461
8507.198242
8591.881836
8716.583984
8683.104492
8548.199219
8491.556641
8565.330078
8519.708008
8605.328125
8665.398438
8543.025391
8570.373047
8525.569336
8640.215820
8608.677734
8265.074219
8492.102539
8736.942383
8669.910156
8514.305664
8516.454102
8703.423828
8712.274414
8598.906250
8643.780273
8675.920898
8473.394531
8529.208984
8455.586914
8757.703125
8546.898438
8665.382812
8773.765625
8659.063477
8465.395508
8368.684570
8283.706055
8500.945312
8544.904297
8343.874023
8528.718750
8530.152344
8660.140625
8588.527344
8474.485352
8426.601562
8507.726562
8616.858398
8471.902344
8484.563477
8522.747070
8457.387695
8396.818359
8490.313477
8717.511719
8521.740234
8576.275391
8516.920898
8555.123047
8557.407227
8412.529297
8697.660156
8444.965820
8710.444336
8274.622070
8433.021484
8221.340820
8181.868652
8439.808594
8368.408203
8353.561523
8350.692383
8436.250000
8252.717773
8323.276367
8188.702148
8407.225586
8439.586914
8585.215820
8211.486328
8330.654297
8283.769531
8328.576172
8546.631836
8287.632812
8281.091797
8305.023438
8453.886719
8488.077148
8430.394531
8186.802246
8601.583984
8335.573242
8320.187500
8511.006836
8366.525391
8270.994141
8504.834961
8644.271484
8377.049805
8445.194336
8584.034180
8431.245117
8555.700195
8483.664062
8583.607422
8400.609375
8419.575195
8471.046875
8548.912109
8282.052734
8444.313477
8441.517578
8633.752930
8305.939453
8498.345703
8527.528320
8584.220703
8522.153320
8405.033203
8650.135742
8559.486328
8415.927734
8616.165039
8403.485352
8671.961914
8524.778320
8291.625000
8352.710938
8449.865234
8505.608398
8485.670898
8473.364258
8576.675781
8684.948242
8809.408203
8605.016602
8599.219727
8369.815430
8248.072266
8581.010742
8581.038086
8374.089844
8476.232422
8518.776367
8446.328125
8476.541992
8461.412109
8514.279297
8519.110352
8212.492188
8347.292969
8532.207031
8408.721680
8757.147461
8321.599609
8460.980469
8709.873047
8575.134766
8560.493164
8608.975586
8509.302734
8459.421875
8413.056641
8441.059570
8486.399414
8336.348633
8483.712891
8663.083008
8471.789062
8405.937500
8540.728516
8403.539062
8280.944336
8398.671875
8553.700195
8355.995117
8442.634766
8442.481445
8735.947266
8744.042969
8414.866211
8537.295898
8514.827148
8582.054688
8500.584961
8399.791992
8508.360352
8401.713867
8594.716797
8483.427734
8605.288086
8786.603516
8642.046875
8175.177734
8526.190430
8605.395508
8364.564453
8618.666992
8437.653320
8353.999023
8476.394531
8821.742188
8508.038086
8663.466797
8469.876953
8407.156250
8438.204102
8483.656250
8557.059570
8581.016602
8532.291992
8588.586914
8498.714844
8348.650391
8462.097656
8627.876953
8369.375977
8302.270508
8532.640625
8323.596680
8565.144531
8427.248047
8585.750000
8440.239258
8444.341797
8400.040039
8362.283203
8274.293945
8636.915039
8648.927734
8568.949219
8311.812500
8495.584961
8521.788086
8502.294922
8404.516602
8286.229492
8579.481445
8585.840820
8371.976562
8438.172852
8591.538086
8480.890625
8443.463867
8420.921875
8567.557617
8388.122070
8441.813477
8612.065430
8572.987305
8652.842773
8612.914062
8584.541992
8543.955078
8461.996094
8543.308594
8739.953125
8589.168945
8596.569336
8477.690430
8476.969727
8604.039062
8441.018555
8273.130859
8756.697266
8136.381348
8319.500977
8392.639648
8520.005859
8611.458008
8512.040039
8432.792969
8736.918945
8536.308594
8474.763672
8491.731445
8430.999023
8391.259766
8472.524414
8562.257812
8200.707031
8651.240234
8558.661133
8401.160156
8505.083984
8379.649414
8505.666016
8317.271484
8432.430664
8400.119141
8500.592773
8368.035156
8438.128906
8316.527344
8298.823242
8383.216797
8378.946289
8481.241211
8311.125000
8433.993164
8408.173828
8489.672852
8329.561523
8285.667969
8292.491211
8276.734375
8393.307617
8409.780273
8461.196289
8640.976562
8440.815430
8361.271484
8406.543945
8460.248047
8507.202148
8570.819336
8625.972656
8375.122070
8395.271484
8228.273438
8493.834961
8388.890625
8386.988281
8474.700195
8476.646484
8360.917969
8340.151367
8333.600586
8394.199219
8514.276367
8610.805664
8283.244141
8572.808594
8356.216797
8318.599609
8018.520020
8149.203613
8218.007812
8322.386719
8434.420898
8284.809570
8480.735352
8434.070312
8326.586914
8170.576172
8182.902344
8353.900391
8346.685547
8154.107910
8099.087891
8345.996094
8340.690430
8159.637207
8146.135254
8360.156250
8586.734375
8188.189453
8209.566406
8448.754883
8347.011719
8380.942383
8512.804688
8554.920898
8166.478516
8181.006836
8182.070312
8505.659180
8311.045898
8353.441406
8271.133789
8180.879883
8186.358398
8417.149414
8294.807617
8263.389648
8271.851562
8070.132324
8336.448242
8275.221680
8322.053711
8326.671875
8321.270508
8369.242188
8322.189453
8157.176270
8103.104492
8286.002930
8360.111328
8197.400391
8181.151855
8138.533691
8201.835938
8219.929688
8472.326172
8308.399414
8471.792969
8188.702637
8373.613281
7976.752930
8235.000977
8210.837891
8289.649414
8226.807617
8159.396484
8215.482422
8307.901367
8298.888672
8378.694336
8252.842773
8190.472656
8229.462891
8386.647461
8232.097656
8314.396484
8421.491211
8530.683594
8264.381836
8292.453125
8175.876465
8617.426758
8511.723633
8385.803711
8125.103516
8203.328125
8503.303711
8234.306641
8418.774414
8243.065430
8319.180664
8213.418945
8298.531250
8222.826172
8138.471191
8167.155762
8173.854004
8346.197266
8161.461426
8172.884277
8190.759277
8266.589844
8118.926270
8090.456543
8491.124023
8402.064453
8395.693359
8406.598633
8170.434570
8146.081543
8298.130859
8261.846680
8111.206055
8128.866211
8015.845215
8054.838379
8304.917969
8199.947266
8232.454102
8171.119141
8169.195801
8047.651367
8090.683594
8115.086426
8290.141602
8039.813965
8117.787109
8154.290527
8359.730469
8297.691406
8206.206055
8108.578125
8157.698242
8210.084961
8032.639648
8083.516113
7879.995605
8000.142090
8076.981445
8071.194336
8126.464355
8091.229492
8109.314941
8509.151367
8291.321289
8046.142090
8135.148926
8157.267578
8277.776367
8257.830078
8455.416992
8105.170898
8297.941406
8268.781250
8351.027344
8330.332031
8204.655273
8196.255859
8098.654297
8338.255859
8436.193359
8394.204102
8448.213867
8337.431641
8271.998047
8182.185547
8186.284180
8156.048828
8194.062500
8226.918945
8188.003906
8176.124023
8119.451172
8075.045410
8158.071289
8182.579590
8355.541992
8323.901367
8277.371094
8032.187988
8257.316406
7997.711426
8229.005859
8365.438477
8367.631836
8378.163086
8422.492188
8432.786133
8208.819336
8336.470703
8074.905273
8252.469727
8013.806641
8116.858398
8403.384766
8426.098633
8251.075195
8383.187500
8288.270508
8103.796387
8168.714844
8238.513672
8208.292969
8343.875000
8230.463867
8105.717285
8160.133301
8339.156250
8326.475586
8176.858887
8485.766602
8039.458008
8073.300293
8147.661621
8162.831055
7956.773926
8051.080078
8080.565918
7929.069336
7900.394531
7510.439941
7936.964844
7763.076172
7749.262695
7696.467773
7786.033691
7960.187988
7953.017090
8047.477051
7875.941406
7900.567383
7905.795410
8003.637695
8033.108398
7907.883301
8076.554199
8001.353027
8047.828613
7766.762695
8003.308594
8200.058594
8130.610840
8094.436523
8140.354004
7980.722656
8123.927734
7905.230957
8213.249023
8247.538086
8057.609863
7859.298340
7978.635742
8134.895508
8033.805176
8377.998047
8135.253906
8059.021973
8159.126953
8151.995117
8100.776855
7894.465820
8020.745605
7842.572754
8162.561523
7930.227539
7808.565430
7951.317383
7860.059082
7907.596680
7960.585449
8034.716309
8026.053711
7981.777832
8111.507324
8251.872070
8014.615234
8118.958008
8175.659180
8244.288086
8087.673828
8147.073242
8093.902344
7869.412109
7871.096680
8106.202637
7977.850098
7703.620117
8046.643555
7952.088867
7839.596680
8154.497070
8180.248535
8030.339355
8093.913086
8185.583008
8082.978027
8311.752930
8077.632324
8221.209961
8025.796875
7937.981934
7971.653320
7971.955078
8030.759277
8013.598145
8174.141602
8000.506836
8072.953125
8245.419922
7966.417480
8156.529297
8103.529785
8104.272461
8087.252441
8198.326172
8027.223145
8106.195801
7997.639648
7968.233887
7941.822266
8001.000977
8168.427246
8046.450684
7994.158691
8001.641113
7941.108887
8007.661621
7993.653320
8285.490234
8055.304688
7975.682129
7862.139160
8147.306641
7763.256348
8277.700195
7893.783203
8099.989258
8018.961426
7931.847656
7885.888184
7906.126953
8271.320312
8108.759277
8049.146484
8028.883789
7854.982422
7663.915039
8017.317383
8067.787598
8053.362305
8135.404785
7965.782715
7857.905273
8109.986328
7828.968262
8134.678223
7973.743164
8054.489746
8001.495117
7995.702637
8443.123047
8460.723633
8288.195312
8055.911133
8194.562500
8004.473633
8100.762207
7945.807129
7946.249023
8035.727051
8005.651367
8029.793457
7986.831055
7897.838867
7930.410156
8088.363281
8035.984863
8130.433105
7926.926270
8097.681641
7915.621094
8239.801758
8015.396973
8166.763184
8081.317383
8076.762207
8103.819336
8094.400391
8048.623047
8091.664062
8038.650879
8136.290527
8034.431641
8175.906738
8360.363281
8048.880859
8130.642578
8018.812500
8058.960449
7936.562988
7968.073730
8052.827148
8160.297852
8113.384766
8089.335938
8063.864746
8010.089355
7935.724121
7961.233887
8116.375000
8063.562988
8006.022949
7921.409180
8189.003906
7931.073242
8070.237793
8007.034180
8067.726074
8140.765625
7995.355469
8014.369141
8117.519043
7999.187988
8018.423340
8188.022461
8174.381836
8158.944824
8067.188965
8091.473633
7965.927246
8068.235352
7821.229980
8134.052246
8165.072266
7955.266602
8185.172363
8289.993164
8104.811035
8075.975098
8198.942383
7931.434570
8164.576660
7968.813965
7951.616699
8174.535156
8193.220703
7993.717285
8014.705078
8039.120605
8042.437500
7886.843262
7960.491699
7965.501953
8006.972656
8172.339844
7796.440430
8049.784668
7847.720703
7890.534668
7920.739746
7957.953125
```
