## Supplementary material for "Functional connectivity across the human subcortical auditory system using an autoregressive matrix-Gaussian copula graphical model approach with partial correlations": Code: roi-06_mean_ts.txt

```
9661.866211
9805.458984
9632.149414
9587.966797
9837.289062
9517.277344
9656.949219
9569.468750
9451.029297
9582.656250
9604.319336
9692.056641
9524.900391
9611.334961
9566.382812
9562.623047
9530.493164
9300.035156
9392.292969
9628.289062
9497.345703
9547.727539
9613.927734
9451.577148
9474.602539
9393.463867
9530.175781
9614.985352
9612.224609
9642.825195
9587.206055
9498.513672
9766.614258
9587.312500
9756.188477
9793.359375
9621.023438
9738.952148
9799.632812
9351.425781
9456.666992
9365.820312
9501.361328
9370.300781
9482.473633
9570.988281
9734.616211
9840.731445
9541.143555
9522.231445
9529.521484
9772.921875
9695.258789
9600.337891
9684.058594
9745.026367
9485.460938
9376.950195
9577.327148
9584.245117
9533.785156
9734.022461
9723.939453
9642.486328
9754.933594
9946.430664
9626.566406
9704.120117
9662.704102
9511.139648
9703.510742
9437.587891
9524.333984
9562.348633
9214.558594
9335.876953
9523.117188
9458.195312
9434.247070
9502.377930
9809.159180
9582.541992
9648.540039
9550.151367
9503.002930
9555.686523
9680.383789
9639.027344
9436.404297
9344.376953
9443.786133
9457.832031
9441.229492
9363.724609
9549.131836
9636.240234
9408.041992
9766.562500
9628.242188
9448.708984
9622.963867
9675.083984
9642.443359
9552.166016
9573.175781
9567.205078
9521.687500
9419.143555
9596.816406
9495.237305
9547.449219
9684.257812
9534.597656
9925.953125
9675.573242
9577.424805
9292.784180
9617.631836
9501.360352
9541.879883
9594.713867
9641.568359
9703.765625
9586.494141
9520.197266
9559.136719
9696.511719
9484.169922
9664.447266
9612.425781
9465.453125
9878.667969
9600.782227
9898.134766
9709.065430
9886.341797
9806.667969
9770.202148
9728.592773
9835.519531
9610.021484
9606.993164
9618.713867
9516.146484
9510.916016
9613.109375
9613.561523
9841.227539
9881.436523
9739.880859
9889.276367
9750.875000
9789.893555
9792.352539
9644.097656
9601.871094
9544.318359
9663.397461
9665.263672
9616.304688
9721.005859
9867.113281
9867.980469
10200.164062
10188.207031
10023.508789
9901.072266
9906.443359
9417.513672
9614.199219
9512.224609
9598.943359
9611.820312
9483.269531
9314.382812
9374.923828
9563.636719
9673.871094
9517.375000
9586.543945
9460.406250
9475.909180
9447.541992
9518.321289
9319.058594
9365.166992
9365.652344
9489.695312
9750.425781
9460.769531
9272.110352
9291.373047
9503.321289
9412.770508
9158.060547
9171.952148
9368.786133
9483.686523
9450.219727
9381.501953
9219.353516
9354.208984
9327.982422
9442.521484
9055.932617
9192.980469
9031.357422
9423.696289
9208.668945
9221.056641
9561.366211
9457.968750
9392.053711
9206.696289
9436.272461
9371.509766
9312.841797
9420.917969
9278.867188
9136.105469
9225.086914
9044.088867
9117.446289
8878.203125
9363.250000
9430.679688
9242.953125
9369.204102
9162.724609
9168.873047
9342.248047
9258.064453
9336.595703
9280.109375
9115.329102
9172.120117
8966.068359
8850.908203
8980.884766
9002.880859
8920.410156
9003.749023
8837.022461
8928.129883
9022.708984
8662.990234
8889.294922
8890.616211
9069.529297
8998.164062
9035.198242
8797.793945
8918.615234
8819.459961
8601.245117
8867.272461
9028.067383
8745.622070
8862.550781
8934.281250
8877.830078
8841.425781
8862.073242
8861.787109
9028.291992
8801.390625
8988.185547
8777.140625
8895.166992
8617.315430
8942.468750
8780.546875
8993.350586
9174.337891
9208.926758
8986.123047
8869.402344
9012.444336
8767.973633
8848.212891
8870.806641
8758.215820
8680.261719
8777.971680
8722.666992
9037.658203
8878.451172
8796.167969
8795.628906
8911.754883
8852.416992
8919.794922
8867.913086
8731.264648
8910.826172
8821.244141
9061.731445
8893.094727
8869.394531
9133.433594
8997.799805
8860.519531
8724.235352
8613.332031
8860.434570
8889.603516
8697.531250
8670.855469
8719.042969
8830.400391
8697.768555
8814.391602
8798.650391
8810.185547
8995.763672
8878.776367
8576.359375
8879.869141
8809.564453
8691.992188
8915.247070
9062.470703
8902.399414
9053.607422
9244.223633
8828.143555
9046.720703
9124.557617
8958.056641
8826.470703
9022.347656
8775.530273
8705.659180
8715.979492
8939.495117
8978.697266
8756.335938
8719.006836
8968.070312
8693.208984
8718.531250
8923.109375
8756.739258
8822.279297
8755.194336
8947.318359
8931.024414
9011.597656
8917.955078
8782.444336
8703.023438
8869.107422
8643.899414
8662.157227
8668.180664
8736.983398
8650.997070
8689.770508
8823.285156
8920.929688
8786.369141
8602.612305
8710.746094
8860.474609
8767.283203
8661.997070
8714.212891
8662.304688
8734.939453
8676.661133
8796.412109
8660.137695
8612.689453
8945.505859
8703.488281
8631.710938
8816.214844
8695.633789
8832.453125
8870.058594
8909.050781
8892.471680
8873.888672
8856.273438
8699.351562
8723.204102
8615.857422
8707.959961
8885.080078
8660.214844
8759.285156
8833.219727
8720.112305
8891.445312
8653.637695
8645.462891
8653.809570
8760.997070
8627.783203
8845.867188
8940.407227
9022.524414
8734.060547
8721.381836
8908.210938
8887.697266
8958.946289
8958.883789
8609.905273
8751.929688
8768.314453
8668.871094
8840.839844
8890.468750
8782.396484
8767.580078
8896.060547
8705.998047
8896.422852
8792.455078
8726.143555
8702.117188
8720.095703
8758.300781
8678.529297
8816.792969
8652.646484
8657.283203
8612.750977
8677.218750
8988.552734
8872.574219
8771.953125
9014.030273
9822.270508
10157.635742
9799.138672
9565.151367
8991.802734
8836.296875
9392.740234
9481.100586
9434.811523
9108.537109
9047.581055
8832.907227
9046.522461
8881.213867
8945.878906
9037.053711
9012.291016
9229.159180
9235.211914
9308.092773
9112.835938
9117.624023
9242.717773
9347.001953
9430.771484
9055.995117
8976.067383
9257.730469
9344.773438
9515.773438
9652.418945
9579.995117
9648.031250
9169.201172
9295.982422
9306.587891
9399.707031
9359.107422
9412.960938
9426.501953
9239.416016
9263.962891
9162.065430
9183.894531
9291.558594
9488.557617
9405.970703
9406.765625
9164.431641
9083.404297
9092.890625
8895.747070
9139.024414
9144.245117
9023.209961
9411.491211
9416.464844
9220.775391
9298.029297
9346.387695
9417.830078
9471.664062
9021.482422
9066.538086
9210.056641
9306.505859
9112.814453
9485.806641
9493.986328
9342.398438
9172.301758
9258.764648
9268.778320
9313.783203
8979.791016
9091.845703
9314.242188
9114.146484
9309.960938
9420.042969
9456.667969
9237.314453
9862.974609
9614.590820
9425.570312
9455.519531
9490.666992
9362.583008
9389.523438
9352.626953
9737.528320
9688.708008
9637.882812
9423.709961
9390.101562
9120.005859
9229.126953
9064.666016
9120.060547
9144.525391
9208.364258
9148.435547
8961.390625
8988.003906
8988.144531
9059.070312
9246.542969
9289.876953
9086.457031
9124.828125
9223.320312
9354.294922
9231.777344
9215.780273
9281.249023
9373.893555
9347.550781
9183.398438
9391.933594
9362.541016
9255.821289
9157.432617
9233.826172
8980.938477
9235.870117
9092.024414
9310.264648
9165.186523
9076.162109
9057.299805
9242.625977
9110.435547
9172.416016
9293.989258
9082.968750
9159.734375
8934.299805
9066.525391
9104.968750
9038.259766
9278.200195
9272.656250
9392.155273
9163.587891
9173.769531
9152.211914
9217.119141
9180.329102
9257.044922
9236.675781
8996.136719
8999.963867
9093.972656
9070.017578
9058.099609
9078.275391
9119.585938
9183.435547
9119.382812
9216.979492
9286.558594
9302.216797
9163.502930
9204.050781
9276.953125
9055.738281
8942.902344
9140.123047
8918.577148
9039.152344
9137.609375
9184.142578
9233.246094
9212.341797
9179.526367
9134.123047
9434.868164
9496.933594
9344.185547
9322.049805
9437.157227
9043.592773
9069.968750
9131.437500
9063.039062
9034.534180
9029.574219
9189.879883
9091.668945
9167.802734
9101.487305
9306.110352
9244.281250
9130.183594
9124.589844
9119.333984
9017.231445
8963.612305
8919.800781
8966.736328
8948.201172
9151.500000
9102.228516
9179.182617
9078.742188
8951.520508
8957.388672
9103.363281
9106.859375
9046.886719
9075.792969
9045.258789
9206.622070
8986.757812
9357.327148
9991.011719
10085.941406
9533.318359
8862.196289
9231.762695
9075.684570
9137.233398
8688.238281
8966.686523
9290.169922
8544.711914
9043.238281
8662.663086
8619.586914
8601.875977
8858.410156
8862.796875
8914.566406
8885.597656
9114.830078
8728.808594
8919.346680
8927.466797
8831.464844
8799.771484
8683.404297
8667.138672
8439.328125
8690.910156
8640.720703
8769.031250
8848.712891
8760.296875
8608.430664
8704.410156
8642.093750
8618.085938
8748.263672
8775.474609
8589.208984
8745.744141
8663.433594
8474.200195
8706.013672
8676.920898
8807.205078
8771.015625
8588.911133
8827.775391
8727.268555
8569.286133
8665.173828
8466.404297
8534.268555
8499.301758
8677.493164
8427.710938
8202.166016
8685.248047
8533.400391
8529.189453
8697.783203
8537.184570
8698.848633
8892.855469
8815.578125
8447.025391
8323.097656
8593.898438
8747.880859
8569.576172
8641.986328
8570.170898
8636.933594
8488.955078
8783.221680
8570.883789
8559.072266
8593.639648
8666.396484
8730.651367
8680.671875
8735.054688
8657.694336
8554.019531
8603.250000
8603.724609
8580.080078
8571.721680
8773.289062
8637.847656
8740.619141
8812.684570
8649.304688
8586.100586
8890.857422
8467.554688
8683.329102
8670.934570
8414.370117
8567.270508
8775.248047
8758.810547
8663.017578
8872.386719
8616.121094
8610.262695
8701.372070
8674.107422
8428.713867
8799.694336
8658.583008
8805.839844
8693.032227
8755.062500
8716.425781
8608.750000
8772.284180
8573.767578
8688.102539
8600.411133
8672.277344
8650.166016
8607.651367
8633.493164
8492.205078
9045.438477
8766.156250
8487.879883
8794.337891
8538.192383
8518.564453
8517.194336
8654.164062
8594.828125
8673.635742
9066.808594
8807.881836
8897.720703
8806.792969
8676.722656
8781.217773
8774.250977
8628.136719
8962.509766
8814.388672
8854.677734
8659.908203
8900.110352
8983.562500
9228.428711
10727.630859
10941.478516
9442.219727
9397.147461
8648.923828
8748.595703
8960.400391
8917.220703
8835.809570
8590.289062
9025.361328
8866.733398
8893.820312
8771.312500
8382.583984
8918.550781
8739.083984
9056.885742
9051.621094
9006.280273
8941.270508
8885.657227
8989.079102
8779.581055
8905.774414
9063.996094
8971.194336
8820.209961
8946.083008
8931.442383
9035.097656
8946.659180
8957.686523
9030.666992
9056.121094
8955.371094
9231.231445
9024.326172
9097.248047
9203.327148
9075.976562
8927.001953
9159.245117
8962.115234
9028.474609
9069.174805
8997.907227
9063.940430
8863.247070
8880.058594
8940.803711
8743.515625
8685.929688
8935.346680
9111.131836
8952.746094
8923.183594
9092.439453
8921.042969
8911.986328
9046.659180
8946.431641
9099.641602
9213.306641
9077.732422
8914.868164
9441.693359
9101.159180
9131.187500
9497.471680
9372.701172
9334.102539
9467.722656
9423.012695
9249.969727
9348.529297
9327.824219
9005.570312
9053.143555
9013.755859
9032.521484
8810.835938
9000.311523
9074.317383
9088.303711
9320.261719
9345.048828
9219.597656
9159.922852
8799.383789
9026.581055
8735.097656
9257.800781
8939.298828
8923.234375
9072.277344
8971.530273
8921.223633
8632.156250
8887.009766
```
