## Supplementary material for "Functional connectivity across the human subcortical auditory system using an autoregressive matrix-Gaussian copula graphical model approach with partial correlations": Code: roi-07_mean_ts.txt

```
9702.016602
9615.137695
9695.046875
9595.139648
9702.710938
9716.773438
9652.341797
9588.246094
9435.776367
9634.899414
9541.375977
9611.213867
9583.131836
9396.839844
9661.172852
9527.942383
9603.431641
9385.538086
9570.603516
9524.782227
9527.672852
9497.272461
9584.047852
9543.727539
9525.532227
9687.921875
9535.075195
9735.702148
9501.584961
9720.758789
9548.812500
9532.829102
9596.722656
9568.133789
9453.331055
9398.500000
9624.576172
9402.448242
9558.574219
9591.258789
9662.532227
9490.241211
9442.176758
9442.177734
9346.295898
9516.233398
9602.022461
9641.558594
9573.696289
9524.181641
9286.456055
9498.678711
9453.180664
9526.594727
9522.382812
9711.884766
9541.086914
9712.230469
9675.414062
9593.566406
9580.258789
9717.140625
9591.006836
9538.454102
9672.182617
9474.346680
9447.280273
9409.641602
9492.389648
9533.290039
9429.246094
9558.452148
9477.486328
9619.380859
9507.882812
9519.051758
9443.542969
9353.350586
9413.682617
9551.050781
9413.624023
9385.469727
9355.099609
9423.090820
9401.986328
9456.569336
9511.055664
9520.631836
9609.577148
9561.628906
9481.478516
9425.885742
9500.355469
9483.472656
9536.686523
9448.679688
9531.492188
9303.071289
9570.127930
9538.208984
9569.872070
9581.571289
9600.529297
9576.193359
9575.117188
9635.774414
9577.040039
9539.127930
9487.019531
9573.714844
9524.194336
9549.781250
9478.125977
9397.234375
9404.582031
9657.758789
9404.433594
9473.006836
9529.660156
9343.915039
9425.756836
9350.584961
9444.837891
9735.445312
9399.290039
9497.287109
9437.094727
9556.967773
9629.657227
9635.188477
9694.047852
9656.695312
10092.958008
9811.202148
9916.535156
10022.097656
10056.954102
10000.995117
9962.618164
9919.415039
9932.542969
9832.269531
9679.730469
9674.539062
9859.485352
9675.372070
9881.688477
9968.808594
9853.985352
9937.711914
9977.582031
9916.176758
9642.136719
9752.888672
9677.538086
9828.917969
9805.113281
9688.941406
9744.865234
9815.816406
9669.960938
9890.335938
9714.082031
9886.537109
9642.176758
9139.257812
9252.611328
9203.217773
9252.704102
9112.909180
9015.854492
9264.499023
9238.368164
9085.575195
9114.035156
9004.808594
9037.478516
9012.605469
9016.934570
8981.954102
9022.235352
8996.170898
9152.763672
9156.433594
9135.852539
9193.783203
9128.881836
8982.646484
8961.964844
8952.991211
9102.506836
9135.452148
9004.131836
9215.029297
9237.602539
8915.399414
9114.622070
9017.944336
9064.772461
9181.314453
8947.643555
8925.844727
9006.729492
9146.082031
9107.261719
9226.399414
9092.401367
9104.622070
9093.358398
9183.149414
9072.133789
9015.416992
9006.452148
8902.910156
8918.008789
9006.292969
8903.756836
9163.379883
8933.579102
9104.571289
9174.250977
8977.170898
9123.141602
9155.000977
9100.905273
9029.309570
8981.872070
9019.149414
8954.042969
8997.082031
8990.109375
9097.422852
9002.879883
9020.096680
9020.973633
9004.642578
9002.383789
9095.017578
9095.316406
9048.506836
8963.610352
8924.983398
8953.531250
8984.149414
9162.817383
8964.829102
9005.664062
9115.000000
9033.622070
9098.557617
8928.064453
8948.305664
8797.941406
9004.578125
8970.937500
8882.981445
8957.780273
9030.586914
9025.891602
9041.735352
9203.339844
9112.558594
9052.334961
9070.458008
9039.478516
8905.711914
9102.793945
9021.252930
9077.102539
9045.335938
9128.431641
8969.008789
8949.428711
8983.969727
8994.004883
9036.924805
8915.850586
8993.955078
8935.748047
8914.683594
8975.667969
9050.664062
8978.613281
8985.391602
9041.370117
9023.813477
8948.814453
8953.555664
9057.417969
9072.244141
8841.075195
9059.333008
9064.236328
9009.344727
9126.318359
9101.458008
9115.971680
9021.686523
9038.204102
8981.025391
9108.628906
9042.190430
8976.461914
9167.506836
9063.838867
8996.519531
9070.948242
9114.352539
9055.986328
8946.244141
9177.815430
8956.756836
9051.253906
9059.110352
9026.266602
9090.996094
9088.522461
8949.186523
8963.672852
8978.463867
8911.052734
8750.214844
9046.128906
8937.405273
9055.463867
9088.720703
8897.029297
8896.749023
9041.386719
8884.875977
9018.163086
9028.139648
8994.985352
8982.447266
9004.686523
8931.391602
9081.942383
8950.457031
8967.358398
8972.786133
8856.914062
8827.503906
8935.615234
8968.906250
8901.265625
8911.999023
8918.475586
8946.963867
8928.947266
8845.312500
9114.312500
8887.916992
8955.555664
8938.278320
8925.477539
8984.394531
8971.149414
9001.577148
9070.744141
9042.718750
9016.383789
8931.066406
9000.208984
9033.129883
8832.110352
8918.412109
8921.006836
8983.463867
8912.563477
8833.062500
8897.455078
8936.552734
8866.546875
8923.041016
8960.374023
8952.505859
8836.399414
9297.714844
8927.874023
9104.045898
8973.891602
8831.191406
8955.315430
9052.233398
8987.602539
8926.403320
8838.348633
9023.648438
8883.319336
9090.616211
8984.739258
8854.700195
8892.610352
8771.694336
8755.720703
8973.421875
8814.252930
8993.205078
8937.785156
8880.900391
8996.674805
9029.506836
9036.000977
8859.292969
9084.191406
9118.090820
9072.484375
9014.887695
9032.748047
9057.764648
8928.683594
8963.704102
8912.754883
8956.424805
9010.878906
9030.171875
9085.265625
8920.904297
8974.765625
8929.613281
8864.926758
8948.759766
9079.509766
8976.568359
8857.643555
8967.417969
9038.454102
8854.280273
8981.677734
8790.704102
8991.976562
8972.634766
9014.392578
9075.346680
9153.671875
9400.880859
9292.057617
9383.946289
9184.068359
9044.494141
9160.894531
9272.165039
9294.886719
9228.550781
9174.750977
9142.062500
9017.894531
8781.667969
9098.516602
9077.199219
8996.847656
9040.374023
8911.630859
8947.843750
9127.538086
9109.125000
9109.399414
9026.194336
9077.620117
9154.306641
9189.105469
9226.272461
9150.436523
9192.285156
9132.974609
9126.866211
9217.975586
9265.195312
9262.106445
9195.494141
9276.077148
9105.937500
9006.981445
9134.773438
9159.657227
9083.327148
9160.500977
9151.412109
9154.949219
9026.375977
9139.516602
9214.289062
9104.084961
9020.669922
9043.124023
9108.124023
9072.308594
9084.461914
9154.572266
9244.351562
9120.321289
9081.308594
9101.869141
9289.716797
9247.542969
9228.085938
9071.234375
9084.306641
9157.446289
9214.194336
9103.125000
9143.508789
9139.503906
9170.730469
9123.721680
9198.900391
9158.014648
9300.613281
9253.963867
9327.209961
9251.478516
9222.165039
9246.494141
9145.277344
9079.394531
9034.558594
9194.053711
9228.253906
9247.352539
9353.050781
9219.880859
9207.548828
9230.956055
9008.342773
9189.129883
9281.672852
9309.752930
9215.852539
9296.502930
9139.260742
9060.300781
9058.974609
9167.734375
9048.480469
9020.218750
9148.915039
9070.317383
8945.659180
8954.093750
9065.813477
9073.256836
9110.988281
9052.977539
9114.491211
9177.594727
9241.105469
9164.533203
9304.316406
9141.610352
9036.933594
9112.437500
9067.046875
9165.441406
9207.881836
9191.037109
9128.733398
9185.982422
9226.185547
9078.011719
9093.421875
9104.601562
9152.694336
9191.944336
9070.764648
9076.345703
9080.913086
9157.274414
9008.886719
9142.944336
9068.836914
8702.864258
8999.924805
9078.602539
9235.407227
9169.158203
9048.623047
9086.082031
9039.627930
9124.690430
9070.436523
9171.286133
9113.035156
9163.666992
9155.527344
9047.108398
9023.090820
9129.025391
9051.757812
9109.299805
9019.672852
9191.233398
9166.640625
9135.945312
9281.939453
9222.747070
9180.938477
9321.294922
9150.818359
9119.866211
9139.093750
9055.165039
9021.024414
9109.595703
9117.418945
9119.667969
9017.546875
8856.124023
9130.540039
8936.836914
8996.348633
8991.224609
8978.496094
9132.825195
9006.102539
9140.239258
9150.260742
9061.417969
9082.474609
8957.032227
9154.297852
9013.292969
9065.342773
9011.492188
8988.608398
9212.277344
9205.065430
9193.775391
9115.063477
9244.940430
8914.763672
8997.949219
8849.145508
8958.052734
8894.133789
8967.360352
9210.641602
9018.446289
9021.677734
9157.339844
9084.396484
9066.597656
9154.805664
8968.513672
9105.856445
8959.772461
9092.676758
9027.497070
9084.508789
9059.144531
9096.928711
9061.476562
9447.887695
8687.850586
9249.970703
9451.816406
9347.222656
9087.384766
9300.559570
9165.175781
8893.234375
8728.487305
8974.758789
9051.895508
9026.328125
9050.542969
9010.777344
9097.555664
9176.801758
8997.746094
9117.057617
9007.386719
9075.905273
9205.980469
9027.997070
8987.473633
9013.665039
9023.584961
9028.577148
9118.529297
8956.562500
9119.457031
9023.511719
9148.391602
8980.079102
9148.152344
9079.657227
9065.944336
9137.750977
9055.397461
8987.457031
9071.433594
9103.149414
9026.726562
9138.068359
9048.864258
9053.844727
9024.355469
9032.914062
9021.732422
9060.105469
9121.874023
9053.949219
9020.022461
9098.948242
9059.493164
9117.899414
8850.236328
8944.874023
9038.578125
8783.487305
8984.863281
9013.590820
9000.934570
9081.454102
9018.776367
9012.655273
8903.283203
8918.640625
8932.672852
9035.127930
8949.306641
9042.926758
9033.371094
8915.866211
8912.374023
8899.652344
8903.887695
8726.635742
8925.849609
8809.581055
8888.694336
9033.766602
9038.811523
8963.605469
8868.260742
8951.321289
9000.391602
9101.920898
9103.371094
9185.555664
8885.860352
8864.889648
8969.749023
8993.190430
8932.133789
8897.949219
9007.962891
8809.993164
8920.833008
8975.937500
8963.415039
8891.201172
8945.438477
8982.216797
9018.527344
9072.776367
9053.425781
8995.652344
8969.890625
8818.000977
8965.016602
8996.198242
8934.244141
8901.031250
8905.326172
8914.300781
8903.469727
9032.197266
9009.563477
8925.511719
8832.384766
8832.672852
8790.872070
8857.191406
8919.550781
9035.567383
9018.730469
9020.381836
8812.556641
8889.443359
8978.625000
8928.555664
8898.960938
9006.665039
9058.069336
8874.907227
8816.277344
8901.069336
8954.281250
8848.478516
8948.061523
8934.673828
8914.734375
8963.519531
8806.329102
8859.860352
8994.941406
9135.936523
9066.695312
8948.373047
9946.852539
9825.520508
9047.381836
9319.183594
9120.071289
8850.949219
9000.963867
9290.901367
9255.891602
9079.976562
9150.014648
9067.465820
8971.449219
8897.850586
9025.902344
9095.788086
9078.000000
9038.464844
9133.217773
9073.002930
8977.016602
9244.858398
9138.500977
9145.282227
9193.838867
9240.972656
9227.558594
9082.968750
9217.684570
9322.737305
9207.964844
9037.163086
9234.188477
9125.322266
9119.669922
9344.095703
9364.417969
9170.510742
9330.902344
9197.487305
9330.483398
8965.950195
9039.891602
9126.752930
9145.790039
9201.649414
9137.717773
9056.244141
9109.031250
9014.708008
9342.222656
8922.708984
9064.294922
8976.246094
9051.904297
9189.934570
9275.793945
9188.818359
9120.275391
9120.938477
9127.303711
9323.490234
9033.061523
9257.750977
9178.665039
9194.037109
9212.810547
9198.190430
9054.046875
9085.610352
9189.865234
9071.444336
8976.370117
8983.786133
9128.084961
9119.564453
9082.583984
9044.094727
9064.161133
9051.108398
9205.021484
9188.053711
9079.855469
9084.752930
9009.387695
9093.291992
9093.571289
9065.305664
9053.795898
9082.722656
8939.719727
8987.716797
9076.264648
9116.375977
8999.204102
8901.343750
9045.025391
9021.407227
8930.038086
8958.702148
```
