## Supplementary material for "Functional connectivity across the human subcortical auditory system using an autoregressive matrix-Gaussian copula graphical model approach with partial correlations": Code: roi-08_mean_ts.txt

```
9844.962891
9631.264648
9705.742188
9564.983398
9633.400391
9750.936523
9818.341797
9782.683594
9760.369141
9647.168945
9592.665039
9649.472656
9543.887695
9783.701172
9729.157227
9677.639648
9668.924805
9742.368164
9660.971680
9636.756836
9565.962891
9542.990234
9513.795898
9657.134766
9518.144531
9531.274414
9646.412109
9652.002930
9708.610352
9769.812500
9721.264648
9606.441406
9677.091797
9549.732422
9539.542969
9556.846680
9436.929688
9585.680664
9620.935547
9779.808594
9786.596680
9773.785156
9774.987305
9585.367188
9441.571289
9523.662109
9675.441406
9841.097656
9599.038086
9561.007812
9609.863281
9444.047852
9533.290039
9647.922852
9562.845703
9768.918945
9743.581055
9842.000977
9769.072266
9777.497070
9640.008789
9682.566406
9829.616211
9703.897461
9772.673828
9592.048828
9442.079102
9553.256836
9511.193359
9496.373047
9531.569336
9688.966797
9824.282227
9737.395508
9647.756836
9590.863281
9625.425781
9510.444336
9498.621094
9576.382812
9709.812500
9696.587891
9704.775391
9482.806641
9395.666016
9485.353516
9413.467773
9530.747070
9796.631836
9831.756836
9649.386719
9667.079102
9528.114258
9427.826172
9501.935547
9649.472656
9632.149414
9641.946289
9528.142578
9472.941406
9539.136719
9441.712891
9658.409180
9995.585938
9729.454102
9700.893555
9599.483398
9603.689453
9602.962891
9570.498047
9570.083008
9736.597656
9635.298828
9514.773438
9656.360352
9541.621094
9529.731445
9523.061523
9609.043945
9433.042969
9472.613281
9508.104492
9510.618164
9720.947266
9816.967773
9733.520508
9555.710938
9332.041992
9457.320312
9644.325195
9654.833984
9733.175781
9989.839844
9756.694336
9767.933594
9876.156250
9817.810547
9784.423828
9777.605469
9808.830078
9736.964844
9749.173828
9690.483398
9667.978516
9654.850586
9606.735352
9535.306641
9701.259766
9641.375977
9692.204102
9729.349609
9819.707031
9696.512695
9743.727539
9643.321289
9598.127930
9660.700195
9418.707031
9448.378906
9732.625977
9598.778320
9908.560547
9851.733398
9736.762695
9709.654297
9493.589844
9592.258789
9488.800781
9665.080078
9553.545898
9362.813477
9367.575195
9454.053711
9300.648438
9200.972656
9144.347656
9299.988281
9309.738281
9356.560547
9239.457031
9149.416992
9138.247070
9383.336914
9388.458008
9269.770508
9224.721680
9109.517578
9282.509766
9487.003906
9360.558594
9279.262695
9241.941406
9362.347656
9507.279297
9376.009766
9284.532227
9177.027344
9273.471680
9344.833008
9491.028320
9243.105469
9329.350586
9150.216797
9282.215820
9471.330078
9322.043945
9303.303711
9175.803711
9178.235352
9127.229492
9287.547852
9403.902344
9279.048828
9144.405273
9183.884766
9130.081055
9157.415039
9149.941406
9211.521484
9347.590820
9217.875000
9185.952148
9203.258789
9050.233398
9222.074219
9395.197266
9270.342773
9276.833008
9168.154297
9208.964844
9192.573242
9045.410156
9194.961914
9110.647461
9307.345703
9241.300781
9174.052734
9294.007812
9213.656250
9136.912109
9094.183594
9182.584961
9135.366211
9100.039062
9253.244141
9165.246094
9030.560547
9242.492188
9152.876953
9114.215820
9221.114258
9185.327148
9050.971680
9200.623047
9233.365234
9040.177734
9264.393555
9259.091797
9182.058594
9249.490234
9254.972656
9197.712891
9151.381836
9253.311523
9262.468750
9119.381836
9104.573242
9263.464844
9161.540039
9125.789062
9069.553711
9199.155273
9196.851562
9223.639648
9353.926758
9378.541016
9239.222656
9196.799805
9248.955078
9112.439453
9155.290039
9194.334961
9190.902344
9118.366211
9059.486328
9199.949219
9252.733398
9100.194336
8991.081055
9181.202148
9301.006836
9060.413086
9036.014648
8964.190430
9025.168945
9148.755859
9162.550781
9290.346680
9158.292969
9202.457031
9106.430664
9009.049805
9280.077148
9241.693359
9231.918945
9315.700195
9193.566406
9155.533203
9160.062500
9126.586914
9171.302734
9051.974609
9083.207031
9183.552734
9200.708984
9270.823242
9146.165039
9079.804688
9202.103516
9196.089844
9183.926758
9304.069336
9265.045898
9204.035156
9221.527344
9197.013672
9313.645508
9139.320312
9033.952148
8992.715820
9036.246094
9121.137695
9045.937500
9110.801758
9246.160156
9252.775391
9176.435547
9211.631836
9173.227539
9120.152344
9102.189453
9136.089844
9118.846680
8985.363281
9165.666016
9133.900391
9077.059570
9199.180664
9184.695312
9024.454102
9113.039062
8991.367188
8965.033203
9067.809570
8991.936523
8916.375977
9012.568359
9043.054688
9167.439453
9215.961914
9181.668945
9302.732422
9319.097656
9157.966797
9118.644531
9124.303711
9138.214844
9097.584961
9080.208008
9082.178711
8992.500977
9013.546875
9051.505859
9181.507812
9188.646484
9152.564453
9219.009766
9181.138672
9245.184570
9205.633789
9318.439453
9366.198242
9114.708008
9105.315430
9101.728516
9020.585938
9138.528320
9105.892578
9153.875977
9118.458008
9131.320312
9123.481445
9108.312500
9087.559570
9045.644531
9004.764648
9106.678711
9084.435547
9258.679688
9123.073242
9166.263672
9244.549805
9229.019531
9276.437500
9252.697266
9209.554688
9177.943359
9105.689453
9148.190430
9240.497070
9193.787109
9057.766602
9064.926758
8971.879883
8988.649414
9218.615234
9165.655273
9190.255859
9049.791992
9074.186523
9104.687500
9060.547852
8999.164062
9075.871094
9062.033203
9094.028320
9076.888672
9130.399414
9308.761719
9176.050781
8941.019531
9121.894531
9255.812500
9237.084961
9739.579102
9727.755859
9441.740234
9402.469727
9535.831055
9502.937500
9754.452148
9728.458008
9789.833008
9510.582031
9320.607422
9173.052734
9106.069336
9122.077148
9057.990234
9173.624023
9102.947266
8995.737305
9047.073242
9243.281250
9196.117188
9106.705078
9268.556641
9150.107422
9178.583984
9401.208984
9459.888672
9322.969727
9206.083008
9361.610352
9360.209961
9396.833008
9416.027344
9528.908203
9435.184570
9244.166016
9320.583984
9395.249023
9217.351562
9295.964844
9489.119141
9264.287109
9255.820312
9192.089844
9267.323242
9260.468750
9422.811523
9446.167969
9410.658203
9268.606445
9223.274414
9179.059570
9210.625977
9240.501953
9115.708984
9365.250977
9286.667969
9294.545898
9218.381836
9404.976562
9418.262695
9419.966797
9529.862305
9525.308594
9409.000000
9312.741211
9236.603516
9239.222656
9311.176758
9307.861328
9380.577148
9364.850586
9242.868164
9356.596680
9398.823242
9364.778320
9385.944336
9250.397461
9260.576172
9277.826172
9217.874023
9103.940430
9443.392578
9550.944336
9603.958984
9526.781250
9530.255859
9327.499023
9465.756836
9340.143555
9385.373047
9291.698242
9357.833008
9521.808594
9472.556641
9376.606445
9277.527344
9248.974609
9403.148438
9402.849609
9491.020508
9297.041992
9220.047852
9320.672852
9354.736328
9348.595703
9406.550781
9394.273438
9377.749023
9468.458008
9499.347656
9582.283203
9674.208008
9546.081055
9438.824219
9271.051758
9302.275391
9296.217773
9373.037109
9554.822266
9499.681641
9589.424805
9583.951172
9558.158203
9420.920898
9425.268555
9439.383789
9378.553711
9363.169922
9336.581055
9192.351562
9316.758789
9484.288086
9415.674805
9468.485352
9590.854492
9414.211914
9293.325195
9184.056641
9167.373047
9218.743164
9424.666992
9446.735352
9424.018555
9391.017578
9467.321289
9456.761719
9226.740234
9254.781250
9281.500000
9088.809570
9155.604492
9120.545898
9219.087891
9216.521484
9216.775391
9291.121094
9210.306641
9196.865234
9417.748047
9260.095703
9240.049805
9127.737305
9085.624023
9112.513672
9130.680664
9250.792969
9113.919922
9236.702148
9254.361328
9284.166992
9284.195312
9187.386719
9125.250977
9169.121094
9210.747070
9220.107422
9206.210938
9281.916992
9223.360352
9188.375977
9420.158203
9478.347656
9306.365234
9184.418945
9209.636719
9177.748047
9238.527344
9487.693359
9342.384766
9575.528320
9567.510742
9533.937500
9585.297852
9529.562500
9225.025391
9180.701172
9235.464844
9285.150391
9219.489258
9427.715820
9523.570312
9452.044922
9349.187500
9316.278320
9240.083984
9227.541992
9262.260742
9213.645508
9164.694336
9153.365234
9288.586914
9094.386719
9067.214844
9146.299805
9732.394531
9459.181641
9235.946289
9417.740234
9613.906250
9531.887695
9553.788086
9673.573242
9532.961914
9261.606445
9334.552734
9014.387695
9069.779297
9134.193359
9003.634766
9292.343750
9205.826172
9101.364258
9231.500977
9199.544922
9220.062500
9279.122070
9298.371094
9209.202148
9271.668945
9239.946289
9300.618164
9355.312500
9391.791992
9418.325195
9428.309570
9423.615234
9561.259766
9453.691406
9459.399414
9371.113281
9450.670898
9381.008789
9548.195312
9553.031250
9724.688477
9701.862305
9606.466797
9484.811523
9386.187500
9402.281250
9283.035156
9259.996094
9332.659180
9378.982422
9331.916992
9299.000000
9377.576172
9426.020508
9312.791992
9318.864258
9293.132812
9166.489258
9231.827148
9254.485352
9240.216797
9337.638672
9426.216797
9221.291016
9429.929688
9363.923828
9300.909180
9476.291992
9287.362305
9419.345703
9334.231445
9320.960938
9328.139648
9348.466797
9246.524414
9215.652344
9243.811523
9198.554688
9247.672852
9295.177734
9474.954102
9298.284180
9382.782227
9279.623047
9217.681641
9362.166016
9291.007812
9324.856445
9376.547852
9555.138672
9515.092773
9463.375977
9341.616211
9319.141602
9248.352539
9335.260742
9372.930664
9402.311523
9365.577148
9495.086914
9483.454102
9383.544922
9404.801758
9463.823242
9394.418945
9457.783203
9502.523438
9429.529297
9405.832031
9299.418945
9238.873047
9255.242188
9311.625977
9337.979492
9339.426758
9412.667969
9420.789062
9346.280273
9333.876953
9356.903320
9280.033203
9203.729492
9193.125000
9189.571289
9300.626953
9280.070312
9337.190430
9289.574219
9448.658203
9305.278320
9423.149414
9337.668945
9305.479492
9249.541992
9392.433594
9379.641602
9368.960938
9256.000977
9292.060547
9222.336914
9269.425781
9329.851562
9456.770508
9267.488281
9186.146484
9278.185547
9289.458008
9370.608398
9384.716797
9287.922852
9953.008789
10180.934570
9234.508789
9651.614258
9514.930664
9440.256836
9275.196289
9616.099609
9680.950195
9574.681641
9440.043945
9234.349609
9081.814453
9156.954102
9024.933594
8963.321289
9044.688477
8994.031250
8970.041016
9145.950195
9184.211914
9130.958984
9058.862305
9175.361328
9286.812500
9336.896484
9337.721680
9214.023438
9396.915039
9262.999023
9157.519531
9390.435547
9291.090820
9362.197266
9184.772461
9259.374023
9370.021484
9612.299805
9386.803711
9407.434570
9443.060547
9407.303711
9213.197266
9280.701172
9191.788086
9309.332031
9239.193359
9272.972656
9108.656250
9094.267578
9139.656250
9109.860352
9189.493164
9154.488281
9265.747070
9279.154297
9371.735352
9352.875000
9239.740234
9164.834961
9192.157227
9247.946289
9263.475586
9433.678711
9433.006836
9448.079102
9686.044922
9429.689453
9262.132812
9528.175781
9367.228516
9246.181641
9310.422852
9282.729492
9235.412109
9347.060547
9406.983398
9317.143555
9323.321289
9385.322266
9286.395508
9345.799805
9436.284180
9334.919922
9201.344727
9344.914062
9301.680664
9286.663086
9410.436523
9397.333984
9213.727539
9176.714844
9305.566406
9227.541992
9254.273438
9392.074219
9330.333008
9299.718750
9202.832031
9268.712891
9296.283203
```
