## Supplementary material for "Functional connectivity across the human subcortical auditory system using an autoregressive matrix-Gaussian copula graphical model approach with partial correlations": Code: roi-09_mean_ts.txt

```
10864.722656
10689.452148
10657.469727
10637.260742
10603.783203
10831.149414
10835.905273
10741.195312
10788.047852
10685.013672
10712.436523
10761.049805
10733.783203
10712.791992
10725.535156
10671.535156
10689.032227
10632.239258
10694.011719
10583.210938
10647.652344
10637.997070
10660.177734
10659.691406
10686.760742
10689.212891
10739.089844
10835.041016
10698.351562
10646.800781
10665.623047
10763.794922
10841.590820
10777.337891
10607.874023
10652.031250
10497.589844
10664.227539
10611.422852
10777.781250
10759.662109
10765.550781
10679.272461
10515.509766
10635.160156
10658.836914
10807.242188
10899.104492
10708.175781
10573.940430
10638.293945
10517.696289
10693.219727
10538.413086
10527.346680
10738.794922
10663.992188
10803.236328
10680.589844
10721.066406
10578.118164
10570.964844
10821.233398
10844.577148
10733.916016
10618.672852
10684.865234
10581.695312
10666.529297
10543.006836
10576.999023
10756.426758
10715.449219
10736.183594
10597.187500
10460.100586
10509.811523
10627.326172
10490.791016
10669.755859
10831.507812
10747.201172
10742.398438
10669.803711
10675.152344
10644.361328
10547.233398
10597.133789
10757.660156
10570.962891
10531.511719
10554.343750
10508.053711
10464.968750
10614.146484
10779.158203
10798.239258
10727.124023
10463.167969
10544.821289
10619.017578
10508.933594
10661.291016
10898.258789
10706.032227
10507.674805
10489.564453
10485.694336
10626.200195
10680.250977
10642.544922
10659.147461
10548.877930
10513.868164
10657.398438
10619.174805
10580.079102
10489.337891
10565.452148
10582.031250
10526.608398
10514.386719
10578.198242
10663.093750
10670.920898
10643.635742
10619.540039
10462.730469
10699.987305
10710.321289
10558.391602
10536.448242
10860.237305
10866.926758
10726.589844
10859.454102
10661.992188
10587.336914
10607.260742
10424.166992
10629.312500
10472.987305
10472.925781
10387.814453
10472.350586
10323.541016
10484.268555
10650.697266
10671.064453
10780.670898
10690.527344
10722.962891
10646.887695
10613.647461
10485.659180
10556.998047
10515.429688
10486.373047
10541.194336
10694.724609
10496.753906
10644.928711
10672.066406
10847.938477
11023.222656
10768.552734
10591.462891
10634.583008
10776.899414
10652.945312
10477.764648
10624.224609
10766.665039
10653.014648
10581.489258
10596.467773
10690.794922
10650.680664
10488.277344
10457.818359
10501.485352
10490.663086
10696.518555
10820.787109
10536.641602
10400.367188
10315.829102
10690.792969
10861.016602
10606.224609
10516.502930
10490.465820
10660.929688
10712.672852
10635.332031
10683.732422
10514.000000
10530.684570
10768.717773
10685.862305
10518.772461
10616.041016
10482.680664
10537.551758
10819.659180
10790.031250
10499.566406
10427.720703
10442.089844
10601.612305
10712.880859
10748.193359
10543.943359
10611.056641
10507.777344
10590.320312
10613.521484
10584.533203
10546.769531
10713.239258
10615.402344
10601.166016
10457.665039
10475.066406
10583.964844
10765.943359
10586.699219
10664.464844
10567.733398
10589.530273
10592.619141
10573.167969
10556.730469
10628.108398
10705.956055
10680.623047
10696.309570
10534.740234
10618.456055
10540.834961
10551.885742
10501.075195
10482.364258
10484.779297
10517.887695
10577.573242
10475.503906
10616.093750
10463.610352
10540.364258
10644.974609
10477.946289
10546.173828
10641.166992
10671.882812
10540.250977
10680.200195
10847.821289
10508.756836
10667.957031
10503.080078
10406.352539
10418.215820
10495.051758
10589.736328
10526.191406
10594.209961
10589.710938
10659.986328
10550.430664
10616.618164
10521.034180
10675.147461
10600.684570
10702.205078
10595.533203
10548.913086
10553.558594
10498.261719
10417.658203
10641.717773
10669.170898
10727.510742
10528.904297
10470.866211
10723.714844
10751.173828
10699.439453
10538.205078
10658.566406
10675.601562
10592.039062
10511.610352
10500.239258
10487.633789
10748.653320
10611.992188
10749.813477
10676.922852
10569.915039
10537.287109
10452.224609
10526.763672
10723.983398
10656.360352
10633.656250
10570.464844
10616.935547
10589.896484
10510.073242
10610.458984
10518.697266
10501.805664
10694.763672
10530.756836
10568.731445
10597.660156
10507.112305
10712.510742
10608.331055
10600.079102
10688.797852
10706.775391
10601.302734
10518.826172
10444.756836
10517.215820
10638.426758
10504.628906
10569.630859
10609.105469
10535.131836
10617.111328
10538.767578
10717.416992
10603.349609
10602.799805
10576.813477
10567.946289
10582.997070
10731.082031
10663.250000
10590.909180
10655.399414
10690.639648
10720.022461
10698.333984
10626.100586
10487.058594
10461.617188
10467.492188
10464.728516
10466.114258
10465.236328
10486.455078
10454.823242
10416.644531
10475.966797
10780.108398
10596.000977
10682.289062
10688.889648
10612.330078
10493.277344
10476.099609
10573.165039
10593.976562
10578.488281
10603.118164
10574.430664
10507.314453
10483.905273
10442.173828
10552.940430
10569.476562
10476.280273
10559.646484
10608.124023
10608.153320
10345.188477
10392.152344
10660.152344
10592.195312
10677.409180
10674.759766
10585.892578
10557.123047
10619.464844
10517.299805
10473.846680
10500.938477
10494.677734
10595.158203
10604.384766
10578.103516
10655.830078
10562.833984
10507.941406
10761.271484
10565.966797
10598.580078
10624.841797
10575.444336
10597.564453
10610.064453
10577.544922
10522.347656
10417.449219
10549.580078
10517.799805
10493.220703
10495.031250
10556.886719
10580.749023
10498.144531
10738.278320
10695.856445
10646.707031
10610.678711
10573.028320
10668.866211
10561.897461
10641.071289
10547.125977
10578.143555
10640.248047
10502.721680
10643.457031
10472.920898
10636.277344
10357.134766
10643.291016
10602.383789
10571.662109
10605.601562
10871.556641
10671.531250
10656.256836
10857.579102
10664.635742
10767.580078
10664.087891
10765.441406
10707.855469
10548.872070
10487.820312
10561.822266
10550.083984
10671.287109
10582.976562
10480.378906
10567.571289
10621.775391
10582.302734
10733.791992
10501.091797
10631.376953
10534.386719
10517.884766
10792.458008
10772.580078
10483.018555
10579.969727
10687.460938
10710.205078
10567.159180
10669.233398
10879.833008
10699.574219
10538.199219
10709.885742
10710.412109
10570.352539
10612.971680
10784.461914
10557.968750
10600.876953
10648.455078
10758.018555
10730.596680
10562.693359
10690.569336
10729.100586
10619.075195
10637.943359
10541.226562
10478.402344
10504.385742
10528.825195
10758.715820
10766.127930
10734.972656
10630.123047
10652.987305
10651.785156
10554.343750
10746.707031
10648.452148
10777.128906
10693.064453
10573.800781
10644.736328
10537.123047
10706.312500
10796.794922
10589.325195
10655.382812
10660.753906
10839.937500
10725.869141
10630.710938
10577.574219
10694.250000
10778.287109
10652.621094
10483.291016
10616.852539
10649.224609
10650.399414
10592.207031
10569.755859
10383.941406
10551.008789
10567.292969
10445.675781
10486.751953
10514.607422
10674.520508
10697.449219
10597.624023
10421.885742
10336.951172
10711.825195
10741.458008
10568.988281
10474.492188
10540.833984
10576.739258
10642.810547
10658.931641
10672.482422
10590.116211
10709.604492
10403.322266
10606.490234
10570.001953
10797.532227
10705.375977
10678.916016
10449.727539
10646.846680
10648.856445
10680.388672
10845.008789
10744.445312
10700.741211
10609.701172
10557.647461
10569.071289
10568.506836
10749.253906
10614.624023
10561.018555
10571.361328
10509.472656
10804.096680
10807.031250
10615.875977
10651.494141
10630.380859
10614.933594
10579.708984
10719.867188
10570.394531
10700.878906
10709.441406
10698.772461
10660.814453
10569.173828
10629.270508
10544.795898
10600.668945
10557.975586
10537.685547
10516.467773
10543.336914
10565.858398
10624.554688
10643.239258
10612.852539
10644.100586
10580.459961
10696.186523
10760.666992
10653.961914
10449.571289
10552.725586
10483.200195
10586.017578
10549.757812
10638.091797
10555.142578
10512.978516
10729.772461
10679.633789
10658.893555
10667.529297
10552.626953
10687.169922
10728.291016
10648.905273
10573.880859
10569.915039
10675.454102
10597.187500
10536.881836
10506.915039
10469.155273
10527.539062
10428.160156
10446.936523
10508.493164
10591.027344
10698.790039
10911.542969
10769.844727
10686.635742
10705.186523
10488.719727
10532.711914
10472.274414
10671.789062
10637.759766
10720.372070
10636.315430
10718.593750
10556.227539
10564.783203
10701.373047
10601.748047
10506.299805
10637.819336
10537.676758
10555.711914
10605.019531
10595.907227
10547.564453
10533.592773
10582.339844
10714.324219
10347.674805
10864.527344
10589.899414
10841.893555
10613.332031
10682.371094
10731.669922
10684.831055
10551.712891
10211.519531
10198.104492
10295.406250
10357.300781
10263.635742
10491.062500
10514.590820
10372.295898
10579.458984
10510.058594
10317.462891
10549.902344
10615.007812
10515.125000
10341.823242
10434.134766
10535.458984
10576.530273
10475.836914
10465.586914
10659.304688
10591.402344
10631.964844
10457.327148
10598.156250
10654.174805
10557.291016
10610.832031
10777.912109
10606.001953
10625.097656
10495.653320
10659.050781
10775.461914
10643.080078
10578.180664
10618.668945
10545.603516
10619.556641
10578.457031
10698.705078
10648.303711
10532.002930
10666.621094
10574.583008
10579.031250
10623.853516
10559.060547
10584.487305
10715.840820
10579.242188
10672.797852
10750.824219
10644.779297
10521.058594
10645.505859
10503.264648
10570.047852
10609.563477
10709.350586
10571.305664
10587.551758
10697.461914
10692.721680
10556.247070
10536.302734
10555.605469
10632.466797
10751.425781
10586.050781
10684.550781
10651.176758
10512.625000
10459.382812
10503.885742
10532.920898
10438.983398
10584.709961
10695.080078
10821.119141
10564.464844
10606.936523
10479.539062
10609.644531
10717.239258
10608.875977
10709.894531
10696.712891
10679.830078
10736.172852
10820.631836
10835.678711
10592.684570
10671.837891
10577.279297
10635.146484
10688.149414
10688.605469
10609.443359
10732.032227
10580.422852
10656.083984
10799.650391
10624.690430
10615.594727
10585.742188
10741.569336
10731.472656
10681.082031
10758.503906
10681.096680
10539.229492
10738.458984
10735.791016
10678.846680
10637.135742
10569.940430
10632.261719
10693.482422
10577.725586
10663.240234
10659.876953
10682.522461
10605.230469
10637.652344
10645.666992
10679.611328
10704.608398
10680.545898
10683.048828
10692.101562
10560.329102
10676.156250
10668.452148
10672.787109
10498.256836
10857.119141
10772.735352
10702.907227
10529.119141
10464.658203
11083.742188
10524.607422
10568.915039
10652.841797
10530.085938
10465.561523
10761.583984
10742.344727
10741.279297
10644.485352
10653.386719
10564.595703
10659.480469
10450.229492
10665.236328
10639.056641
10622.373047
10618.784180
10662.584961
10602.378906
10523.482422
10458.511719
10763.943359
10608.293945
10643.340820
10694.753906
10566.662109
10786.516602
10617.975586
10561.678711
10765.215820
10673.965820
10898.801758
10635.758789
10810.878906
10741.676758
10711.907227
10550.872070
10822.930664
10816.721680
10732.860352
10604.710938
10623.542969
10681.217773
10657.725586
10633.490234
10648.840820
10540.716797
10697.264648
10673.767578
10654.918945
10663.630859
10699.833008
10528.459961
10609.041992
10798.198242
10661.954102
10662.044922
10579.573242
10586.291992
10586.600586
10770.972656
10702.020508
10637.601562
10850.699219
10600.580078
10571.885742
10503.305664
10725.083008
10639.560547
10465.704102
10524.809570
10453.416992
10523.882812
10640.728516
10678.255859
10563.877930
10610.916992
10545.643555
10679.471680
10487.249023
10478.363281
10510.744141
10600.185547
10693.071289
10660.191406
10615.424805
10580.804688
10535.832031
10568.873047
10543.685547
10492.086914
10572.712891
10466.591797
10426.696289
10399.500977
10586.361328
10446.316406
10379.438477
10605.752930
```
