## Supplementary material for "Functional connectivity across the human subcortical auditory system using an autoregressive matrix-Gaussian copula graphical model approach with partial correlations": Code: roi-10_mean_ts.txt

```
9072.376953
9205.455078
9115.035156
9148.956055
9149.751953
9195.946289
9093.155273
9135.424805
9136.446289
9066.333008
9078.870117
9196.446289
9127.648438
9112.370117
8958.345703
8969.659180
9073.230469
9124.313477
9077.174805
9202.842773
9172.514648
9136.926758
9237.363281
9055.580078
9152.426758
9223.658203
9138.185547
8974.235352
9084.301758
9065.476562
9044.437500
9070.904297
9254.856445
9188.814453
9114.828125
9163.519531
9012.803711
9229.151367
9226.789062
9021.566406
9062.433594
9201.697266
9032.417969
9123.336914
9169.689453
9000.616211
9005.240234
9178.702148
9138.855469
9179.791016
9210.131836
9150.080078
8971.385742
9226.934570
9063.812500
9079.092773
9121.952148
9013.967773
9209.455078
9175.458008
9171.135742
9212.791992
9242.739258
9124.483398
9215.839844
9115.629883
9221.032227
9174.448242
9207.141602
9252.735352
9073.967773
9202.129883
9120.036133
9167.035156
9101.916016
9170.147461
9188.875977
9189.261719
8978.429688
9169.997070
9035.770508
9020.663086
9061.288086
9175.992188
9089.848633
9186.772461
9120.456055
9232.114258
9101.045898
9068.124023
9116.631836
9119.986328
9109.251953
9205.266602
9177.075195
9173.461914
9121.303711
9237.183594
9239.560547
9102.674805
9170.588867
9160.020508
9130.814453
9230.371094
9154.089844
9242.430664
9221.960938
9120.857422
9353.444336
9195.764648
9188.943359
9099.432617
9206.244141
9132.039062
9206.519531
9222.008789
9185.496094
9115.302734
9238.402344
9263.197266
9232.362305
9298.684570
9237.263672
9239.402344
9244.621094
9271.883789
9193.522461
9064.389648
9242.254883
9215.069336
9096.800781
9261.320312
8997.817383
8552.967773
8855.382812
8853.220703
9102.952148
9027.096680
9031.734375
8915.373047
8976.458008
8947.280273
8946.467773
9025.586914
9026.078125
8910.105469
8940.924805
8946.120117
8827.831055
9016.748047
9096.901367
9005.890625
9013.974609
9179.449219
8974.986328
9057.951172
9082.743164
9156.448242
8986.069336
9052.897461
9188.076172
8984.000000
8966.282227
9368.352539
9421.836914
9362.135742
9502.435547
9407.999023
9309.205078
9521.939453
9438.092773
9355.415039
9372.092773
9357.262695
9492.643555
9324.342773
9283.782227
9434.449219
9419.482422
9376.160156
9437.961914
9530.338867
9441.389648
9348.667969
9524.695312
9355.555664
9490.920898
9397.406250
9333.689453
9579.102539
9601.613281
9429.857422
9412.628906
9386.749023
9348.858398
9500.044922
9510.580078
9387.741211
9487.103516
9435.229492
9504.651367
9601.990234
9489.202148
9396.973633
9443.383789
9417.495117
9456.091797
9518.366211
9448.382812
9507.529297
9571.643555
9428.226562
9451.694336
9421.065430
9495.448242
9418.878906
9455.080078
9426.319336
9539.905273
9457.839844
9453.542969
9608.371094
9470.586914
9515.126953
9479.908203
9476.929688
9455.199219
9451.539062
9492.709961
9481.391602
9462.557617
9435.003906
9427.820312
9500.054688
9453.770508
9458.791992
9390.995117
9411.458008
9480.484375
9537.521484
9443.070312
9464.816406
9596.110352
9625.817383
9467.903320
9474.551758
9421.252930
9461.472656
9513.042969
9428.566406
9495.956055
9523.406250
9543.193359
9432.102539
9598.998047
9596.933594
9444.126953
9554.762695
9694.791992
9620.522461
9690.022461
9614.169922
9592.144531
9650.904297
9533.440430
9352.173828
9525.086914
9587.837891
9502.318359
9666.464844
9526.909180
9745.724609
9637.372070
9548.550781
9525.013672
9555.545898
9641.104492
9567.217773
9556.117188
9459.251953
9529.152344
9605.583008
9561.479492
9416.570312
9480.667969
9633.558594
9494.472656
9658.963867
9555.326172
9567.615234
9474.042969
9540.352539
9579.750977
9654.678711
9525.803711
9687.025391
9589.416016
9633.644531
9602.210938
9554.633789
9670.654297
9584.658203
9571.279297
9543.800781
9641.416992
9554.894531
9491.889648
9535.027344
9547.079102
9599.201172
9634.448242
9607.287109
9545.619141
9502.451172
9523.612305
9508.738281
9573.264648
9564.753906
9477.291016
9633.835938
9732.405273
9605.782227
9691.719727
9642.881836
9727.930664
9624.607422
9599.292969
9568.854492
9570.449219
9525.223633
9599.029297
9447.011719
9675.767578
9549.660156
9660.760742
9719.424805
9605.242188
9770.323242
9492.046875
9466.057617
9580.329102
9496.704102
9544.672852
9480.407227
9494.783203
9518.576172
9483.676758
9560.334961
9642.333984
9711.151367
9671.310547
9584.238281
9501.196289
9686.224609
9372.448242
9485.469727
9508.642578
9534.080078
9513.641602
9667.975586
9463.002930
9655.239258
9680.826172
9500.300781
9644.645508
9552.926758
9449.885742
9520.227539
9551.285156
9582.527344
9506.560547
9488.316406
9512.174805
9538.239258
9560.604492
9545.278320
9627.045898
9719.219727
9732.656250
9743.783203
9564.871094
9678.861328
9396.310547
9573.962891
9584.048828
9555.000000
9619.243164
9522.854492
9417.294922
9574.029297
9607.180664
9607.731445
9609.979492
9680.140625
9537.232422
9556.776367
9667.395508
9529.833984
9717.498047
9541.899414
9614.295898
9655.516602
9511.842773
9466.128906
9502.731445
9613.695312
9626.656250
9581.033203
9433.473633
9541.508789
9709.762695
9465.279297
9610.750977
9650.758789
9663.688477
9613.474609
9544.562500
9460.017578
9473.738281
9571.969727
9510.789062
9432.894531
9650.542969
9628.822266
9617.260742
9552.891602
9705.899414
9584.037109
9562.189453
9642.126953
9612.416992
9570.292969
9612.820312
9701.105469
9341.901367
9348.288086
9399.410156
9469.185547
9684.543945
9569.178711
9549.692383
9503.720703
9505.920898
9439.566406
9502.791016
9356.820312
9479.406250
9377.741211
9324.657227
9496.944336
9419.291992
9541.101562
9494.323242
9549.983398
9638.261719
9537.845703
9566.830078
9652.173828
9586.936523
9519.717773
9660.854492
9682.869141
9571.257812
9610.061523
9616.042969
9491.149414
9597.687500
9812.339844
9604.048828
9538.722656
9672.160156
9485.902344
9555.976562
9707.114258
9594.006836
9719.433594
9469.328125
9517.952148
9785.037109
9531.866211
9456.871094
9641.702148
9573.610352
9676.141602
9656.895508
9669.455078
9632.954102
9487.823242
9517.664062
9681.854492
9499.948242
9771.249023
9695.928711
9552.611328
9677.975586
9599.863281
9610.419922
9720.415039
9550.564453
9560.111328
9600.151367
9622.969727
9523.783203
9522.416992
9612.922852
9669.142578
9588.541016
9672.704102
9588.072266
9636.429688
9468.745117
9658.258789
9596.433594
9538.666992
9583.186523
9577.493164
9118.917969
9063.810547
9228.927734
9226.476562
9135.710938
9061.739258
9140.661133
9230.573242
9248.555664
9148.460938
9159.411133
9255.547852
9159.149414
9245.042969
9373.249023
9278.777344
9327.048828
9377.413086
9473.726562
9463.687500
9519.902344
9545.051758
9394.769531
9548.711914
9581.409180
9520.917969
9581.499023
9561.652344
9631.076172
9518.203125
9390.205078
9495.885742
9594.901367
9451.610352
9578.958008
9534.954102
9556.110352
9541.138672
9466.745117
9592.039062
9736.961914
9557.545898
9616.913086
9568.215820
9536.829102
9497.232422
9305.774414
9534.072266
9540.161133
9259.607422
9514.891602
9579.394531
9552.831055
9573.723633
9447.692383
9418.423828
9495.466797
9517.235352
9513.149414
9581.460938
9548.115234
9614.442383
9571.567383
9682.261719
9533.523438
9391.699219
9530.730469
9489.171875
9583.039062
9437.355469
9429.976562
9488.726562
9603.845703
9534.907227
9416.104492
9524.281250
9694.148438
9463.842773
9563.314453
9569.226562
9532.860352
9481.702148
9551.122070
9483.060547
9522.899414
9419.764648
9448.999023
9449.699219
9581.550781
9593.462891
9632.474609
9623.844727
9483.219727
9420.608398
9493.376953
9594.869141
9622.172852
9578.373047
9608.051758
9605.993164
9500.978516
9600.704102
9530.495117
9552.558594
9422.290039
9506.649414
9538.376953
9618.984375
9555.785156
9447.454102
9630.541016
9605.709961
9513.748047
9681.692383
9453.479492
9487.967773
9465.875000
9500.695312
9402.495117
9648.642578
9590.438477
9577.744141
9331.803711
9373.751953
9478.923828
9394.287109
9381.292969
9383.730469
9473.948242
9398.153320
9453.054688
9535.157227
9289.827148
9138.657227
8988.134766
9303.539062
9250.169922
9164.121094
9228.972656
9066.494141
9039.365234
8992.896484
9028.985352
8759.473633
8980.723633
8949.550781
9003.881836
8991.404297
8876.108398
8929.791016
8904.718750
8868.440430
8970.418945
9002.378906
8796.586914
8910.812500
8910.476562
8850.147461
9008.582031
8872.068359
8864.792969
8964.777344
8887.423828
9126.645508
9022.475586
8980.740234
9130.283203
8992.705078
9077.452148
9116.142578
8846.183594
8920.753906
9065.899414
9048.190430
9026.827148
8943.571289
9042.088867
9029.711914
9103.413086
9170.536133
8953.752930
8872.989258
8985.981445
8946.138672
8925.010742
8897.777344
8840.026367
8957.006836
8983.096680
8948.188477
9077.707031
8841.653320
8965.301758
9007.763672
8954.957031
8886.141602
8866.974609
9052.698242
8948.709961
9125.835938
8956.089844
8857.034180
8986.321289
8975.930664
8965.029297
8993.649414
9015.411133
8974.245117
8921.797852
9118.723633
8873.180664
9044.189453
9107.397461
8954.020508
8936.679688
9034.398438
9115.553711
8981.139648
8934.168945
8781.917969
8977.774414
9029.444336
8942.527344
8985.086914
8971.209961
8833.506836
8983.107422
8990.047852
8909.432617
8996.833008
9068.632812
9078.988281
9044.183594
8970.740234
9006.540039
8930.673828
9206.285156
9102.986328
9075.863281
9084.592773
8999.913086
8814.469727
8842.864258
9051.551758
8972.052734
8954.289062
9012.790039
9007.229492
8934.105469
9017.146484
9104.950195
8922.237305
9014.899414
8992.359375
8890.973633
8970.939453
9047.197266
9004.001953
8962.786133
8903.010742
9159.025391
8893.780273
9069.495117
8985.371094
9155.077148
8927.573242
9108.276367
9041.437500
9006.353516
9114.026367
8972.331055
8894.700195
9052.569336
8944.355469
9046.226562
8975.522461
8866.231445
8986.316406
8913.642578
9066.737305
8977.462891
9128.438477
9321.792969
8893.919922
9669.956055
9239.766602
9302.539062
9170.469727
9014.490234
9068.218750
8945.020508
9270.126953
9211.321289
9110.846680
9216.760742
9096.139648
9113.156250
9032.457031
9051.697266
9122.088867
9182.386719
9252.673828
9138.138672
9342.865234
9213.925781
9404.715820
9229.139648
9268.944336
9297.914062
9272.248047
9278.769531
9297.981445
9290.268555
9358.067383
9228.961914
9284.799805
9414.972656
9569.787109
9483.863281
9373.158203
9514.979492
9439.909180
9406.180664
9244.901367
9445.932617
9361.073242
9353.993164
9362.267578
9176.055664
9320.161133
9221.899414
9305.913086
9253.947266
9256.773438
9287.621094
9257.429688
9458.633789
9343.478516
9343.043945
9389.448242
9491.630859
9294.280273
9427.918945
9227.527344
9225.048828
9394.791016
9273.078125
9259.104492
9584.492188
9281.207031
9360.036133
9316.625977
9291.638672
9174.079102
9328.334961
9183.767578
9291.671875
9382.388672
9332.709961
9357.834961
9327.919922
9359.833008
9289.482422
9312.413086
9242.522461
9336.504883
9439.628906
9260.367188
9249.136719
9363.860352
9367.573242
9227.246094
9270.388672
9286.020508
9288.274414
9290.202148
9300.395508
9441.823242
9335.768555
9213.564453
9367.050781
9267.556641
9247.201172
9282.336914
```
