## Supplementary material for "Functional connectivity across the human subcortical auditory system using an autoregressive matrix-Gaussian copula graphical model approach with partial correlations": Code: roi-11_mean_ts.txt

```
8839.820312
8838.895508
8788.371094
8761.857422
8724.157227
8758.741211
8815.183594
8806.584961
8677.690430
8770.678711
8736.260742
8832.616211
8721.508789
8720.960938
8675.217773
8665.711914
8781.644531
8715.658203
8653.304688
8781.306641
8806.015625
8615.121094
8697.497070
8713.024414
8794.514648
8806.041992
8891.693359
8837.788086
8894.535156
8889.211914
8801.957031
8866.448242
8942.431641
8698.953125
8610.207031
8677.808594
8759.059570
8785.710938
8743.792969
8843.317383
8731.459961
8698.875977
8753.052734
8565.220703
8697.438477
8807.947266
8822.687500
8802.752930
8851.283203
8776.243164
8775.654297
8874.070312
8757.535156
8811.837891
8789.460938
8880.884766
8742.125000
8841.615234
8732.668945
8810.444336
8868.526367
9023.636719
8930.114258
8871.358398
8827.759766
8863.917969
8758.219727
8793.091797
8750.286133
8821.835938
8797.228516
8772.160156
8824.326172
8795.522461
8643.386719
8778.214844
8777.709961
8749.015625
8772.635742
8839.525391
8887.302734
8851.239258
8742.541016
8831.538086
8777.416992
8848.725586
8737.403320
8819.688477
8935.936523
8716.426758
8680.717773
8598.864258
8684.339844
8826.297852
8644.374023
8827.651367
8734.988281
8765.020508
8702.728516
8804.588867
8662.701172
8699.039062
8576.820312
8839.885742
8758.348633
8794.558594
8863.679688
8819.648438
8757.789062
8820.412109
8899.172852
8833.717773
8797.640625
8779.524414
8866.347656
8822.276367
8929.784180
8743.483398
8892.220703
8762.119141
8798.284180
8859.764648
8880.837891
8813.697266
8773.533203
8678.227539
8739.841797
8767.063477
8819.183594
8712.792969
8885.255859
8721.880859
8773.067383
8774.561523
8848.995117
8927.650391
8890.749023
8819.088867
8785.932617
8821.601562
8918.883789
8877.591797
8816.084961
8816.734375
8818.847656
8807.832031
8695.022461
8728.944336
8804.875977
8755.211914
8903.814453
8919.880859
8862.826172
8851.524414
8891.070312
8851.126953
8871.850586
8767.921875
8626.962891
8868.382812
8857.867188
8892.951172
8876.576172
9059.088867
9003.570312
8805.242188
8712.721680
8889.663086
8735.860352
8663.747070
8655.541992
8570.505859
8561.771484
8599.697266
8563.037109
8538.362305
8643.685547
8661.287109
8614.798828
8492.671875
8563.174805
8553.722656
8562.979492
8601.219727
8482.363281
8472.277344
8559.278320
8564.277344
8589.841797
8561.260742
8667.104492
8673.103516
8498.625000
8556.232422
8512.085938
8548.306641
8556.916016
8600.939453
8527.085938
8559.421875
8578.044922
8466.836914
8605.809570
8510.612305
8501.423828
8407.454102
8409.143555
8451.777344
8324.697266
8686.493164
8562.212891
8513.004883
8498.891602
8432.541016
8529.345703
8442.757812
8481.879883
8517.416016
8660.626953
8630.592773
8490.629883
8467.963867
8425.808594
8480.372070
8510.690430
8561.775391
8577.297852
8512.954102
8511.275391
8511.973633
8436.898438
8458.985352
8495.862305
8505.386719
8463.538086
8517.714844
8484.271484
8554.157227
8396.943359
8468.217773
8399.869141
8415.788086
8392.969727
8349.238281
8527.112305
8310.403320
8373.342773
8453.601562
8581.140625
8456.310547
8557.094727
8597.833984
8495.522461
8503.133789
8646.525391
8499.177734
8646.453125
8656.883789
8549.664062
8467.320312
8611.140625
8509.723633
8567.403320
8541.575195
8433.759766
8458.161133
8590.523438
8619.808594
8556.470703
8500.784180
8526.905273
8503.641602
8566.211914
8777.532227
8647.598633
8655.750000
8492.298828
8514.638672
8463.132812
8566.983398
8363.825195
8453.181641
8400.096680
8491.484375
8459.784180
8586.581055
8530.695312
8440.133789
8429.013672
8525.199219
8497.698242
8483.519531
8465.319336
8366.462891
8401.991211
8573.928711
8608.736328
8483.586914
8500.910156
8576.533203
8462.854492
8559.666992
8493.823242
8563.298828
8403.200195
8482.162109
8400.782227
8530.019531
8543.710938
8410.482422
8468.795898
8495.322266
8523.921875
8519.226562
8569.883789
8538.918945
8445.323242
8404.600586
8410.806641
8429.508789
8601.841797
8376.448242
8638.295898
8688.720703
8704.304688
8686.184570
8620.269531
8701.879883
8708.106445
8531.958984
8532.856445
8671.661133
8616.028320
8672.489258
8737.312500
8724.872070
8524.236328
8602.993164
8477.729492
8472.152344
8587.641602
8562.087891
8453.668945
8657.056641
8502.989258
8598.160156
8692.932617
8630.772461
8582.252930
8608.068359
8632.958008
8461.361328
8459.953125
8491.094727
8562.731445
8499.564453
8502.622070
8364.380859
8550.633789
8603.058594
8581.271484
8468.464844
8503.783203
8535.181641
8453.315430
8515.649414
8564.815430
8556.740234
8432.885742
8473.072266
8525.834961
8375.652344
8490.692383
8460.698242
8515.315430
8419.801758
8734.401367
8665.302734
8701.441406
8804.473633
8678.287109
8398.902344
8514.385742
8550.640625
8385.791016
8421.136719
8425.122070
8630.763672
8535.403320
8496.422852
8482.552734
8534.070312
8590.526367
8610.668945
8491.234375
8604.585938
8436.041992
8557.023438
8602.205078
8583.256836
8544.398438
8535.304688
8534.223633
8560.402344
8542.298828
8588.493164
8588.848633
8650.238281
8598.867188
8523.085938
8469.620117
8484.341797
8394.396484
8671.448242
8562.106445
8651.652344
8568.992188
8553.198242
8482.259766
8540.250000
8607.863281
8544.009766
8544.315430
8571.873047
8630.380859
8611.094727
8683.401367
8603.372070
8746.484375
8784.539062
8434.003906
8629.907227
8643.144531
8625.989258
8591.262695
8542.632812
8624.182617
8931.709961
8773.849609
8912.808594
8856.001953
8871.285156
8863.362305
8569.161133
8501.885742
8268.284180
8362.389648
8208.200195
8258.802734
8589.385742
8466.322266
8471.532227
8504.749023
8637.007812
8520.666992
8516.961914
8674.978516
8579.591797
8636.223633
8682.274414
8616.321289
8600.592773
8673.934570
8626.723633
8641.551758
8737.911133
8679.875977
8695.022461
8683.305664
8721.215820
8637.792969
8629.725586
8584.163086
8721.113281
8602.500000
8681.825195
8666.724609
8590.888672
8698.973633
8583.056641
8592.815430
8504.636719
8644.577148
8677.831055
8550.106445
8339.204102
8563.118164
8453.985352
8556.610352
8550.750000
8507.637695
8549.177734
8585.917969
8687.252930
8643.151367
8556.013672
8540.407227
8535.597656
8555.791992
8572.809570
8506.827148
8630.717773
8633.540039
8623.690430
8525.841797
8521.829102
8679.095703
8748.845703
8595.962891
8553.938477
8470.307617
8584.020508
8601.001953
8529.652344
8593.381836
8425.455078
8477.176758
8492.317383
8605.224609
8523.635742
8645.112305
8544.714844
8632.107422
8621.994141
8595.575195
8573.060547
8625.873047
8562.419922
8636.117188
8565.165039
8589.852539
8574.526367
8674.239258
8613.731445
8585.275391
8617.199219
8629.386719
8605.909180
8475.916016
8587.528320
8431.196289
8727.600586
8829.643555
8854.453125
8726.791016
8635.203125
8703.552734
8527.412109
8348.373047
8517.524414
8489.583984
8598.732422
8668.326172
8628.149414
8633.627930
8735.766602
8613.460938
8794.041992
8704.249023
8562.138672
8486.853516
8476.942383
8487.129883
8501.592773
8472.574219
8589.720703
8531.380859
8661.124023
8713.643555
8602.233398
8534.856445
8334.157227
8521.284180
8428.933594
8594.886719
8576.306641
8623.783203
8587.296875
8568.947266
8534.221680
8563.073242
8449.074219
8456.051758
8409.779297
8421.957031
8362.545898
8391.752930
8513.984375
8613.979492
8558.002930
8641.860352
8702.541016
8717.803711
8579.769531
8561.740234
8643.471680
8601.835938
8572.119141
8460.880859
8425.438477
8602.395508
8405.804688
8374.509766
8329.676758
8570.050781
8534.859375
8560.257812
8527.008789
8388.364258
8405.608398
8415.929688
8386.213867
8391.038086
8441.354492
8623.931641
8570.930664
8578.964844
8480.276367
8458.446289
8276.610352
8430.348633
8374.909180
8549.749023
8566.041016
8653.140625
8621.834961
8624.840820
8511.678711
8438.188477
8374.691406
8322.503906
8296.578125
8445.126953
8390.604492
8504.479492
8398.577148
8569.377930
8502.022461
8432.088867
8476.749023
8262.265625
8480.951172
8425.932617
8405.327148
8314.873047
8457.339844
8378.944336
8531.223633
8514.528320
8485.903320
8675.174805
8814.284180
8728.801758
8651.974609
8636.681641
8550.934570
8706.305664
8532.928711
8505.152344
8415.756836
8396.064453
8389.930664
8382.747070
8419.456055
8404.887695
8427.570312
8309.335938
8365.045898
8421.288086
8411.049805
8412.202148
8330.553711
8348.666992
8376.878906
8308.433594
8248.384766
8359.937500
8365.394531
8320.191406
8445.929688
8530.792969
8453.841797
8505.802734
8524.534180
8348.385742
8353.089844
8496.230469
8484.824219
8457.763672
8505.940430
8538.836914
8419.391602
8351.056641
8389.415039
8359.836914
8393.306641
8297.805664
8423.467773
8405.391602
8440.210938
8371.914062
8520.562500
8459.580078
8434.848633
8420.972656
8341.208008
8194.308594
8169.847168
8239.740234
8326.260742
8449.768555
8354.294922
8558.437500
8585.635742
8500.540039
8487.513672
8379.975586
8399.320312
8439.583984
8331.471680
8302.624023
8408.296875
8321.155273
8225.092773
8326.907227
8438.432617
8205.539062
8500.875977
8387.958984
8468.724609
8402.240234
8475.939453
8564.590820
8377.912109
8396.313477
8355.772461
8397.659180
8512.491211
8442.666992
8452.971680
8268.509766
8322.159180
8362.391602
8432.898438
8382.896484
8321.716797
8409.087891
8440.612305
8369.827148
8294.485352
8393.919922
8575.143555
8561.643555
8416.348633
8444.986328
8296.495117
8292.898438
8307.746094
8441.250000
8339.982422
8418.494141
8269.374023
8324.223633
8478.263672
8356.030273
8331.091797
8432.671875
8444.433594
8418.927734
8249.717773
8206.269531
8307.561523
8297.024414
8387.131836
8470.274414
8369.388672
8403.606445
8247.773438
8300.883789
8420.369141
8304.377930
8392.018555
8260.408203
8328.757812
8461.564453
8350.007812
8323.740234
8224.341797
8364.750000
8345.324219
8387.960938
8238.998047
8262.731445
8404.810547
8328.935547
8281.202148
8357.205078
8468.017578
8600.393555
8576.330078
8651.155273
8675.461914
9174.020508
8705.863281
8786.317383
8537.217773
8698.336914
8647.455078
8509.064453
8444.071289
8325.370117
8237.556641
8258.420898
8187.974121
8198.796875
8214.662109
8431.038086
8436.054688
8437.551758
8395.191406
8324.140625
8511.651367
8451.127930
8449.267578
8435.498047
8427.928711
8518.165039
8516.453125
8501.097656
8462.954102
8550.247070
8431.855469
8538.356445
8636.200195
8566.625977
8602.000977
8615.501953
8676.472656
8586.160156
8392.613281
8448.456055
8482.675781
8495.416992
8408.479492
8369.375977
8380.567383
8343.147461
8348.737305
8399.780273
8433.798828
8452.921875
8355.084961
8438.003906
8465.819336
8445.171875
8549.283203
8492.749023
8478.292969
8445.378906
8519.109375
8540.000000
8590.910156
8564.763672
8687.759766
8749.885742
8632.034180
8660.757812
8571.158203
8603.678711
8496.545898
8597.681641
8512.760742
8399.286133
8531.698242
8599.851562
8531.287109
8610.582031
8485.976562
8398.479492
8408.556641
8481.412109
8552.133789
8550.035156
8583.883789
8629.024414
8429.044922
8509.161133
8392.832031
8475.628906
8488.803711
8391.399414
8443.207031
8442.288086
8501.036133
8494.190430
8495.991211
8409.395508
8259.482422
8195.312500
8384.874023
```
