## Supplementary material for "Functional connectivity across the human subcortical auditory system using an autoregressive matrix-Gaussian copula graphical model approach with partial correlations": Code: roi-12_mean_ts.txt

```
11898.730469
11869.305664
11801.355469
11838.445312
11784.398438
11785.257812
11762.633789
11716.419922
11622.383789
11604.792969
11615.484375
11552.096680
11565.316406
11557.285156
11570.179688
11581.921875
11584.143555
11522.228516
11519.071289
11486.414062
11479.505859
11518.954102
11508.987305
11509.541016
11518.057617
11538.750977
11567.092773
11483.721680
11458.093750
11436.031250
11408.672852
11415.048828
11464.843750
11453.568359
11508.133789
11599.478516
11589.105469
11621.569336
11606.907227
11518.532227
11461.771484
11475.493164
11505.961914
11544.066406
11593.844727
11605.096680
11593.441406
11621.186523
11634.093750
11620.446289
11615.149414
11524.366211
11509.137695
11572.409180
11620.903320
11668.194336
11683.410156
11658.284180
11602.512695
11613.204102
11547.029297
11516.834961
11498.541016
11445.165039
11477.891602
11593.076172
11595.855469
11576.732422
11551.041992
11507.363281
11543.039062
11532.892578
11519.846680
11529.588867
11520.731445
11474.999023
11543.904297
11574.814453
11583.298828
11615.006836
11579.241211
11555.391602
11540.475586
11487.000977
11478.672852
11498.383789
11459.048828
11470.033203
11469.622070
11446.249023
11456.184570
11474.353516
11443.771484
11492.539062
11543.598633
11574.066406
11613.200195
11620.715820
11604.663086
11656.486328
11666.158203
11656.593750
11678.633789
11725.063477
11723.835938
11764.667969
11722.311523
11677.449219
11726.910156
11719.620117
11710.806641
11670.745117
11697.002930
11744.282227
11799.023438
11808.484375
11793.545898
11771.463867
11730.512695
11714.228516
11695.162109
11645.460938
11636.728516
11587.011719
11501.025391
11386.301758
11305.945312
11405.401367
11557.970703
11654.140625
11713.074219
11761.554688
11533.627930
11616.978516
11624.386719
11663.402344
11683.296875
11653.114258
11644.497070
11603.880859
11567.602539
11521.432617
11444.299805
11450.872070
11509.000000
11501.500000
11434.295898
11478.541992
11502.782227
11517.894531
11616.647461
11622.653320
11620.327148
11604.636719
11537.269531
11552.012695
11547.287109
11647.553711
11581.232422
11515.506836
11525.514648
11661.821289
11771.666992
11788.616211
12179.382812
12100.644531
12039.637695
11994.838867
11889.325195
11847.044922
11784.020508
11736.810547
11744.198242
11736.665039
11786.781250
11775.155273
11776.240234
11788.003906
11770.598633
11694.821289
11682.553711
11764.835938
11802.144531
11838.052734
11903.005859
11914.346680
11868.916992
11776.078125
11725.335938
11710.330078
11718.535156
11713.656250
11717.266602
11759.254883
11793.120117
11833.421875
11797.432617
11763.768555
11797.221680
11759.841797
11719.220703
11713.233398
11679.288086
11663.438477
11670.834961
11649.077148
11641.983398
11648.075195
11708.018555
11750.186523
11762.804688
11756.993164
11745.058594
11656.734375
11603.562500
11639.634766
11694.966797
11732.743164
11765.386719
11802.427734
11877.942383
11883.375977
11871.108398
11824.503906
11735.170898
11709.470703
11781.309570
11757.384766
11799.175781
11743.203125
11669.653320
11672.691406
11675.490234
11652.259766
11656.110352
11661.152344
11624.830078
11631.604492
11677.347656
11687.275391
11689.098633
11685.383789
11619.763672
11588.993164
11649.701172
11653.134766
11623.139648
11625.600586
11673.833008
11697.291016
11689.378906
11667.964844
11632.288086
11644.163086
11633.292969
11560.518555
11548.766602
11647.226562
11653.730469
11773.043945
11899.304688
11919.662109
11953.102539
11848.695312
11679.327148
11617.308594
11615.051758
11617.683594
11666.895508
11762.268555
11810.195312
11830.249023
11840.715820
11805.449219
11821.892578
11794.880859
11706.942383
11677.253906
11664.172852
11673.686523
11703.665039
11677.672852
11617.198242
11578.862305
11510.083008
11430.279297
11391.838867
11438.000000
11456.135742
11449.955078
11405.136719
11364.068359
11380.876953
11483.122070
11582.547852
11684.931641
11753.265625
11761.664062
11789.162109
11784.514648
11755.535156
11703.675781
11656.672852
11568.189453
11597.858398
11649.723633
11688.436523
11718.945312
11666.305664
11585.743164
11546.827148
11536.714844
11591.927734
11697.115234
11669.795898
11608.948242
11655.471680
11591.894531
11625.234375
11636.720703
11592.625000
11612.958984
11719.746094
11843.976562
11912.721680
11947.571289
11831.972656
11819.328125
11780.231445
11689.824219
11710.114258
11761.211914
11741.041016
11737.067383
11811.888672
11820.088867
11807.699219
11791.944336
11698.901367
11646.494141
11586.236328
11576.381836
11549.419922
11510.544922
11468.828125
11527.310547
11617.214844
11674.440430
11750.027344
11783.442383
11765.550781
11750.196289
11735.178711
11642.827148
11588.033203
11579.585938
11511.745117
11509.288086
11532.224609
11511.051758
11487.861328
11533.152344
11586.116211
11578.981445
11498.506836
11426.569336
11441.237305
11544.973633
11632.125977
11596.527344
11510.838867
11412.490234
11302.097656
11382.594727
11477.229492
11552.613281
11586.215820
11693.279297
11757.717773
11846.074219
11859.178711
11794.461914
11762.981445
11712.580078
11592.521484
11482.566406
11430.053711
11474.106445
11625.041992
11676.176758
11640.984375
11603.502930
11519.400391
11437.819336
11430.284180
11526.103516
11585.987305
11625.709961
11679.791016
11667.487305
11639.363281
11673.374023
11682.769531
11657.167969
11707.964844
11807.091797
11917.526367
11939.221680
11912.512695
11777.039062
11668.257812
11574.742188
11544.033203
11575.952148
11638.717773
11635.739258
11593.879883
11490.836914
11318.554688
11261.770508
11322.529297
11428.164062
11545.517578
11537.239258
11499.433594
11454.074219
11461.172852
11515.979492
11613.198242
11592.883789
11554.357422
11607.956055
11736.081055
11740.488281
11533.704102
11877.568359
11925.718750
12088.198242
12132.235352
12077.310547
12056.784180
12005.678711
11951.164062
11864.672852
11710.525391
11540.905273
11450.781250
11391.244141
11422.811523
11469.711914
11472.720703
11467.551758
11508.620117
11608.800781
11638.897461
11683.414062
11703.993164
11782.376953
11823.728516
11818.144531
11820.497070
11820.615234
11758.749023
11692.346680
11700.511719
11699.251953
11709.533203
11728.616211
11705.194336
11687.047852
11674.778320
11645.927734
11695.768555
11728.593750
11743.796875
11773.687500
11764.147461
11729.747070
11748.017578
11753.658203
11748.916992
11737.829102
11684.608398
11581.507812
11502.962891
11476.613281
11485.138672
11460.924805
11483.301758
11437.719727
11489.791016
11595.003906
11635.669922
11678.599609
11687.123047
11706.090820
11665.656250
11643.623047
11684.547852
11705.350586
11722.335938
11699.121094
11646.575195
11698.262695
11684.000977
11687.125977
11743.550781
11686.380859
11664.329102
11648.768555
11630.871094
11594.122070
11515.673828
11481.493164
11545.633789
11493.681641
11607.646484
11689.996094
11728.683594
11727.017578
11764.752930
11772.900391
11780.505859
11790.463867
11808.015625
11746.432617
11724.725586
11671.900391
11560.424805
11465.749023
11433.288086
11394.160156
11474.260742
11485.692383
11468.633789
11498.197266
11482.526367
11454.122070
11520.611328
11603.017578
11613.149414
11650.456055
11666.840820
11648.964844
11682.964844
11727.382812
11756.409180
11751.476562
11664.701172
11504.564453
11413.954102
11453.195312
11458.951172
11499.090820
11544.692383
11604.956055
11630.503906
11649.618164
11662.728516
11610.499023
11530.765625
11402.151367
11300.818359
11358.588867
11440.287109
11466.128906
11561.670898
11639.538086
11663.223633
11571.576172
11433.184570
11311.000000
11375.463867
11471.722656
11515.607422
11593.679688
11698.227539
11756.039062
11793.994141
11776.170898
11737.248047
11723.223633
11694.134766
11619.386719
11559.977539
11450.648438
11341.038086
11307.365234
11258.327148
11234.476562
11346.375977
11518.613281
11616.292969
11703.398438
11745.382812
11761.653320
11783.164062
11773.182617
11752.498047
11671.742188
11577.155273
11421.411133
11293.922852
11341.481445
11446.551758
11504.490234
11546.914062
11565.835938
11567.181641
11585.345703
11643.518555
11667.623047
11727.362305
11793.638672
11823.054688
11808.686523
11845.986328
11733.918945
11560.939453
11451.081055
11447.444336
11488.472656
11517.422852
11562.180664
11611.147461
11665.701172
11701.081055
11584.141602
11419.311523
11277.032227
11210.650391
11325.195312
11449.808594
11534.780273
11572.636719
11630.672852
11670.810547
11629.170898
11595.080078
11544.105469
11502.704102
11556.297852
11602.652344
11577.437500
11564.916016
11508.023438
11352.848633
11300.894531
11352.159180
11211.474609
11507.173828
11780.445312
11795.193359
11823.580078
11861.374023
11822.230469
11806.496094
11750.762695
11630.322266
11468.628906
11351.056641
11403.616211
11353.966797
11380.575195
11459.167969
11437.512695
11450.951172
11511.020508
11499.583984
11449.943359
11413.271484
11456.111328
11474.721680
11471.543945
11444.960938
11363.726562
11245.181641
11228.048828
11318.221680
11402.759766
11435.599609
11523.824219
11514.532227
11493.005859
11501.375000
11550.949219
11533.848633
11510.183594
11528.377930
11535.694336
11527.099609
11562.927734
11540.487305
11521.328125
11515.545898
11431.182617
11342.003906
11281.021484
11151.712891
11123.478516
11121.488281
11053.903320
11025.071289
11037.520508
11005.282227
11016.830078
11033.099609
11018.686523
11120.197266
11226.032227
11250.633789
11276.442383
11355.596680
11423.627930
11538.958008
11565.608398
11596.238281
11629.544922
11617.302734
11605.363281
11583.114258
11526.218750
11466.636719
11398.669922
11314.447266
11190.201172
11224.431641
11261.041992
11329.927734
11360.194336
11421.804688
11433.403320
11424.018555
11397.961914
11297.341797
11222.092773
11303.944336
11403.567383
11480.063477
11475.016602
11410.000000
11334.550781
11289.107422
11314.894531
11305.515625
11363.646484
11398.260742
11379.976562
11382.388672
11437.731445
11516.706055
11540.344727
11617.165039
11656.814453
11665.257812
11603.855469
11484.769531
11290.453125
11177.720703
11113.753906
11179.268555
11257.005859
11327.382812
11366.569336
11350.964844
11420.774414
11497.993164
11523.655273
11512.714844
11416.813477
11313.499023
11292.538086
11395.944336
11426.242188
11457.102539
11485.009766
11527.212891
11572.902344
11606.180664
11588.773438
11544.458008
11494.526367
11417.360352
11343.162109
11300.375000
11267.676758
11302.077148
11363.283203
11464.723633
11442.452148
11409.461914
11234.604492
11038.569336
11026.921875
11112.889648
11212.389648
11325.490234
11471.822266
11601.425781
11638.077148
11645.708984
11859.525391
11815.979492
11754.475586
11831.541992
11871.389648
11880.305664
11812.937500
11811.843750
11689.871094
11494.128906
11316.183594
11251.509766
11274.603516
11313.749023
11404.080078
11500.096680
11512.709961
11567.942383
11600.460938
11619.341797
11668.205078
11717.089844
11735.629883
11764.324219
11809.551758
11794.395508
11754.782227
11711.524414
11652.420898
11650.837891
11663.330078
11721.717773
11733.485352
11812.042969
11837.347656
11821.383789
11804.292969
11742.856445
11656.133789
11487.175781
11282.767578
11183.940430
11160.166992
11270.144531
11310.656250
11235.279297
11136.897461
11133.096680
11276.693359
11380.275391
11434.262695
11463.436523
11494.550781
11594.748047
11653.943359
11668.320312
11704.032227
11706.332031
11635.454102
11566.434570
11605.993164
11608.596680
11641.557617
11675.208984
11670.433594
11609.551758
11496.512695
11398.012695
11357.768555
11405.766602
11431.521484
11440.784180
11468.943359
11496.215820
11505.452148
11487.871094
11430.708984
11377.427734
11372.539062
11472.523438
11535.273438
11644.528320
11713.815430
11748.898438
11759.662109
11702.272461
11602.330078
11528.954102
11388.711914
11328.414062
11365.837891
11444.384766
11510.304688
11500.958984
11501.775391
11524.222656
11533.121094
11538.946289
11529.740234
```
