## Supplementary material for "Functional connectivity across the human subcortical auditory system using an autoregressive matrix-Gaussian copula graphical model approach with partial correlations": Code: roi-13_mean_ts.txt

```
10949.433594
10889.874023
10860.117188
10873.479492
10876.169922
10862.440430
10883.480469
10872.355469
10839.244141
10837.812500
10812.514648
10791.336914
10819.427734
10808.773438
10792.879883
10810.265625
10820.418945
10803.261719
10818.979492
10826.037109
10802.170898
10826.237305
10824.260742
10803.417969
10820.795898
10837.084961
10839.516602
10842.559570
10857.041992
10843.871094
10841.362305
10837.445312
10826.549805
10833.988281
10848.833008
10836.732422
10855.975586
10869.460938
10856.027344
10847.840820
10858.976562
10849.972656
10828.680664
10848.153320
10842.288086
10852.056641
10878.901367
10872.839844
10883.656250
10895.175781
10865.238281
10861.808594
10867.016602
10865.452148
10893.079102
10910.860352
10883.701172
10885.003906
10898.277344
10863.076172
10861.997070
10859.159180
10829.184570
10833.438477
10821.154297
10809.985352
10828.475586
10800.926758
10770.812500
10794.615234
10803.670898
10817.957031
10860.510742
10857.613281
10829.996094
10844.318359
10816.880859
10802.019531
10827.907227
10830.589844
10852.117188
10874.783203
10851.707031
10865.226562
10872.953125
10855.717773
10874.556641
10880.610352
10859.569336
10878.049805
10876.717773
10850.485352
10853.359375
10852.970703
10853.236328
10868.589844
10894.349609
10884.291992
10903.417969
10905.130859
10870.069336
10873.223633
10858.408203
10844.751953
10879.162109
10872.479492
10864.538086
10894.144531
10878.710938
10879.673828
10884.611328
10831.295898
10821.263672
10823.830078
10798.625000
10825.454102
10844.753906
10809.236328
10834.273438
10836.155273
10811.466797
10823.264648
10830.912109
10825.669922
10833.246094
10828.190430
10760.727539
10754.982422
10796.691406
10818.277344
10841.964844
10871.446289
10920.541016
11006.694336
10913.673828
10877.944336
10907.547852
10927.912109
10928.110352
10923.488281
10946.543945
10944.769531
10934.712891
10943.239258
10915.229492
10885.412109
10905.713867
10911.939453
10907.747070
10910.404297
10886.422852
10876.375000
10864.080078
10845.991211
10849.526367
10849.323242
10846.162109
10875.522461
10872.664062
10849.546875
10879.285156
10910.297852
10905.351562
10911.370117
10989.636719
10907.901367
10839.392578
10784.449219
10785.645508
10747.024414
10707.190430
10698.801758
10641.613281
10627.358398
10632.280273
10614.632812
10646.130859
10675.302734
10687.632812
10684.439453
10710.250000
10713.513672
10718.059570
10749.676758
10739.310547
10742.299805
10737.343750
10711.419922
10721.702148
10720.462891
10714.149414
10705.215820
10708.208984
10689.155273
10725.032227
10721.152344
10718.549805
10742.843750
10727.694336
10708.397461
10715.721680
10708.848633
10694.458984
10724.765625
10723.011719
10728.400391
10746.783203
10733.686523
10753.522461
10743.795898
10708.976562
10711.759766
10675.676758
10650.016602
10649.006836
10639.828125
10650.397461
10641.666016
10617.472656
10615.927734
10621.233398
10619.594727
10642.621094
10644.513672
10648.971680
10691.332031
10670.931641
10646.332031
10649.166016
10614.229492
10591.941406
10596.034180
10596.236328
10596.688477
10636.702148
10646.086914
10655.499023
10676.896484
10645.034180
10623.210938
10627.300781
10611.537109
10599.515625
10620.456055
10646.702148
10657.769531
10685.020508
10705.324219
10682.735352
10663.305664
10666.079102
10624.758789
10601.707031
10626.118164
10629.435547
10618.051758
10646.075195
10674.666992
10662.582031
10694.292969
10711.748047
10670.770508
10663.227539
10632.361328
10567.579102
10568.066406
10572.673828
10562.474609
10603.662109
10596.098633
10571.217773
10591.913086
10582.274414
10583.452148
10624.906250
10617.240234
10598.341797
10613.763672
10580.309570
10554.073242
10573.069336
10570.722656
10572.159180
10597.980469
10592.012695
10591.091797
10611.870117
10616.737305
10617.221680
10636.252930
10631.391602
10644.544922
10657.037109
10643.664062
10648.950195
10685.102539
10669.354492
10653.506836
10649.195312
10609.346680
10603.780273
10616.571289
10608.168945
10617.025391
10631.681641
10611.935547
10627.146484
10629.232422
10612.252930
10603.911133
10627.353516
10628.747070
10678.435547
10680.269531
10659.135742
10689.409180
10680.129883
10666.773438
10696.115234
10681.422852
10669.884766
10684.746094
10710.791992
10727.189453
10731.247070
10702.641602
10596.984375
10579.263672
10558.555664
10517.542969
10527.106445
10537.125977
10512.883789
10546.933594
10555.003906
10554.839844
10605.624023
10598.197266
10583.959961
10591.716797
10555.126953
10545.951172
10578.347656
10571.079102
10569.379883
10602.974609
10617.862305
10610.703125
10638.197266
10651.272461
10623.809570
10626.598633
10628.873047
10596.847656
10580.375977
10586.613281
10579.540039
10590.436523
10599.491211
10594.250000
10604.330078
10647.523438
10625.086914
10620.229492
10605.494141
10579.992188
10569.004883
10594.326172
10591.707031
10571.176758
10595.385742
10585.115234
10574.517578
10611.480469
10614.126953
10621.224609
10646.196289
10686.805664
10690.004883
10697.734375
10642.216797
10569.395508
10549.356445
10525.191406
10506.060547
10534.207031
10559.242188
10572.052734
10624.584961
10601.157227
10571.314453
10593.732422
10578.570312
10557.739258
10571.826172
10589.603516
10583.497070
10607.956055
10632.179688
10629.641602
10649.340820
10653.729492
10642.742188
10609.970703
10641.244141
10665.020508
10670.145508
10673.033203
10617.157227
10543.428711
10531.684570
10514.551758
10515.498047
10542.241211
10535.357422
10539.559570
10558.688477
10540.750000
10543.697266
10545.052734
10540.517578
10553.885742
10562.428711
10543.629883
10552.610352
10558.822266
10552.350586
10582.806641
10579.643555
10476.556641
10600.155273
10638.902344
10609.612305
10630.410156
10555.171875
10458.731445
10486.456055
10450.446289
10535.296875
10520.569336
10536.785156
10510.541992
10444.518555
10369.559570
10284.195312
10213.263672
10174.232422
10149.125000
10163.268555
10203.059570
10221.554688
10248.356445
10275.291016
10305.244141
10338.334961
10354.156250
10393.556641
10440.106445
10471.788086
10487.547852
10498.961914
10492.179688
10473.870117
10465.914062
10458.911133
10447.833008
10464.230469
10462.032227
10458.287109
10465.376953
10462.279297
10455.829102
10455.322266
10429.265625
10439.707031
10428.823242
10402.036133
10383.845703
10393.977539
10398.848633
10438.833008
10448.465820
10423.128906
10428.408203
10424.994141
10411.345703
10431.138672
10435.165039
10424.755859
10412.726562
10441.613281
10443.084961
10439.559570
10459.514648
10462.487305
10462.269531
10456.926758
10466.922852
10433.169922
10427.880859
10387.421875
10324.709961
10323.860352
10304.642578
10315.730469
10327.275391
10324.393555
10308.618164
10325.444336
10307.089844
10301.298828
10306.591797
10287.638672
10308.948242
10318.372070
10272.303711
10420.650391
10509.950195
10474.533203
10473.938477
10495.648438
10480.904297
10488.666992
10494.490234
10496.301758
10492.055664
10496.718750
10472.411133
10455.809570
10451.183594
10407.874023
10394.171875
10417.859375
10448.039062
10447.222656
10467.273438
10480.079102
10458.565430
10474.924805
10491.973633
10497.208008
10518.903320
10530.702148
10506.961914
10517.208008
10481.622070
10448.783203
10421.235352
10392.505859
10346.353516
10375.279297
10404.980469
10411.126953
10446.636719
10456.751953
10451.574219
10469.151367
10472.194336
10432.110352
10415.597656
10369.746094
10331.879883
10355.290039
10352.208008
10348.734375
10355.121094
10407.044922
10413.290039
10425.519531
10412.580078
10368.967773
10341.084961
10369.958008
10378.944336
10364.758789
10406.912109
10411.442383
10390.315430
10415.043945
10360.330078
10315.836914
10321.177734
10300.312500
10280.881836
10281.549805
10266.444336
10264.345703
10293.121094
10297.485352
10284.723633
10305.971680
10292.702148
10287.818359
10302.924805
10316.560547
10303.666016
10322.667969
10322.872070
10300.875000
10301.850586
10301.751953
10276.862305
10304.750977
10322.314453
10350.684570
10364.874023
10393.706055
10392.798828
10368.128906
10392.003906
10395.148438
10388.442383
10409.147461
10418.452148
10431.287109
10441.844727
10454.916992
10420.627930
10387.447266
10396.832031
10386.610352
10372.155273
10397.355469
10412.275391
10419.015625
10447.649414
10417.161133
10373.824219
10321.483398
10282.653320
10258.260742
10308.345703
10333.620117
10350.901367
10372.983398
10412.151367
10401.695312
10357.513672
10339.367188
10305.583984
10298.555664
10306.021484
10280.875000
10263.188477
10275.060547
10267.957031
10242.600586
10271.050781
10221.823242
10036.840820
9864.340820
9902.463867
9939.939453
10037.156250
10051.551758
10020.560547
9866.767578
9744.510742
9688.797852
9654.985352
9984.089844
9924.704102
9883.748047
9895.015625
9843.287109
9862.392578
9869.636719
9911.370117
9938.217773
9922.043945
9960.694336
9989.151367
9986.693359
9988.431641
9979.385742
9967.104492
9960.017578
9997.874023
10015.039062
10055.106445
10069.277344
10098.085938
10099.115234
10101.240234
10112.204102
10109.575195
10083.200195
10106.993164
10112.793945
10081.855469
10086.272461
10042.954102
9996.228516
10012.597656
9994.796875
9965.849609
9991.607422
9977.359375
9978.845703
10001.498047
9984.733398
9992.296875
9982.391602
9970.023438
9987.486328
9975.767578
9940.343750
9943.547852
9947.828125
9960.312500
9993.576172
9985.656250
9969.802734
10010.490234
10013.257812
9983.670898
10006.183594
9996.542969
9973.064453
9976.135742
9972.506836
9944.536133
9933.666016
9966.959961
9953.914062
9951.845703
9988.867188
9997.208008
9996.855469
10040.605469
10060.073242
10054.925781
10084.213867
10054.228516
10015.181641
10016.211914
10017.834961
10041.563477
10077.201172
10084.664062
10057.661133
10023.332031
10040.361328
10032.367188
10026.176758
10065.384766
10051.805664
10023.115234
10056.958008
10065.096680
10071.831055
10085.676758
10092.938477
10061.419922
10034.461914
10013.949219
9938.061523
9913.379883
9956.621094
9950.813477
9950.575195
9984.040039
10013.519531
10022.180664
10009.656250
10010.872070
10011.644531
10019.476562
10009.488281
9969.609375
9934.732422
9955.054688
9971.739258
9993.585938
10036.841797
10016.620117
10002.455078
10031.322266
10025.870117
10006.000977
9998.779297
9989.601562
10009.718750
10041.235352
10059.519531
10030.246094
9992.701172
9998.280273
10017.477539
10003.624023
10049.933594
10004.934570
9981.350586
10003.987305
10016.687500
10013.545898
10049.492188
10117.204102
10147.047852
9901.911133
10030.173828
9886.019531
10032.332031
10048.053711
9992.507812
9958.818359
9982.653320
9965.217773
9934.491211
9889.036133
9823.765625
9791.809570
9791.251953
9796.063477
9815.354492
9834.951172
9873.676758
9909.938477
9945.740234
9978.518555
10018.442383
10045.281250
10064.205078
10084.528320
10115.537109
10122.856445
10136.924805
10126.237305
10143.564453
10142.428711
10132.453125
10152.013672
10131.255859
10125.035156
10120.929688
10149.410156
10150.691406
10145.464844
10153.865234
10145.613281
10121.380859
10081.835938
10072.168945
10049.556641
10034.125000
10046.250000
10059.024414
10050.997070
10052.643555
10069.833984
10073.314453
10061.653320
10050.534180
10055.791016
10084.436523
10104.112305
10121.725586
10131.809570
10119.209961
10120.058594
10128.186523
10144.000977
10194.186523
10220.071289
10228.380859
10293.046875
10341.552734
10300.628906
10316.833984
10297.471680
10264.223633
10257.515625
10252.194336
10236.068359
10238.533203
10271.416992
10263.367188
10254.609375
10277.016602
10265.287109
10263.012695
10296.702148
10299.595703
10259.589844
10285.650391
10293.644531
10255.609375
10241.847656
10282.060547
10239.442383
10225.399414
10293.249023
10313.863281
10322.246094
10343.786133
10329.008789
10333.566406
10309.397461
10316.566406
10326.242188
```
