## Supplementary material for "Functional connectivity across the human subcortical auditory system using an autoregressive matrix-Gaussian copula graphical model approach with partial correlations": Code: roi-14_mean_ts.txt

```
11685.754883
11648.327148
11630.754883
11574.418945
11562.689453
11550.480469
11449.305664
11466.896484
11404.695312
11320.402344
11327.211914
11280.744141
11253.692383
11295.739258
11309.013672
11307.491211
11292.664062
11256.089844
11213.791992
11217.873047
11244.224609
11253.072266
11271.517578
11287.401367
11303.946289
11327.857422
11364.666992
11324.192383
11266.192383
11256.762695
11203.239258
11202.283203
11247.418945
11258.623047
11299.573242
11388.927734
11395.470703
11391.301758
11362.899414
11308.649414
11247.854492
11295.205078
11336.943359
11364.668945
11357.597656
11375.827148
11365.330078
11414.538086
11452.090820
11421.808594
11390.904297
11331.885742
11293.243164
11321.561523
11377.699219
11406.382812
11435.337891
11391.500977
11354.705078
11358.347656
11336.117188
11284.704102
11314.120117
11270.377930
11293.830078
11359.430664
11409.931641
11354.991211
11319.311523
11274.899414
11267.243164
11320.627930
11320.930664
11309.013672
11286.377930
11269.976562
11281.370117
11337.682617
11341.538086
11376.235352
11347.719727
11304.385742
11263.825195
11250.792969
11241.355469
11279.641602
11245.767578
11261.756836
11232.631836
11200.152344
11202.780273
11234.930664
11257.667969
11291.955078
11391.642578
11404.976562
11443.588867
11446.892578
11442.517578
11420.275391
11449.433594
11428.225586
11443.125000
11517.182617
11535.994141
11566.586914
11554.048828
11524.763672
11537.201172
11510.840820
11426.234375
11374.515625
11420.877930
11491.889648
11518.783203
11548.472656
11525.005859
11504.446289
11495.517578
11499.885742
11477.789062
11434.830078
11404.345703
11374.462891
11231.231445
11116.613281
11005.355469
11120.699219
11261.662109
11398.431641
11444.792969
11466.904297
11247.633789
11304.445312
11292.606445
11375.145508
11403.197266
11389.989258
11405.200195
11328.908203
11290.877930
11295.040039
11237.164062
11241.069336
11280.169922
11277.341797
11249.917969
11219.053711
11225.109375
11257.156250
11293.614258
11337.122070
11357.005859
11360.441406
11294.006836
11274.778320
11254.690430
11337.152344
11263.255859
11237.103516
11309.278320
11471.105469
11521.803711
11500.765625
12070.276367
11887.689453
11741.341797
11759.815430
11640.714844
11626.632812
11568.016602
11533.871094
11536.938477
11504.256836
11524.271484
11564.654297
11525.088867
11536.698242
11541.995117
11500.380859
11453.503906
11550.316406
11562.981445
11634.557617
11730.981445
11731.572266
11616.970703
11560.015625
11514.387695
11493.392578
11557.340820
11530.137695
11551.375000
11609.033203
11626.984375
11671.979492
11689.089844
11637.599609
11652.652344
11658.209961
11617.699219
11614.058594
11544.909180
11504.264648
11555.388672
11543.004883
11495.136719
11485.427734
11486.200195
11554.306641
11573.005859
11566.724609
11616.666992
11527.103516
11408.692383
11424.049805
11502.150391
11505.500977
11566.425781
11614.506836
11684.019531
11712.874023
11711.375000
11630.100586
11584.101562
11509.050781
11592.112305
11583.234375
11553.375000
11520.420898
11489.049805
11466.918945
11532.005859
11524.905273
11481.598633
11474.835938
11448.905273
11432.884766
11530.908203
11551.658203
11523.010742
11516.747070
11471.005859
11406.315430
11464.596680
11533.156250
11490.829102
11511.663086
11590.076172
11601.925781
11580.422852
11542.018555
11433.880859
11339.373047
11291.333008
11243.292969
11278.769531
11438.448242
11541.818359
11639.646484
11746.305664
11831.322266
11839.176758
11729.884766
11624.986328
11546.971680
11515.515625
11514.189453
11536.999023
11645.290039
11698.457031
11690.697266
11720.499023
11669.951172
11646.899414
11627.512695
11589.046875
11523.634766
11543.978516
11531.882812
11492.513672
11463.888672
11428.958008
11342.889648
11315.333008
11250.911133
11215.106445
11282.581055
11338.563477
11372.166992
11333.481445
11260.212891
11228.325195
11273.949219
11381.551758
11499.454102
11629.296875
11671.472656
11729.913086
11783.669922
11749.164062
11685.619141
11644.414062
11478.968750
11445.834961
11523.693359
11543.000977
11522.382812
11495.151367
11448.623047
11476.285156
11482.546875
11517.599609
11603.684570
11531.958984
11444.072266
11432.824219
11403.868164
11404.697266
11434.401367
11451.764648
11436.041016
11553.551758
11712.438477
11797.596680
11823.566406
11765.653320
11742.403320
11683.169922
11628.322266
11581.195312
11607.370117
11627.049805
11610.887695
11700.835938
11710.299805
11712.001953
11691.335938
11594.114258
11498.098633
11480.619141
11415.492188
11353.417969
11343.558594
11327.201172
11383.080078
11494.346680
11574.773438
11645.517578
11692.186523
11717.306641
11676.101562
11654.468750
11597.499023
11547.276367
11478.366211
11417.725586
11373.930664
11347.226562
11333.413086
11282.274414
11368.899414
11472.547852
11477.962891
11400.574219
11315.407227
11310.848633
11411.805664
11484.085938
11476.945312
11389.440430
11267.360352
11189.818359
11179.428711
11274.326172
11404.094727
11443.653320
11542.456055
11671.539062
11740.601562
11762.068359
11718.689453
11693.975586
11649.316406
11540.925781
11445.529297
11328.070312
11343.859375
11464.475586
11579.512695
11572.377930
11488.558594
11420.708008
11334.363281
11294.199219
11393.481445
11451.225586
11464.721680
11520.920898
11571.219727
11549.825195
11568.371094
11570.732422
11568.286133
11582.698242
11735.803711
11799.243164
11846.734375
11835.712891
11734.784180
11616.717773
11512.950195
11435.578125
11415.252930
11488.518555
11466.214844
11432.104492
11315.112305
11154.089844
11110.366211
11171.757812
11283.333008
11418.043945
11462.375977
11353.619141
11283.784180
11288.260742
11358.037109
11485.669922
11485.559570
11429.583008
11477.252930
11664.601562
11657.968750
11500.745117
11805.906250
11909.954102
12033.373047
12015.021484
12002.000000
12014.728516
11958.976562
11874.512695
11804.176758
11680.181641
11503.141602
11411.452148
11338.588867
11325.956055
11385.880859
11406.884766
11439.648438
11488.613281
11559.657227
11599.673828
11644.690430
11678.331055
11785.197266
11846.778320
11826.780273
11876.712891
11827.492188
11741.312500
11706.740234
11700.410156
11712.094727
11721.025391
11749.085938
11736.747070
11677.372070
11663.445312
11605.628906
11635.810547
11687.069336
11690.256836
11755.901367
11760.137695
11697.377930
11699.541992
11746.070312
11711.728516
11730.066406
11693.578125
11568.517578
11470.676758
11429.435547
11374.683594
11388.981445
11422.337891
11357.488281
11388.799805
11476.681641
11567.457031
11594.616211
11673.829102
11683.682617
11674.778320
11688.119141
11755.282227
11761.454102
11780.111328
11706.380859
11629.296875
11634.649414
11633.618164
11648.784180
11720.662109
11690.984375
11653.363281
11670.065430
11611.128906
11565.643555
11497.309570
11459.767578
11533.335938
11499.925781
11524.222656
11525.427734
11523.018555
11575.973633
11650.667969
11624.576172
11600.933594
11660.428711
11654.690430
11613.174805
11593.687500
11536.375000
11443.725586
11387.880859
11345.885742
11327.401367
11382.848633
11433.986328
11405.085938
11418.965820
11397.105469
11426.971680
11443.425781
11563.738281
11606.165039
11625.909180
11672.462891
11678.222656
11668.077148
11749.079102
11736.144531
11773.557617
11709.978516
11518.697266
11312.671875
11293.272461
11300.823242
11361.795898
11493.486328
11580.235352
11579.518555
11571.601562
11606.996094
11550.390625
11476.048828
11361.558594
11176.528320
11217.105469
11334.607422
11387.563477
11503.009766
11623.988281
11684.896484
11632.601562
11553.098633
11439.195312
11480.665039
11552.827148
11585.554688
11633.288086
11761.765625
11835.267578
11847.425781
11866.405273
11775.435547
11718.346680
11693.460938
11636.541992
11516.205078
11438.417969
11283.427734
11196.442383
11174.571289
11161.337891
11244.441406
11477.156250
11612.533203
11632.922852
11689.790039
11758.545898
11731.768555
11756.356445
11750.437500
11626.224609
11567.759766
11437.567383
11226.339844
11236.925781
11370.665039
11445.216797
11510.536133
11560.010742
11565.611328
11549.393555
11605.054688
11640.280273
11649.608398
11720.654297
11772.435547
11773.516602
11806.742188
11762.843750
11642.412109
11491.211914
11471.064453
11483.400391
11483.437500
11592.714844
11640.006836
11687.125977
11753.724609
11646.659180
11427.421875
11317.207031
11184.763672
11204.569336
11368.436523
11478.270508
11524.375977
11609.208008
11693.156250
11680.305664
11600.478516
11551.427734
11540.833984
11571.843750
11608.854492
11524.770508
11453.936523
11397.257812
11252.443359
11187.725586
11274.994141
11075.372070
11462.627930
11850.840820
11758.019531
11820.225586
11857.998047
11748.572266
11789.963867
11730.191406
11643.406250
11485.571289
11384.208008
11420.085938
11378.077148
11380.636719
11520.853516
11438.625000
11461.416992
11534.083984
11526.848633
11451.468750
11389.131836
11465.740234
11508.517578
11490.352539
11432.823242
11359.275391
11263.416992
11189.834961
11317.037109
11412.235352
11413.333008
11471.037109
11541.440430
11511.608398
11522.794922
11620.751953
11604.360352
11608.281250
11670.839844
11654.016602
11646.140625
11669.643555
11642.578125
11569.954102
11545.533203
11408.973633
11287.795898
11229.981445
11107.250977
11023.433594
11024.735352
10945.909180
10946.968750
10974.579102
10928.965820
10893.090820
10917.366211
10920.966797
11026.672852
11121.527344
11159.443359
11227.681641
11332.159180
11367.991211
11522.089844
11587.989258
11551.005859
11620.770508
11633.493164
11563.513672
11528.778320
11538.291016
11446.068359
11352.101562
11323.483398
11241.883789
11230.109375
11315.521484
11331.079102
11347.774414
11445.614258
11454.662109
11425.277344
11411.413086
11344.725586
11238.667969
11290.927734
11381.511719
11434.541016
11460.692383
11471.386719
11339.820312
11320.984375
11350.588867
11339.381836
11330.492188
11411.735352
11417.156250
11396.958984
11493.552734
11548.788086
11552.470703
11644.266602
11716.827148
11718.783203
11667.416016
11562.068359
11355.646484
11187.478516
11098.655273
11095.671875
11146.724609
11233.585938
11291.646484
11274.611328
11368.639648
11517.391602
11527.694336
11503.842773
11492.366211
11311.122070
11200.608398
11263.578125
11313.975586
11329.362305
11366.988281
11416.712891
11455.631836
11500.139648
11535.671875
11459.437500
11371.305664
11402.377930
11407.345703
11403.174805
11404.998047
11282.446289
11309.767578
11447.889648
11506.024414
11456.100586
11360.550781
11220.471680
11052.176758
11149.342773
11250.873047
11377.325195
11527.626953
11715.847656
11738.531250
11879.556641
12194.628906
11887.125977
11838.160156
11903.543945
11893.704102
11878.440430
11755.875977
11721.083984
11577.627930
11407.317383
11263.185547
11184.326172
11182.055664
11234.744141
11338.986328
11396.386719
11459.884766
11492.486328
11546.969727
11570.874023
11659.594727
11692.531250
11723.626953
11745.837891
11775.239258
11780.978516
11756.462891
11688.261719
11629.896484
11629.041992
11624.623047
11721.971680
11782.101562
11845.749023
11881.587891
11875.451172
11873.408203
11780.739258
11648.129883
11489.512695
11278.719727
11062.662109
11082.465820
11155.769531
11214.312500
11120.909180
11068.327148
11064.903320
11224.673828
11348.147461
11388.247070
11415.231445
11466.668945
11532.702148
11641.341797
11692.914062
11726.295898
11730.065430
11647.522461
11562.082031
11639.917969
11624.756836
11640.855469
11687.276367
11618.397461
11531.563477
11420.082031
11287.684570
11265.351562
11322.850586
11354.708984
11400.372070
11437.633789
11416.382812
11427.999023
11448.892578
11396.467773
11285.122070
11309.494141
11383.316406
11452.356445
11594.690430
11678.799805
11680.031250
11699.362305
11653.568359
11537.090820
11435.847656
11309.449219
11236.385742
11240.181641
11338.291992
11414.948242
11398.583008
11387.756836
11418.609375
11378.717773
11343.254883
11415.966797
```
