## Supplementary material for "Functional connectivity across the human subcortical auditory system using an autoregressive matrix-Gaussian copula graphical model approach with partial correlations": Code: roi-15_mean_ts.txt

```
11462.056641
11388.166016
11339.910156
11346.041016
11343.890625
11321.075195
11328.868164
11307.144531
11259.511719
11259.244141
11250.667969
11232.843750
11256.331055
11277.295898
11262.555664
11281.182617
11298.107422
11289.832031
11304.481445
11323.601562
11290.277344
11303.248047
11287.069336
11251.463867
11264.440430
11273.359375
11265.334961
11275.848633
11291.542969
11277.233398
11281.291992
11269.504883
11248.166016
11253.886719
11257.567383
11235.512695
11262.126953
11270.466797
11262.159180
11258.804688
11258.944336
11266.174805
11267.425781
11289.043945
11288.449219
11303.771484
11328.936523
11332.061523
11346.188477
11356.264648
11341.181641
11341.934570
11358.718750
11360.379883
11402.604492
11417.762695
11395.435547
11395.354492
11395.202148
11353.498047
11344.084961
11334.984375
11300.032227
11291.884766
11275.425781
11263.250000
11269.916992
11238.037109
11206.300781
11231.168945
11253.909180
11264.829102
11312.344727
11317.951172
11293.983398
11307.419922
11290.126953
11274.291016
11294.269531
11303.244141
11320.794922
11331.885742
11305.125977
11314.451172
11316.163086
11295.875977
11313.878906
11323.338867
11301.263672
11325.047852
11332.136719
11312.083008
11312.675781
11305.333008
11303.237305
11319.890625
11336.677734
11347.398438
11359.321289
11360.523438
11332.758789
11345.884766
11334.584961
11327.872070
11358.182617
11355.181641
11333.968750
11351.520508
11336.453125
11331.775391
11335.008789
11292.740234
11296.547852
11307.544922
11294.578125
11324.644531
11344.558594
11303.888672
11312.870117
11319.510742
11299.300781
11317.520508
11335.532227
11332.506836
11339.937500
11330.532227
11251.926758
11238.006836
11270.602539
11301.880859
11334.592773
11339.326172
11347.747070
11482.206055
11421.102539
11382.536133
11401.302734
11414.829102
11404.209961
11394.449219
11413.025391
11423.423828
11404.292969
11414.821289
11409.145508
11356.457031
11352.504883
11371.127930
11368.044922
11366.941406
11366.583984
11356.857422
11365.958008
11368.077148
11368.386719
11366.964844
11361.925781
11382.448242
11345.039062
11332.766602
11345.393555
11372.084961
11446.280273
11478.964844
11641.015625
11538.408203
11445.881836
11374.232422
11370.932617
11324.153320
11290.669922
11283.076172
11237.965820
11228.333984
11230.208984
11211.279297
11243.184570
11262.482422
11277.804688
11271.170898
11295.550781
11305.956055
11304.043945
11326.567383
11313.193359
11322.647461
11328.122070
11309.253906
11329.386719
11343.873047
11343.763672
11339.874023
11332.261719
11301.064453
11303.714844
11286.904297
11260.197266
11276.765625
11283.941406
11278.532227
11297.221680
11289.184570
11259.192383
11261.844727
11255.300781
11252.050781
11267.947266
11248.634766
11260.982422
11247.880859
11220.716797
11226.850586
11207.198242
11188.919922
11200.970703
11195.852539
11221.953125
11224.287109
11198.166016
11196.848633
11197.359375
11183.432617
11193.320312
11201.231445
11192.734375
11215.913086
11191.641602
11176.465820
11191.376953
11178.951172
11165.846680
11186.898438
11177.865234
11167.906250
11178.143555
11168.438477
11168.248047
11182.577148
11158.513672
11142.466797
11150.125977
11141.208984
11136.286133
11165.951172
11169.435547
11169.725586
11192.445312
11226.240234
11209.250000
11209.870117
11198.179688
11168.874023
11147.006836
11169.601562
11169.965820
11163.476562
11192.184570
11219.367188
11206.184570
11252.113281
11272.001953
11272.967773
11279.462891
11250.028320
11176.804688
11160.784180
11152.643555
11139.903320
11167.752930
11181.082031
11159.250977
11174.448242
11178.904297
11176.313477
11221.820312
11203.055664
11192.399414
11195.710938
11169.906250
11133.154297
11157.208984
11138.721680
11137.729492
11164.410156
11165.117188
11158.028320
11169.125977
11167.070312
11156.256836
11176.294922
11165.707031
11177.674805
11199.684570
11191.340820
11191.627930
11231.033203
11230.508789
11239.448242
11257.346680
11231.595703
11224.240234
11225.436523
11194.386719
11180.655273
11159.855469
11140.240234
11140.970703
11144.119141
11145.981445
11147.210938
11162.874023
11167.380859
11223.002930
11224.143555
11204.075195
11230.240234
11217.210938
11211.971680
11237.958008
11232.598633
11217.922852
11248.914062
11285.021484
11313.930664
11333.864258
11299.323242
11195.949219
11165.454102
11160.643555
11127.399414
11141.336914
11153.334961
11145.615234
11168.625000
11178.377930
11168.179688
11179.229492
11153.406250
11125.130859
11118.860352
11089.268555
11079.124023
11116.360352
11124.451172
11108.879883
11145.982422
11168.254883
11167.903320
11189.745117
11209.703125
11201.003906
11200.374023
11215.504883
11197.225586
11192.323242
11183.166016
11171.913086
11169.986328
11175.866211
11172.820312
11170.545898
11189.496094
11157.607422
11134.984375
11121.416016
11104.117188
11100.933594
11124.686523
11135.047852
11120.929688
11142.853516
11123.044922
11106.792969
11144.855469
11152.954102
11172.634766
11194.167969
11246.031250
11257.652344
11278.386719
11227.453125
11154.548828
11109.138672
11080.129883
11058.606445
11073.329102
11100.630859
11120.740234
11165.803711
11170.906250
11148.515625
11164.903320
11153.717773
11129.182617
11132.245117
11140.115234
11133.152344
11155.933594
11179.915039
11188.225586
11212.658203
11219.903320
11212.843750
11190.225586
11221.094727
11250.673828
11256.238281
11263.522461
11216.654297
11138.320312
11126.541992
11112.247070
11116.530273
11140.175781
11134.932617
11152.292969
11161.923828
11140.745117
11124.781250
11112.072266
11097.341797
11109.586914
11122.903320
11118.719727
11137.186523
11132.024414
11131.888672
11159.172852
11147.973633
11034.463867
11165.265625
11180.433594
11159.024414
11186.358398
11125.678711
11076.843750
11069.776367
11016.996094
11106.989258
11073.427734
11084.660156
11065.354492
11022.888672
10957.516602
10890.080078
10817.439453
10761.186523
10724.906250
10745.916992
10777.154297
10799.072266
10833.664062
10865.846680
10900.050781
10944.594727
10952.976562
10986.762695
11025.047852
11056.364258
11062.174805
11066.999023
11047.438477
11035.377930
11035.601562
11021.773438
11016.708008
11045.204102
11064.748047
11063.945312
11071.177734
11075.910156
11065.775391
11065.174805
11056.621094
11042.889648
11037.656250
11026.673828
11017.965820
11020.658203
11026.545898
11056.987305
11053.207031
11029.661133
11020.930664
11013.743164
11000.235352
11005.003906
10997.035156
10991.743164
10977.353516
11004.709961
11023.923828
11020.762695
11049.519531
11061.999023
11062.426758
11057.193359
11054.205078
11033.699219
11028.167969
11003.199219
10965.140625
10965.644531
10949.787109
10931.830078
10949.229492
10941.403320
10921.267578
10935.895508
10916.005859
10912.381836
10906.001953
10875.537109
10874.377930
10882.804688
10861.038086
11045.594727
11142.115234
11115.844727
11100.032227
11122.894531
11128.406250
11127.476562
11137.489258
11140.643555
11140.722656
11129.095703
11115.533203
11082.403320
11075.051758
11037.300781
11025.492188
11039.745117
11056.541992
11058.223633
11060.802734
11058.643555
11028.956055
11053.525391
11060.125000
11062.678711
11089.021484
11105.378906
11094.930664
11106.123047
11107.074219
11080.229492
11056.064453
11015.496094
10960.468750
10971.943359
10989.461914
11004.284180
11035.132812
11061.526367
11062.755859
11080.058594
11100.143555
11056.260742
11030.810547
10971.180664
10921.422852
10919.033203
10920.874023
10929.138672
10952.384766
10990.809570
11006.224609
11010.246094
10993.138672
10953.676758
10929.401367
10963.644531
10982.165039
10964.849609
10996.954102
11014.392578
10995.150391
11016.838867
10974.059570
10917.785156
10928.307617
10901.202148
10882.434570
10876.169922
10861.884766
10841.112305
10854.091797
10863.961914
10856.372070
10886.758789
10906.878906
10913.156250
10934.507812
10960.315430
10949.539062
10958.242188
10969.225586
10937.047852
10944.751953
10948.748047
10902.443359
10902.200195
10898.662109
10901.502930
10917.730469
10945.303711
10957.278320
10936.086914
10951.819336
10965.059570
10960.812500
10976.750000
10990.240234
11005.197266
11016.983398
11021.542969
11001.246094
10970.815430
10989.250000
10984.827148
10973.541016
11002.192383
11012.553711
11032.706055
11065.187500
11035.346680
10991.441406
10927.249023
10880.621094
10841.950195
10883.402344
10898.412109
10925.844727
10951.223633
10999.938477
10987.678711
10939.547852
10917.322266
10887.991211
10871.572266
10889.409180
10885.599609
10872.447266
10879.998047
10875.126953
10842.806641
10857.096680
10817.429688
10622.980469
10488.407227
10549.870117
10598.659180
10673.895508
10647.326172
10584.715820
10442.944336
10329.169922
10289.667969
10304.930664
10562.852539
10503.475586
10468.072266
10480.656250
10425.041016
10449.221680
10460.119141
10482.730469
10496.460938
10505.580078
10537.069336
10557.862305
10576.838867
10594.996094
10587.958984
10590.821289
10591.658203
10620.511719
10638.003906
10672.922852
10693.492188
10704.827148
10698.287109
10712.046875
10708.698242
10704.206055
10698.637695
10709.078125
10704.333008
10674.582031
10670.804688
10625.045898
10603.741211
10611.717773
10605.132812
10594.696289
10619.891602
10603.650391
10593.195312
10602.010742
10588.492188
10594.766602
10595.854492
10582.392578
10595.672852
10578.802734
10538.206055
10541.823242
10536.319336
10553.916992
10588.289062
10576.602539
10570.398438
10605.217773
10604.789062
10593.868164
10604.548828
10584.920898
10557.302734
10544.349609
10523.864258
10509.286133
10508.954102
10535.329102
10526.007812
10536.349609
10559.539062
10564.982422
10567.967773
10611.718750
10623.510742
10638.651367
10652.193359
10628.816406
10606.438477
10616.711914
10616.553711
10637.714844
10679.087891
10675.470703
10642.103516
10620.314453
10623.676758
10609.269531
10614.980469
10639.686523
10628.232422
10616.462891
10655.849609
10670.443359
10678.500977
10709.608398
10706.865234
10679.848633
10657.837891
10634.921875
10571.346680
10537.558594
10566.670898
10540.853516
10542.742188
10558.799805
10579.022461
10598.487305
10592.791016
10585.150391
10592.991211
10598.878906
10569.651367
10522.541992
10491.703125
10505.853516
10534.277344
10569.524414
10608.309570
10583.244141
10580.489258
10607.195312
10602.143555
10581.082031
10583.988281
10575.639648
10594.196289
10631.759766
10644.348633
10610.636719
10586.877930
10587.127930
10609.681641
10604.424805
10628.727539
10576.377930
10564.991211
10582.475586
10589.893555
10589.231445
10637.905273
10698.655273
10750.137695
10530.563477
10656.533203
10605.109375
10724.155273
10711.983398
10635.708984
10593.401367
10626.209961
10606.717773
10577.237305
10522.025391
10456.125000
10401.041016
10387.324219
10387.350586
10383.553711
10429.793945
10455.977539
10502.522461
10547.619141
10581.346680
10621.081055
10642.228516
10666.111328
10691.059570
10716.326172
10724.868164
10735.376953
10736.083008
10732.215820
10725.425781
10727.593750
10743.601562
10733.950195
10772.976562
10797.687500
10817.361328
10800.523438
10793.539062
10779.136719
10760.553711
10727.698242
10699.348633
10681.521484
10662.351562
10655.590820
10645.921875
10659.664062
10656.147461
10655.543945
10679.598633
10689.214844
10693.238281
10672.333984
10672.752930
10704.848633
10713.930664
10729.205078
10741.637695
10734.155273
10739.521484
10743.210938
10762.709961
10816.949219
10841.828125
10847.066406
10885.222656
10936.137695
10900.212891
10913.707031
10900.103516
10883.506836
10870.659180
10869.644531
10863.761719
10864.523438
10889.441406
10888.975586
10880.477539
10877.554688
10863.378906
10849.977539
10866.683594
10874.960938
10843.437500
10855.623047
10861.119141
10835.108398
10813.813477
10833.389648
10812.780273
10813.314453
10849.520508
10877.019531
10907.918945
10918.831055
10901.620117
10901.811523
10868.976562
10862.254883
10885.757812
```
