## Supplementary material for "Functional connectivity across the human subcortical auditory system using an autoregressive matrix-Gaussian copula graphical model approach with partial correlations": Code: roi-00_mean_ts.txt

```
9551.066406
9510.110352
9502.944336
9505.297852
9523.629883
9500.208008
9503.217773
9475.559570
9475.480469
9455.093750
9452.835938
9454.873047
9465.833008
9443.902344
9445.558594
9457.375977
9442.479492
9448.119141
9471.219727
9498.926758
9502.537109
9488.673828
9480.261719
9474.447266
9456.299805
9452.666992
9470.803711
9452.507812
9457.304688
9463.045898
9483.961914
9483.877930
9471.521484
9472.759766
9474.810547
9488.286133
9496.622070
9494.191406
9501.312500
9456.419922
9458.285156
9443.019531
9465.267578
9491.368164
9467.899414
9463.181641
9450.975586
9414.708008
9420.770508
9438.540039
9450.694336
9460.422852
9458.518555
9451.162109
9447.053711
9446.284180
9437.557617
9439.424805
9443.552734
9455.898438
9469.893555
9458.746094
9454.657227
9480.628906
9487.333984
9480.404297
9453.514648
9445.862305
9450.423828
9467.199219
9476.090820
9458.322266
9477.418945
9475.282227
9479.952148
9495.110352
9463.811523
9443.792969
9475.267578
9486.706055
9494.369141
9535.380859
9544.207031
9529.490234
9512.907227
9475.419922
9452.342773
9449.907227
9452.153320
9479.903320
9482.713867
9479.726562
9485.837891
9477.774414
9439.419922
9402.039062
9395.274414
9412.481445
9437.259766
9476.185547
9495.061523
9502.883789
9494.375000
9466.532227
9425.287109
9420.781250
9440.876953
9439.833008
9469.437500
9462.579102
9462.494141
9480.991211
9481.422852
9470.463867
9466.893555
9458.986328
9468.489258
9476.746094
9462.735352
9442.269531
9439.485352
9432.705078
9440.867188
9463.028320
9468.929688
9463.792969
9476.181641
9506.377930
9522.711914
9488.615234
9484.245117
9459.646484
9440.128906
9420.619141
9453.837891
9469.136719
9503.340820
9498.035156
9501.493164
9510.205078
9503.450195
9475.317383
9482.782227
9485.180664
9488.428711
9516.187500
9526.312500
9512.163086
9489.915039
9471.319336
9474.893555
9489.085938
9513.414062
9534.275391
9547.319336
9568.070312
9571.193359
9548.976562
9523.276367
9483.596680
9453.000977
9453.159180
9463.371094
9476.330078
9505.812500
9531.745117
9549.479492
9556.269531
9588.505859
9597.368164
9580.978516
9623.006836
9578.263672
9522.166992
9467.038086
9412.971680
9408.409180
9400.305664
9400.447266
9414.050781
9442.000000
9482.209961
9460.728516
9439.955078
9422.032227
9404.083984
9390.560547
9440.291992
9451.153320
9457.766602
9488.893555
9479.636719
9410.463867
9366.776367
9331.387695
9347.271484
9374.857422
9425.589844
9437.305664
9452.483398
9426.943359
9379.787109
9387.554688
9405.844727
9411.221680
9424.153320
9433.781250
9435.942383
9479.468750
9528.109375
9537.098633
9553.518555
9561.719727
9545.655273
9515.159180
9504.940430
9468.628906
9415.475586
9378.188477
9353.371094
9346.469727
9350.706055
9345.859375
9344.469727
9334.150391
9321.409180
9345.351562
9384.652344
9393.436523
9399.374023
9449.762695
9463.160156
9461.259766
9494.933594
9515.521484
9503.579102
9526.521484
9509.171875
9480.006836
9482.456055
9456.602539
9427.898438
9433.471680
9436.711914
9423.863281
9447.729492
9436.055664
9426.197266
9445.547852
9460.208008
9456.189453
9473.022461
9499.859375
9491.537109
9489.079102
9470.751953
9420.408203
9418.007812
9459.774414
9476.183594
9470.197266
9471.033203
9469.678711
9435.170898
9425.483398
9402.166016
9417.828125
9433.721680
9466.576172
9448.123047
9464.822266
9471.155273
9469.029297
9468.523438
9478.043945
9484.514648
9503.513672
9554.512695
9528.419922
9490.081055
9467.838867
9484.128906
9462.721680
9465.977539
9480.494141
9471.407227
9485.284180
9511.220703
9530.890625
9533.154297
9526.664062
9473.521484
9433.619141
9437.914062
9464.100586
9487.195312
9515.503906
9511.057617
9505.559570
9518.448242
9497.026367
9473.509766
9485.859375
9499.098633
9496.057617
9525.325195
9528.475586
9530.669922
9565.806641
9571.172852
9585.970703
9602.102539
9608.487305
9565.503906
9541.080078
9528.107422
9513.771484
9541.472656
9556.915039
9529.656250
9527.794922
9578.637695
9589.411133
9554.556641
9548.167969
9504.207031
9449.517578
9481.815430
9492.092773
9465.276367
9476.846680
9474.816406
9455.296875
9461.292969
9461.697266
9428.761719
9431.666016
9462.165039
9423.216797
9413.383789
9434.413086
9437.813477
9460.156250
9514.386719
9540.551758
9550.292969
9553.500977
9560.120117
9544.349609
9568.011719
9595.248047
9603.003906
9630.758789
9607.084961
9538.360352
9499.460938
9482.004883
9440.335938
9423.059570
9452.598633
9469.048828
9487.389648
9543.240234
9564.435547
9563.142578
9583.337891
9604.062500
9596.602539
9586.337891
9536.802734
9425.122070
9388.717773
9427.528320
9401.338867
9354.232422
9375.125977
9374.625977
9399.199219
9456.448242
9481.320312
9453.053711
9436.877930
9457.586914
9470.869141
9487.787109
9526.773438
9544.513672
9515.231445
9521.991211
9536.426758
9538.462891
9561.100586
9535.768555
9485.409180
9480.139648
9495.033203
9482.588867
9461.813477
9447.593750
9428.168945
9397.179688
9398.595703
9384.172852
9355.392578
9332.215820
9419.696289
9501.169922
9458.008789
9393.727539
9316.758789
9254.234375
9247.725586
9258.357422
9265.949219
9256.109375
9254.738281
9241.208984
9266.269531
9285.165039
9291.223633
9290.594727
9307.677734
9311.185547
9336.413086
9380.333984
9424.274414
9433.808594
9474.230469
9486.382812
9473.298828
9483.165039
9494.136719
9464.031250
9490.360352
9477.017578
9479.760742
9533.006836
9566.933594
9587.860352
9622.934570
9596.501953
9568.461914
9586.179688
9558.840820
9558.778320
9591.659180
9585.634766
9542.014648
9511.556641
9475.041992
9382.474609
9329.128906
9343.182617
9370.891602
9320.416016
9290.074219
9281.392578
9306.438477
9323.226562
9306.939453
9253.388672
9234.230469
9229.395508
9231.792969
9268.314453
9296.444336
9311.862305
9342.189453
9392.737305
9422.407227
9439.270508
9458.641602
9417.353516
9389.507812
9388.733398
9399.125977
9374.804688
9428.969727
9461.625000
9471.696289
9509.736328
9502.367188
9513.946289
9497.788086
9490.949219
9444.400391
9438.982422
9463.986328
9503.395508
9531.972656
9585.701172
9599.569336
9599.750000
9609.485352
9598.887695
9583.704102
9603.294922
9638.367188
9647.165039
9612.901367
9578.418945
9461.154297
9376.478516
9338.452148
9298.681641
9251.328125
9265.412109
9294.515625
9323.904297
9370.028320
9411.089844
9426.376953
9428.029297
9475.735352
9500.374023
9474.007812
9494.452148
9475.425781
9459.428711
9447.151367
9484.477539
9498.520508
9515.180664
9557.257812
9521.685547
9488.017578
9466.838867
9408.289062
9410.153320
9410.166992
9413.095703
9404.962891
9455.912109
9502.077148
9509.544922
9505.495117
9533.319336
9517.113281
9512.051758
9557.025391
9588.205078
9569.024414
9585.059570
9595.188477
9558.080078
9559.558594
9536.083984
9495.010742
9490.818359
9471.125977
9452.299805
9428.681641
9421.420898
9407.050781
9378.685547
9409.657227
9428.145508
9420.983398
9462.521484
9481.265625
9429.050781
9384.602539
9375.223633
9393.682617
9412.453125
9467.412109
9487.001953
9478.075195
9528.502930
9570.554688
9573.147461
9624.567383
9653.488281
9629.347656
9598.734375
9552.206055
9477.303711
9410.688477
9373.565430
9348.701172
9339.930664
9335.605469
9365.963867
9331.184570
9303.202148
9277.574219
9276.584961
9263.224609
9287.889648
9287.026367
9309.933594
9267.770508
9266.474609
9269.994141
9279.486328
9296.223633
9292.556641
9317.176758
9307.907227
9308.848633
9309.018555
9327.682617
9308.138672
9331.001953
9335.367188
9333.972656
9337.091797
9358.603516
9337.524414
9339.302734
9354.202148
9397.561523
9409.879883
9453.422852
9483.130859
9493.027344
9513.720703
9544.300781
9556.723633
9562.608398
9591.489258
9582.596680
9574.222656
9569.997070
9550.607422
9539.051758
9520.769531
9468.000000
9444.259766
9410.738281
9405.411133
9433.166992
9463.382812
9486.351562
9462.909180
9469.507812
9485.001953
9501.099609
9553.042969
9552.897461
9469.947266
9398.326172
9335.235352
9298.275391
9295.456055
9271.710938
9267.787109
9279.980469
9333.864258
9342.622070
9348.065430
9377.740234
9395.357422
9402.197266
9442.592773
9473.402344
9470.121094
9490.601562
9511.903320
9499.599609
9528.549805
9580.078125
9565.530273
9547.407227
9496.970703
9424.104492
9379.480469
9406.605469
9435.566406
9445.581055
9434.325195
9479.752930
9480.472656
9438.606445
9404.804688
9411.070312
9404.183594
9423.661133
9439.010742
9448.918945
9475.436523
9487.952148
9475.995117
9482.228516
9530.093750
9528.318359
9530.195312
9469.257812
9432.727539
9359.771484
9291.009766
9233.666016
9185.348633
9160.548828
9196.832031
9229.220703
9255.828125
9326.125977
9379.157227
9368.602539
9407.758789
9429.885742
9443.515625
9459.041016
9444.813477
9399.555664
9367.747070
9363.905273
9341.791992
9358.798828
9376.342773
9367.547852
9345.319336
9364.853516
9389.535156
9417.993164
9462.088867
9497.884766
9538.156250
9556.168945
9573.368164
9566.247070
9531.515625
9489.276367
9449.441406
9452.150391
9472.917969
9498.177734
9517.692383
9520.013672
9492.352539
9453.250977
9419.102539
9393.527344
9398.468750
9434.798828
9444.344727
9409.135742
9427.090820
9430.319336
9420.958984
9428.895508
9424.253906
9389.694336
9408.729492
9452.168945
9464.451172
9469.498047
9495.623047
9458.109375
9390.579102
9347.828125
9332.321289
9343.723633
9340.685547
9329.954102
9330.896484
9333.042969
9324.027344
9299.715820
9294.437500
9324.257812
9320.086914
9311.661133
9336.560547
9332.946289
9342.523438
9388.983398
9416.335938
9429.009766
9452.368164
9457.666992
9456.571289
9455.538086
9486.354492
9468.327148
9478.925781
9513.568359
9527.254883
9524.928711
9531.500000
9448.285156
9372.981445
9373.230469
9370.786133
9363.218750
9374.662109
9390.740234
9406.484375
9418.861328
9480.460938
9482.128906
9425.343750
9413.239258
9390.254883
9308.621094
9323.990234
9318.428711
9288.216797
9255.918945
9229.189453
9214.033203
9266.614258
9304.636719
9308.981445
9352.538086
9366.375977
9350.593750
9339.181641
9363.383789
9351.304688
9349.442383
9368.602539
9404.958984
9413.518555
9445.024414
9468.080078
9453.491211
9439.668945
9457.912109
9471.698242
9478.509766
9525.646484
9540.642578
9518.132812
9522.069336
9539.593750
9562.596680
9571.812500
9535.775391
9458.531250
9413.666992
9383.013672
9389.833984
9405.706055
9440.485352
9465.677734
9435.059570
9413.626953
9385.203125
9336.658203
9361.112305
9366.657227
9375.907227
9414.361328
9447.869141
9486.840820
9537.293945
9543.448242
9513.174805
9498.450195
9495.518555
9464.070312
9382.544922
9347.748047
9255.125977
9229.983398
9299.729492
9310.510742
9294.360352
9256.713867
9218.995117
9187.415039
9191.970703
9208.248047
9212.479492
9243.095703
9218.858398
9205.589844
9224.872070
9251.977539
9261.317383
9276.209961
9273.469727
9269.743164
9304.814453
9340.280273
9357.006836
9383.028320
9403.585938
9411.722656
9445.523438
9473.441406
9487.968750
9518.127930
9510.635742
9509.069336
9521.367188
9541.852539
9540.251953
9551.040039
9560.918945
9557.382812
9556.154297
9582.573242
9598.809570
9573.512695
9548.649414
9474.633789
9434.764648
```
