## Supplementary material for "Functional connectivity across the human subcortical auditory system using an autoregressive matrix-Gaussian copula graphical model approach with partial correlations": Code: roi-01_mean_ts.txt

```
10070.562500
10014.737305
9944.300781
9912.509766
9952.083984
9916.432617
9859.424805
9840.541016
9807.093750
9745.591797
9805.542969
9802.173828
9845.292969
9850.613281
9781.225586
9821.532227
9755.705078
9721.263672
9826.534180
9816.367188
9918.380859
9934.673828
9788.976562
9807.833008
9882.372070
9953.595703
9989.532227
10021.225586
9985.169922
9972.130859
9966.000977
9803.933594
9837.543945
9833.180664
9737.028320
9781.234375
9835.852539
9903.494141
9964.239258
9977.782227
9921.788086
9939.707031
9789.318359
9755.512695
9798.398438
9887.973633
9808.021484
9761.884766
9776.486328
9808.365234
9848.340820
9898.465820
9925.636719
10002.281250
9954.256836
9994.425781
9995.707031
9913.718750
9901.909180
9877.102539
9824.649414
9893.437500
9852.217773
9808.735352
9800.876953
9787.282227
9742.933594
9772.772461
9773.134766
9821.338867
9847.031250
9814.078125
9756.959961
9822.107422
9856.731445
9873.134766
9881.912109
9771.080078
9763.448242
9698.974609
9736.673828
9833.375000
9934.146484
9964.362305
9968.517578
9915.048828
9820.376953
9846.286133
9847.793945
9868.083008
9910.764648
9892.041016
9831.264648
9800.340820
9745.293945
9735.066406
9822.882812
9923.086914
9956.124023
10009.948242
9985.424805
9903.902344
9822.878906
9757.754883
9707.893555
9778.323242
9805.480469
9852.546875
9855.497070
9858.924805
9880.473633
9869.924805
9910.000977
9866.479492
9815.941406
9773.319336
9778.062500
9838.599609
9836.513672
9791.890625
9861.955078
9891.036133
9886.110352
9894.950195
9910.062500
9843.370117
9850.922852
9824.751953
9819.584961
9869.972656
9886.726562
9939.658203
9924.639648
9909.773438
9909.004883
9894.816406
9910.205078
9933.865234
9938.826172
9849.502930
9802.589844
9711.669922
9681.676758
9711.262695
9810.481445
9836.642578
9911.783203
10009.261719
9813.752930
9825.576172
9777.172852
9749.236328
9791.815430
9855.967773
9864.786133
9888.447266
9871.511719
9900.583984
9866.107422
9793.988281
9680.900391
9648.876953
9645.632812
9690.390625
9684.944336
9762.755859
9811.472656
9835.629883
9896.069336
9938.263672
10011.942383
10036.834961
9898.023438
9815.806641
9682.708008
9502.535156
9493.796875
9443.745117
9537.263672
9645.608398
9701.911133
9702.061523
9808.826172
9671.712891
9606.457031
9538.988281
9583.733398
9640.518555
9680.701172
9694.217773
9758.790039
9877.693359
9708.184570
9498.505859
9351.328125
9431.134766
9466.095703
9625.145508
9663.692383
9679.574219
9745.481445
9604.262695
9582.442383
9618.207031
9652.130859
9657.736328
9697.665039
9680.004883
9626.201172
9660.328125
9682.977539
9771.202148
9784.592773
9774.226562
9709.842773
9765.039062
9794.108398
9703.708984
9663.957031
9595.727539
9463.066406
9439.408203
9558.983398
9497.955078
9387.968750
9311.074219
9342.011719
9419.478516
9493.977539
9544.374023
9588.430664
9654.705078
9738.618164
9773.015625
9858.661133
9827.464844
9846.074219
9794.197266
9760.750977
9682.584961
9578.025391
9573.588867
9588.718750
9587.311523
9608.564453
9591.101562
9522.801758
9532.130859
9534.248047
9504.968750
9618.731445
9603.717773
9678.890625
9860.049805
9840.983398
9765.481445
9666.857422
9538.539062
9586.759766
9678.009766
9639.223633
9568.817383
9428.776367
9352.951172
9357.874023
9417.215820
9512.132812
9503.789062
9678.438477
9744.593750
9655.404297
9647.328125
9731.163086
9632.235352
9557.981445
9722.758789
9687.130859
9730.872070
9828.049805
9664.389648
9560.768555
9442.102539
9513.794922
9508.400391
9532.330078
9588.668945
9634.232422
9723.421875
9840.761719
9825.264648
9815.547852
9772.263672
9554.040039
9448.272461
9507.792969
9519.544922
9631.733398
9715.576172
9689.661133
9663.236328
9629.440430
9628.299805
9734.470703
9780.758789
9828.829102
9810.506836
9894.092773
9827.014648
9874.417969
9893.757812
9882.149414
9890.863281
9899.942383
9854.371094
9806.144531
9836.043945
9845.727539
9889.988281
9939.316406
9866.057617
9851.373047
9903.096680
9923.970703
9755.496094
9694.677734
9697.166016
9636.720703
9690.409180
9779.845703
9675.007812
9539.950195
9485.603516
9485.365234
9575.791992
9668.058594
9671.073242
9585.372070
9524.991211
9459.488281
9357.906250
9491.996094
9542.823242
9567.956055
9582.218750
9691.173828
9693.188477
9696.349609
9737.868164
9694.139648
9698.996094
9778.375000
9808.947266
9845.606445
9819.057617
9753.799805
9647.443359
9709.950195
9651.070312
9573.833984
9616.762695
9681.523438
9652.708984
9680.816406
9713.316406
9769.132812
9790.408203
9858.946289
9911.192383
9787.485352
9712.489258
9476.086914
9328.017578
9475.403320
9398.083008
9314.084961
9314.881836
9409.424805
9514.021484
9537.876953
9568.189453
9446.228516
9330.038086
9313.981445
9407.995117
9461.106445
9476.301758
9584.213867
9573.008789
9568.939453
9610.391602
9475.127930
9523.615234
9410.333008
9267.025391
9260.860352
9328.867188
9444.808594
9394.590820
9391.458984
9395.321289
9356.705078
9319.808594
9339.068359
9362.435547
9464.846680
9592.277344
9710.233398
9762.280273
9712.708984
9497.843750
9300.243164
9141.059570
9224.452148
9327.696289
9218.900391
9171.083008
9155.115234
9177.869141
9188.874023
9192.811523
9136.082031
9126.539062
9192.720703
9274.788086
9368.808594
9471.391602
9514.356445
9575.471680
9586.079102
9577.960938
9586.592773
9535.748047
9476.875000
9506.761719
9498.150391
9525.158203
9622.352539
9682.227539
9766.457031
9906.291016
9916.928711
9887.429688
9900.679688
9871.398438
9804.979492
9685.421875
9596.511719
9539.272461
9426.467773
9407.149414
9457.535156
9456.715820
9540.542969
9601.606445
9561.081055
9419.461914
9386.979492
9428.403320
9346.272461
9404.188477
9361.584961
9262.953125
9201.041016
9206.439453
9192.092773
9168.615234
9150.317383
9199.890625
9334.680664
9362.069336
9431.174805
9477.252930
9351.179688
9305.551758
9285.173828
9425.755859
9408.282227
9509.662109
9526.143555
9553.211914
9639.560547
9669.654297
9629.544922
9556.627930
9641.076172
9624.600586
9586.056641
9677.666992
9743.426758
9796.996094
9889.845703
9893.273438
9902.318359
9892.135742
9931.960938
9900.315430
9865.860352
9905.985352
9992.471680
9959.602539
9930.606445
9684.601562
9504.284180
9221.416016
9179.842773
9113.955078
9096.791016
9181.608398
9298.131836
9385.234375
9415.503906
9459.756836
9498.397461
9559.874023
9562.116211
9518.980469
9491.080078
9430.543945
9515.388672
9427.380859
9405.981445
9573.958984
9563.740234
9559.488281
9627.855469
9498.301758
9387.933594
9252.976562
9173.823242
9155.921875
9166.438477
9226.347656
9292.181641
9338.753906
9446.080078
9514.409180
9543.042969
9618.368164
9676.583984
9809.897461
9837.786133
9813.125977
9812.638672
9873.768555
9803.315430
9840.963867
9771.619141
9721.644531
9678.639648
9630.320312
9671.691406
9673.852539
9625.807617
9756.963867
9644.701172
9522.794922
9575.004883
9481.259766
9344.149414
9272.247070
9240.734375
9096.437500
9048.060547
9111.490234
9156.661133
9173.374023
9271.855469
9220.643555
9304.534180
9425.714844
9450.801758
9469.447266
9635.610352
9588.460938
9530.970703
9547.736328
9480.611328
9421.476562
9349.020508
9261.842773
9115.985352
9148.863281
9242.635742
9395.141602
9420.173828
9379.527344
9423.211914
9474.640625
9447.926758
9452.614258
9389.614258
9299.472656
9330.898438
9387.979492
9519.799805
9620.849609
9684.342773
9596.394531
9488.779297
9405.491211
9388.747070
9431.755859
9462.435547
9516.935547
9526.165039
9536.790039
9474.338867
9365.864258
9374.629883
9337.068359
9404.613281
9502.156250
9583.525391
9684.934570
9709.986328
9735.467773
9728.470703
9801.682617
9807.565430
9821.924805
9822.995117
9724.992188
9659.259766
9639.083008
9554.257812
9618.956055
9625.416992
9548.235352
9556.601562
9526.261719
9621.760742
9621.997070
9686.683594
9753.990234
9749.573242
9812.713867
9946.263672
9951.573242
9937.211914
9894.042969
9678.464844
9407.154297
9163.788086
9093.412109
9117.082031
9088.685547
9136.011719
9139.388672
9217.310547
9260.048828
9248.692383
9114.985352
9142.346680
9168.182617
9265.046875
9392.916016
9459.828125
9549.631836
9559.333984
9530.486328
9568.877930
9599.755859
9485.541992
9398.397461
9229.276367
9292.750977
9341.571289
9351.496094
9474.884766
9514.576172
9564.154297
9602.897461
9635.744141
9515.784180
9477.595703
9493.299805
9521.286133
9594.592773
9600.804688
9584.948242
9683.447266
9675.629883
9687.056641
9730.251953
9842.574219
9891.267578
9778.525391
9702.904297
9579.747070
9434.123047
9283.806641
9127.959961
9054.879883
8975.767578
9094.441406
9201.925781
9295.999023
9350.965820
9439.889648
9470.053711
9500.553711
9547.991211
9534.777344
9450.154297
9457.894531
9333.116211
9250.754883
9253.645508
9281.959961
9312.628906
9414.483398
9574.222656
9568.547852
9616.272461
9646.484375
9735.289062
9760.217773
9862.104492
9852.333984
9773.227539
9810.811523
9839.187500
9620.490234
9584.733398
9501.496094
9399.203125
9433.387695
9535.227539
9632.457031
9676.972656
9710.808594
9588.200195
9503.904297
9320.794922
9270.457031
9253.631836
9343.213867
9364.632812
9417.053711
9387.847656
9314.077148
9274.165039
9343.364258
9400.279297
9450.862305
9577.540039
9599.148438
9586.512695
9522.346680
9385.367188
9250.738281
9153.869141
9204.763672
9333.743164
9402.451172
9403.061523
9466.564453
9410.703125
9441.389648
9486.586914
9394.176758
9389.594727
9416.685547
9348.664062
9299.272461
9328.321289
9436.340820
9381.128906
9465.797852
9513.718750
9451.591797
9545.841797
9559.075195
9505.772461
9569.480469
9579.385742
9608.359375
9688.781250
9776.877930
9744.424805
9599.993164
9334.432617
9141.497070
9067.719727
9098.397461
9154.575195
9152.700195
9272.752930
9340.060547
9386.575195
9466.773438
9450.029297
9316.119141
9188.667969
9073.803711
8936.647461
8903.530273
9047.941406
9086.782227
9104.252930
9112.344727
9098.280273
9171.341797
9311.343750
9332.930664
9396.217773
9531.944336
9471.177734
9448.684570
9375.307617
9452.172852
9393.148438
9436.580078
9463.797852
9489.623047
9575.560547
9529.964844
9427.299805
9371.206055
9321.696289
9320.026367
9332.579102
9455.479492
9509.108398
9501.937500
9526.333008
9559.400391
9610.211914
9577.868164
9518.352539
9469.246094
9448.326172
9550.858398
9601.828125
9622.005859
9711.539062
9828.350586
9766.566406
9810.863281
9764.108398
9678.250977
9692.585938
9651.522461
9637.402344
9594.163086
9641.171875
9686.854492
9740.958984
9722.656250
9649.132812
9464.505859
9479.906250
9494.097656
9405.297852
9274.412109
9178.844727
9262.696289
9278.389648
9299.708008
9374.223633
9242.141602
9143.685547
9071.580078
9037.266602
9083.656250
9162.202148
9137.989258
9028.842773
8989.872070
8984.469727
9171.715820
9263.976562
9237.485352
9275.433594
9208.293945
9134.849609
9151.960938
9236.210938
9254.878906
9360.199219
9410.457031
9481.216797
9520.246094
9569.381836
9522.102539
9515.439453
9585.050781
9607.376953
9645.227539
9636.698242
9679.474609
9713.222656
9743.664062
9743.745117
9718.092773
9744.264648
9747.536133
9648.650391
9546.790039
9400.466797
```
