## Supplementary material for "Functional connectivity across the human subcortical auditory system using an autoregressive matrix-Gaussian copula graphical model approach with partial correlations": Code: roi-02_mean_ts.txt

```
11179.329102
11153.285156
11155.999023
11158.597656
11166.658203
11125.009766
11101.865234
11058.897461
11024.250000
11025.654297
11040.983398
11045.781250
11067.875977
11081.646484
11062.721680
11048.569336
11030.729492
11023.019531
11057.049805
11057.156250
11067.964844
11088.068359
11075.041992
11072.050781
11079.330078
11073.447266
11083.670898
11089.054688
11089.765625
11092.478516
11064.944336
11069.999023
11083.698242
11085.586914
11087.659180
11137.309570
11156.257812
11155.178711
11147.104492
11084.070312
11042.853516
11067.670898
11057.500977
11092.129883
11098.038086
11096.920898
11050.559570
11050.071289
11050.100586
11090.115234
11099.128906
11095.606445
11092.774414
11072.877930
11053.406250
11064.901367
11051.884766
11053.255859
11062.819336
11075.349609
11051.416016
11056.841797
11048.247070
11054.730469
11073.016602
11067.877930
11050.450195
11017.725586
11037.673828
11050.342773
11070.189453
11077.612305
11080.749023
11088.445312
11078.223633
11069.113281
11036.344727
11004.878906
11025.351562
11056.691406
11098.040039
11125.597656
11158.217773
11142.215820
11119.013672
11070.844727
11058.722656
11067.432617
11077.420898
11069.355469
11093.648438
11105.051758
11094.313477
11101.446289
11063.234375
10954.251953
10975.170898
10995.250000
11014.133789
11067.027344
11090.991211
11104.362305
11106.530273
11064.989258
11028.723633
11037.675781
11051.123047
11054.385742
11068.913086
11067.503906
11062.914062
11097.260742
11103.702148
11096.608398
11110.684570
11098.408203
11083.842773
11067.762695
11036.218750
10994.479492
11024.211914
11043.417969
11052.687500
11081.013672
11091.274414
11016.617188
11002.291016
11049.028320
11067.884766
11065.237305
11052.059570
11043.512695
11036.341797
11017.346680
11048.016602
11062.853516
11073.189453
11084.025391
11091.411133
11068.814453
11075.799805
11066.368164
11054.468750
11096.233398
11118.957031
11136.358398
11159.457031
11154.478516
11085.536133
11093.675781
11107.327148
11138.413086
11184.475586
11192.165039
11209.040039
11200.290039
11210.469727
11176.541992
11138.512695
11104.024414
11084.118164
11090.756836
11119.898438
11131.188477
11173.085938
11190.269531
11208.036133
11216.688477
11231.330078
11263.689453
11260.335938
11261.907227
11203.442383
11146.493164
11060.808594
11003.056641
11009.864258
11011.365234
11068.559570
11106.113281
11102.176758
11145.539062
11138.762695
11075.385742
11053.468750
11027.667969
11020.168945
11062.068359
11095.791016
11105.501953
11137.680664
11143.991211
11080.550781
11011.983398
10984.144531
10996.666016
11019.653320
11061.640625
11098.200195
11099.764648
11060.547852
11044.436523
11025.542969
11063.497070
11066.168945
11071.862305
11089.490234
11098.156250
11121.257812
11180.120117
11198.746094
11201.930664
11215.447266
11209.697266
11126.666992
11083.751953
11046.530273
10986.131836
10982.982422
10946.864258
10924.336914
10954.024414
10974.875000
10949.384766
10958.631836
10950.962891
10962.978516
11024.051758
11058.690430
11067.099609
11109.303711
11139.731445
11144.270508
11145.226562
11177.032227
11168.630859
11171.443359
11152.138672
11143.664062
11137.473633
11122.905273
11104.124023
11090.542969
11064.757812
11045.036133
11063.437500
11063.365234
11064.092773
11051.442383
11063.691406
11083.701172
11084.518555
11088.019531
11115.937500
11069.377930
11066.026367
11038.851562
11045.758789
11061.444336
11088.611328
11089.430664
11084.750977
11050.108398
11039.711914
11034.563477
11045.969727
11047.191406
11068.634766
11127.865234
11133.958984
11138.079102
11151.734375
11141.401367
11093.284180
11082.381836
11100.534180
11086.735352
11133.913086
11128.144531
11066.792969
11037.269531
11067.260742
11065.217773
11081.985352
11086.528320
11110.302734
11121.269531
11146.640625
11180.092773
11175.708984
11164.703125
11129.051758
11072.610352
11080.255859
11095.333984
11124.619141
11156.476562
11162.790039
11133.750977
11107.711914
11092.489258
11044.384766
11074.431641
11095.670898
11080.313477
11146.472656
11150.645508
11159.613281
11194.100586
11209.011719
11222.512695
11262.476562
11237.214844
11198.101562
11133.603516
11113.504883
11122.391602
11139.487305
11174.187500
11138.319336
11119.084961
11151.123047
11192.728516
11206.824219
11225.037109
11196.326172
11141.269531
11143.402344
11173.442383
11136.060547
11139.711914
11150.535156
11141.535156
11129.198242
11151.809570
11152.099609
11146.773438
11162.311523
11115.139648
11065.555664
11071.814453
11077.139648
11106.911133
11178.875977
11209.489258
11234.691406
11222.186523
11236.879883
11210.442383
11237.622070
11275.660156
11301.782227
11284.916016
11282.329102
11202.862305
11133.392578
11134.621094
11119.775391
11066.594727
11078.185547
11104.190430
11120.547852
11165.514648
11173.448242
11194.757812
11217.028320
11264.995117
11287.810547
11292.508789
11246.285156
11154.361328
11116.754883
11167.526367
11100.804688
11072.643555
11100.979492
11114.627930
11095.180664
11131.841797
11151.567383
11132.697266
11124.543945
11162.317383
11169.492188
11194.500000
11221.152344
11259.273438
11227.072266
11223.700195
11221.155273
11228.508789
11223.382812
11164.410156
11079.502930
11050.137695
11100.499023
11125.550781
11102.981445
11070.332031
11022.378906
10989.773438
10973.914062
10954.834961
10840.689453
10779.965820
10913.061523
10987.491211
10989.698242
10914.312500
10829.312500
10774.916016
10744.738281
10788.043945
10806.545898
10792.815430
10790.204102
10798.287109
10795.172852
10821.503906
10802.196289
10811.228516
10833.415039
10848.248047
10871.452148
10897.608398
10967.083008
10981.767578
11008.303711
11027.885742
11046.144531
11046.822266
11056.609375
11043.139648
11061.583008
11068.023438
11081.535156
11123.205078
11170.089844
11200.147461
11219.297852
11223.652344
11187.374023
11173.940430
11178.642578
11178.883789
11184.928711
11211.238281
11147.539062
11050.474609
10973.458984
10901.591797
10862.575195
10881.220703
10912.463867
10845.996094
10805.847656
10802.093750
10837.166992
10827.274414
10831.360352
10795.083008
10753.516602
10775.953125
10793.997070
10832.343750
10863.689453
10868.585938
10877.233398
10911.796875
10944.848633
10912.273438
10925.152344
10937.947266
10932.689453
10957.936523
10993.194336
10987.619141
11022.269531
11048.538086
11045.518555
11065.060547
11085.862305
11061.444336
11068.652344
11042.086914
11022.010742
10998.493164
11021.866211
11048.883789
11106.061523
11174.281250
11193.140625
11195.149414
11198.102539
11212.505859
11223.675781
11248.047852
11283.656250
11250.855469
11212.950195
11148.505859
11056.529297
10929.250977
10857.200195
10814.004883
10807.092773
10821.179688
10866.038086
10907.416992
10949.869141
10996.877930
11011.296875
11009.873047
11049.212891
11078.874023
11067.155273
11042.096680
11050.205078
11022.822266
11011.436523
11045.817383
11046.164062
11035.544922
11069.183594
11066.326172
11032.530273
10984.787109
10949.340820
10945.231445
10963.424805
10969.893555
10960.614258
10972.974609
11037.869141
11066.637695
11074.907227
11089.430664
11119.199219
11125.708984
11177.023438
11221.113281
11218.091797
11221.918945
11242.930664
11220.280273
11199.143555
11197.416016
11145.806641
11123.040039
11129.645508
11113.416992
11097.760742
11112.067383
11096.382812
11031.464844
11000.910156
11001.413086
11021.520508
11016.947266
11033.082031
10981.503906
10941.810547
10965.398438
11005.793945
11035.815430
11094.388672
11126.379883
11129.396484
11178.774414
11232.068359
11241.481445
11280.498047
11302.026367
11276.623047
11199.536133
11156.982422
11072.234375
11000.002930
10958.599609
10946.472656
10938.450195
10917.206055
10956.060547
10879.639648
10863.766602
10814.089844
10831.840820
10823.118164
10837.976562
10840.401367
10831.459961
10713.366211
10717.072266
10741.933594
10778.334961
10776.882812
10804.585938
10820.660156
10832.502930
10815.912109
10808.651367
10817.729492
10823.915039
10813.650391
10840.355469
10838.553711
10843.916016
10858.041992
10846.996094
10855.521484
10889.124023
10942.077148
10971.403320
11013.191406
11074.220703
11062.598633
11059.805664
11092.224609
11106.619141
11126.542969
11160.801758
11154.066406
11132.136719
11104.304688
11099.911133
11070.565430
11047.114258
11033.102539
10988.582031
10980.078125
10989.975586
11021.453125
11057.019531
11083.599609
11062.393555
11036.097656
11047.756836
11058.942383
11103.228516
11143.094727
11055.025391
10969.906250
10890.730469
10860.043945
10821.022461
10785.579102
10795.442383
10779.681641
10822.321289
10841.390625
10856.985352
10906.142578
10957.078125
10986.424805
11029.623047
11059.656250
11088.764648
11095.350586
11097.337891
11079.147461
11103.139648
11166.112305
11163.294922
11110.443359
11062.527344
10981.780273
10938.091797
10960.469727
11035.850586
11056.355469
11054.446289
11058.977539
11060.390625
10982.824219
10965.647461
11011.644531
11031.770508
11082.945312
11106.135742
11098.757812
11131.463867
11127.779297
11107.919922
11040.942383
11086.122070
11085.607422
11071.571289
11046.493164
10977.908203
10852.578125
10766.721680
10754.508789
10709.346680
10679.787109
10737.276367
10776.431641
10825.756836
10909.967773
10945.727539
10953.686523
10965.539062
10993.476562
11017.543945
11030.203125
11014.376953
10983.427734
10920.151367
10915.399414
10907.423828
10899.430664
10924.005859
10905.935547
10867.409180
10899.378906
10969.545898
11012.291992
11047.219727
11077.496094
11120.076172
11125.120117
11138.730469
11144.091797
11082.110352
11044.975586
11021.920898
11012.738281
11072.497070
11100.299805
11121.051758
11137.388672
11120.179688
11078.669922
11056.620117
11046.443359
11031.730469
11049.264648
11020.370117
10969.115234
10983.556641
11007.184570
11019.559570
11001.816406
11024.615234
11012.571289
11012.988281
11068.252930
11102.710938
11087.886719
11092.439453
11055.691406
10984.905273
10923.384766
10924.279297
10939.773438
10949.643555
10961.914062
10980.761719
10969.738281
10970.141602
10962.866211
10948.887695
10985.368164
10986.022461
10985.941406
11003.003906
10989.384766
10976.543945
10994.631836
11023.223633
11049.007812
11048.401367
11087.051758
11103.606445
11102.896484
11130.441406
11125.328125
11109.712891
11139.104492
11162.539062
11146.047852
11139.685547
11083.474609
11053.677734
11038.291016
11078.091797
11068.920898
11037.605469
11026.437500
11045.525391
11054.520508
11099.125000
11096.713867
11023.585938
10965.711914
10910.489258
10837.403320
10815.382812
10839.098633
10825.976562
10784.086914
10761.102539
10745.851562
10793.942383
10861.015625
10872.053711
10906.739258
10954.283203
10933.409180
10899.883789
10925.435547
10951.112305
10938.690430
10971.151367
11000.749023
11037.671875
11062.906250
11096.617188
11046.943359
10999.962891
10989.993164
10997.069336
11007.791016
11028.043945
11092.671875
11088.642578
11103.869141
11144.149414
11192.638672
11185.053711
11182.471680
11124.463867
11064.208984
11035.762695
11015.497070
11041.334961
11099.711914
11126.243164
11112.953125
11103.439453
11068.650391
11007.977539
11011.231445
11044.680664
11047.853516
11070.625977
11110.987305
11146.568359
11205.643555
11196.149414
11168.625000
11128.323242
11151.769531
11074.718750
10975.416992
10936.228516
10840.236328
10691.278320
10764.480469
10801.903320
10776.966797
10703.886719
10672.349609
10649.683594
10647.755859
10661.316406
10680.986328
10686.805664
10697.603516
10701.477539
10730.864258
10787.935547
10789.400391
10782.549805
10786.636719
10799.739258
10814.598633
10867.153320
10901.357422
10927.399414
10967.143555
10991.252930
11014.926758
11029.570312
11063.666992
11091.463867
11089.560547
11075.265625
11121.078125
11143.719727
11150.594727
11152.608398
11176.347656
11192.838867
11193.794922
11199.448242
11229.392578
11203.254883
11182.454102
11108.124023
11054.532227
```
