## Supplementary material for "Functional connectivity across the human subcortical auditory system using an autoregressive matrix-Gaussian copula graphical model approach with partial correlations": Code: roi-03_mean_ts.txt

```
11333.354492
11236.097656
11193.016602
11193.261719
11230.844727
11178.067383
11082.415039
11068.617188
11021.463867
11041.865234
11050.352539
11071.735352
11139.742188
11161.026367
11109.564453
11132.899414
11051.781250
10997.696289
11067.486328
11108.653320
11159.307617
11167.597656
11093.482422
11133.209961
11156.913086
11108.066406
11170.927734
11196.160156
11190.327148
11215.296875
11209.402344
11153.177734
11159.291992
11108.432617
11121.957031
11159.095703
11167.833984
11183.540039
11258.774414
11206.317383
11148.822266
11164.129883
11154.420898
11094.044922
11113.790039
11122.606445
11125.075195
11079.740234
11076.222656
11101.392578
11134.572266
11168.607422
11205.584961
11222.134766
11246.729492
11259.610352
11217.666016
11119.791016
11092.812500
11052.788086
11073.486328
11073.583008
11093.650391
11074.521484
11123.598633
11060.995117
11032.845703
11030.458984
11054.829102
11071.539062
11122.232422
11083.206055
11066.204102
11121.469727
11100.924805
11149.916016
11123.762695
11064.800781
11019.249023
10997.875000
11038.575195
11115.680664
11170.805664
11141.419922
11148.957031
11124.392578
11073.959961
11096.262695
11100.547852
11127.375000
11191.098633
11156.325195
11157.590820
11092.058594
11018.123047
10983.210938
11028.878906
11076.471680
11168.339844
11216.790039
11272.161133
11202.502930
11117.998047
10985.317383
10957.510742
10977.054688
11051.541992
11024.505859
11101.242188
11138.923828
11141.962891
11219.094727
11209.799805
11171.632812
11178.248047
11134.135742
11136.194336
11143.041016
11138.317383
11072.212891
11110.994141
11103.750000
11106.552734
11177.446289
11137.462891
11116.103516
11131.736328
11141.829102
11091.267578
11085.947266
11099.980469
11162.094727
11156.416992
11181.351562
11151.202148
11180.078125
11159.396484
11203.288086
11162.429688
11094.065430
11159.049805
11020.014648
10998.817383
11076.509766
11114.460938
11184.712891
11246.998047
11323.954102
11257.767578
11181.937500
11147.416016
11125.221680
11194.332031
11193.986328
11194.408203
11239.494141
11248.549805
11259.702148
11261.976562
11219.968750
11139.979492
11081.261719
11059.946289
11026.783203
11058.187500
11171.187500
11188.603516
11221.807617
11304.272461
11345.007812
11319.864258
11360.718750
11330.424805
11202.901367
11170.950195
11015.814453
10978.238281
10988.344727
11088.202148
11132.402344
11187.814453
11244.053711
11292.010742
11236.176758
11164.997070
11078.362305
11078.579102
11123.465820
11151.778320
11134.680664
11216.006836
11301.297852
11205.537109
11052.166016
11001.254883
10928.225586
10992.281250
11114.351562
11167.193359
11178.049805
11171.870117
11130.649414
11087.492188
11146.408203
11134.792969
11161.434570
11141.026367
11083.542969
11094.917969
11168.006836
11189.620117
11229.659180
11230.325195
11185.347656
11150.103516
11213.404297
11260.500000
11170.837891
11134.451172
11008.342773
10994.296875
11008.132812
11033.750000
10952.038086
10902.910156
10841.819336
10872.073242
10949.754883
11015.615234
11066.844727
11196.755859
11248.102539
11219.209961
11292.796875
11341.664062
11293.971680
11256.173828
11269.583008
11223.646484
11205.252930
11164.927734
11120.200195
11135.910156
11135.475586
11127.581055
11189.262695
11156.685547
11126.020508
11075.240234
11103.419922
11174.001953
11151.353516
11219.576172
11268.850586
11297.787109
11259.159180
11108.380859
11023.770508
11063.529297
11082.748047
11097.115234
11072.569336
11050.754883
10988.503906
10955.868164
10969.167969
10993.457031
11077.096680
11206.902344
11263.184570
11224.480469
11213.718750
11200.630859
11084.875977
11045.498047
11070.075195
11153.569336
11236.501953
11246.160156
11121.805664
11036.056641
11021.426758
10971.663086
11001.277344
11093.283203
11140.028320
11157.339844
11245.299805
11323.769531
11323.831055
11321.049805
11232.356445
11065.095703
10953.537109
10992.642578
11053.364258
11141.216797
11188.574219
11198.790039
11156.633789
11187.649414
11159.790039
11262.786133
11357.292969
11304.471680
11323.820312
11386.285156
11347.497070
11396.709961
11390.682617
11402.207031
11422.751953
11423.833984
11389.395508
11390.243164
11357.864258
11373.972656
11403.034180
11412.655273
11368.967773
11380.179688
11413.822266
11451.371094
11367.441406
11336.418945
11260.097656
11257.140625
11315.960938
11367.772461
11304.475586
11227.349609
11147.304688
11121.766602
11206.241211
11262.170898
11256.787109
11232.756836
11172.305664
11035.658203
10955.290039
10975.583984
11068.748047
11107.335938
11185.482422
11235.107422
11259.961914
11270.441406
11331.087891
11253.610352
11281.082031
11321.772461
11288.491211
11299.191406
11250.632812
11164.825195
11088.931641
11065.994141
11097.521484
11080.707031
11126.989258
11160.392578
11133.789062
11238.118164
11262.280273
11327.384766
11404.715820
11454.254883
11510.172852
11499.247070
11342.344727
11156.376953
11052.851562
11081.709961
10957.608398
10997.004883
11062.690430
11147.519531
11128.552734
11169.963867
11121.558594
10963.565430
10838.353516
10908.992188
10985.492188
11042.231445
11075.643555
11192.433594
11136.318359
11174.839844
11201.317383
11157.944336
11100.771484
10933.454102
10801.486328
10841.733398
11033.642578
11054.657227
11013.847656
11061.275391
11032.297852
11062.989258
11044.858398
11013.697266
10940.492188
10984.432617
11211.168945
11277.407227
11321.979492
11158.608398
10959.155273
10792.295898
10761.398438
10826.597656
10867.421875
10800.195312
10759.166016
10733.724609
10755.733398
10818.694336
10752.770508
10736.007812
10782.385742
10807.684570
10901.037109
10937.189453
11081.283203
11092.820312
11140.643555
11170.142578
11117.719727
11136.805664
11143.665039
11085.723633
11041.184570
11019.502930
11047.542969
11076.437500
11166.401367
11247.934570
11271.917969
11371.459961
11386.236328
11439.319336
11393.424805
11340.173828
11315.922852
11236.485352
11056.610352
10915.545898
10906.207031
10958.382812
10945.517578
11048.149414
11119.495117
11085.417969
10957.049805
10944.817383
10954.121094
10900.351562
10910.062500
10867.591797
10820.177734
10804.603516
10769.760742
10774.505859
10788.474609
10806.770508
10849.972656
10930.014648
11009.137695
11013.881836
11029.643555
10927.885742
10883.674805
10905.498047
10986.785156
11024.320312
11099.133789
11094.597656
11140.261719
11169.097656
11213.517578
11177.040039
11111.434570
11067.983398
11036.520508
11104.620117
11185.850586
11208.364258
11302.501953
11414.708008
11452.748047
11429.208984
11481.684570
11469.684570
11421.767578
11404.155273
11479.561523
11406.556641
11465.659180
11407.140625
11264.819336
11067.413086
10863.029297
10772.231445
10638.112305
10665.078125
10809.395508
10808.455078
10868.188477
10951.704102
11005.466797
11040.305664
11090.367188
11116.992188
11079.100586
11081.741211
11057.464844
11006.787109
10929.610352
10984.368164
11014.411133
11084.893555
11150.217773
11156.928711
11075.245117
11019.100586
10871.571289
10716.456055
10743.554688
10761.012695
10778.833984
10867.246094
10951.907227
11054.631836
11076.516602
11203.024414
11251.529297
11290.921875
11336.597656
11385.921875
11339.521484
11346.390625
11407.725586
11354.007812
11344.257812
11343.890625
11350.927734
11325.921875
11357.834961
11345.499023
11382.001953
11436.902344
11333.046875
11214.912109
11144.171875
11065.629883
10940.854492
10974.036133
10926.348633
10822.229492
10680.930664
10616.205078
10660.468750
10674.537109
10750.657227
10770.522461
10794.091797
10922.212891
10990.931641
11050.200195
11118.397461
11177.434570
11172.219727
11143.550781
11161.270508
11110.091797
11041.991211
10931.446289
10845.230469
10702.016602
10710.139648
10814.935547
10948.681641
10920.256836
10964.010742
10946.815430
10986.116211
10951.874023
10914.770508
10842.344727
10738.895508
10829.606445
10857.270508
11003.484375
11021.139648
11046.252930
11025.642578
10976.052734
10881.290039
10861.841797
10893.180664
10879.359375
10900.251953
10981.665039
10950.534180
10956.907227
10916.083008
10829.125977
10841.433594
10954.030273
10995.219727
11070.030273
11191.569336
11267.910156
11260.531250
11268.537109
11322.844727
11289.718750
11288.611328
11269.345703
11275.392578
11176.839844
11124.527344
11122.042969
11094.315430
11121.907227
11109.547852
11071.125977
11112.492188
11153.828125
11183.218750
11251.356445
11284.046875
11259.341797
11352.277344
11402.402344
11403.735352
11426.610352
11379.260742
11178.127930
10906.584961
10719.544922
10596.951172
10568.093750
10619.882812
10624.655273
10594.897461
10655.258789
10733.020508
10679.721680
10731.576172
10744.004883
10748.562500
10834.034180
10969.963867
11023.224609
11072.585938
11122.653320
11048.740234
11129.689453
11186.244141
11109.439453
11007.171875
10860.362305
10782.405273
10746.018555
10818.350586
10960.815430
11028.065430
11066.143555
11134.614258
11133.469727
11037.991211
10980.531250
11088.507812
11085.597656
11197.396484
11205.911133
11215.745117
11313.055664
11288.970703
11293.797852
11346.421875
11392.639648
11344.311523
11295.823242
11250.437500
11066.041016
10900.841797
10745.986328
10656.082031
10558.197266
10510.677734
10668.324219
10735.487305
10811.884766
10932.270508
10961.296875
10987.786133
11039.231445
11055.887695
10982.655273
11064.291016
11042.536133
10878.974609
10803.324219
10838.883789
10859.962891
10852.226562
10929.404297
11046.686523
11054.929688
11152.755859
11158.927734
11277.050781
11272.655273
11331.751953
11292.466797
11314.620117
11320.399414
11196.505859
11100.550781
11050.770508
10958.305664
10930.850586
11039.337891
11122.148438
11197.971680
11275.564453
11242.569336
11174.335938
11139.409180
10982.794922
10885.315430
10880.879883
10842.626953
10847.181641
10974.620117
10983.427734
10940.407227
11042.283203
11077.707031
11054.701172
11087.434570
11216.826172
11148.479492
11146.173828
11036.496094
10859.879883
10696.694336
10667.587891
10755.641602
10805.501953
10817.842773
10918.364258
10954.050781
10982.215820
11044.469727
11054.187500
10995.103516
11056.777344
11076.465820
11066.712891
11131.019531
11078.397461
11042.350586
11045.819336
11079.270508
11007.987305
11109.542969
11136.655273
11125.463867
11188.564453
11226.211914
11224.277344
11254.930664
11356.174805
11352.904297
11267.965820
11114.357422
10910.218750
10713.885742
10702.649414
10704.425781
10718.372070
10789.667969
10876.078125
10975.416992
11067.594727
11129.685547
11070.540039
10927.546875
10824.538086
10656.634766
10525.657227
10503.844727
10558.291992
10638.949219
10646.478516
10690.000977
10626.729492
10712.652344
10779.370117
10786.527344
10903.317383
10967.004883
11000.256836
10917.770508
10948.770508
10938.584961
10954.618164
11014.114258
11071.658203
11059.783203
11135.333008
11162.114258
11076.322266
10974.920898
10934.037109
10849.413086
10866.805664
10961.663086
11065.940430
11073.160156
11069.128906
11142.536133
11127.710938
11162.702148
11156.267578
11073.663086
11101.862305
11198.319336
11180.552734
11224.187500
11379.779297
11385.186523
11415.839844
11453.415039
11420.857422
11355.781250
11347.367188
11326.495117
11252.532227
11292.055664
11359.873047
11372.002930
11510.506836
11433.713867
11352.117188
11213.094727
11222.811523
11186.059570
11018.174805
10890.782227
10769.498047
10708.264648
10822.206055
10857.830078
10841.745117
10757.798828
10643.191406
10543.210938
10496.193359
10543.288086
10626.879883
10660.429688
10564.586914
10503.816406
10510.392578
10697.180664
10739.024414
10757.671875
10703.639648
10678.280273
10629.334961
10699.849609
10715.413086
10769.865234
10853.833984
10953.962891
10999.184570
11024.644531
11073.520508
11084.033203
11152.729492
11117.398438
11209.884766
11246.201172
11240.055664
11276.640625
11325.721680
11297.582031
11284.887695
11336.266602
11304.904297
11246.785156
11191.584961
11036.817383
10925.022461
```
