## Supplementary material for "Functional connectivity across the human subcortical auditory system using an autoregressive matrix-Gaussian copula graphical model approach with partial correlations": Code: roi-04_mean_ts.txt

```
8515.017578
8435.967773
8501.744141
8771.333984
8784.896484
8730.541016
8703.961914
8568.736328
8681.959961
8567.729492
8239.406250
8449.119141
8514.381836
8586.865234
8345.890625
8489.559570
8436.578125
8643.775391
8362.288086
8555.785156
8753.068359
8283.796875
8365.330078
8434.125000
8663.499023
8778.204102
8683.517578
8466.466797
8506.853516
8615.053711
8487.500000
8512.656250
8312.322266
8516.063477
8652.761719
8608.808594
8486.054688
8639.492188
8454.812500
8421.498047
8543.997070
8409.101562
8515.794922
8444.185547
8589.957031
8644.960938
8516.640625
8622.095703
8654.733398
8485.573242
8493.333984
8684.511719
8356.971680
8793.020508
8575.875000
8500.095703
8703.433594
8581.043945
8303.691406
8646.508789
8658.920898
8617.652344
8845.656250
8778.169922
8555.895508
8550.431641
8602.146484
8553.272461
8637.919922
8550.199219
8680.242188
8406.692383
8405.647461
8321.736328
8214.385742
8539.314453
8359.021484
8610.287109
8639.111328
8509.508789
8308.447266
8438.644531
8310.361328
8688.568359
8587.111328
8507.925781
8689.183594
8706.662109
8556.501953
8436.183594
8678.505859
8485.541016
8375.011719
8428.289062
8485.930664
8472.810547
8453.029297
8569.558594
8522.773438
8457.478516
8561.806641
8533.372070
8391.791016
8359.500000
8579.889648
8624.036133
8511.402344
8565.769531
8596.017578
8676.636719
8555.621094
8824.136719
8506.589844
8720.314453
8592.281250
8620.220703
8627.742188
8536.357422
8581.381836
8548.475586
8452.632812
8541.962891
8704.117188
8575.280273
8618.640625
8718.404297
8414.836914
8631.890625
8584.908203
8453.916016
8547.572266
8535.982422
8611.632812
8498.119141
8732.265625
8579.824219
8497.306641
8447.409180
8660.566406
8562.750000
8601.691406
8449.208984
8710.987305
8509.310547
8503.454102
8457.099609
8483.300781
8609.154297
8557.925781
8417.037109
8466.792969
8490.094727
8434.107422
8470.326172
8403.152344
8342.331055
8464.554688
8586.357422
8309.314453
8520.598633
8528.515625
8472.943359
8479.583008
8570.576172
8353.966797
8597.750000
8417.460938
8341.240234
8452.457031
8520.183594
8445.204102
8492.729492
8494.090820
8608.976562
8274.522461
8477.453125
8409.373047
8600.011719
8469.187500
8493.718750
8347.604492
8451.298828
8502.240234
8605.312500
8503.747070
8639.938477
8417.798828
8371.150391
8267.086914
8759.777344
8443.940430
8611.615234
8451.757812
8636.181641
8446.949219
8610.166016
8563.140625
8613.324219
8311.296875
8519.355469
8341.479492
8343.514648
8451.159180
8543.748047
8534.041992
8529.324219
8563.730469
8417.039062
8421.853516
8598.392578
8386.884766
8453.043945
8666.746094
8485.042969
8551.614258
8631.092773
8664.460938
8537.914062
8573.595703
8776.290039
8654.779297
8642.209961
8458.230469
8651.994141
8619.845703
8540.845703
8597.287109
8605.972656
8511.443359
8574.795898
8604.664062
8441.022461
8376.902344
8568.460938
8370.911133
8515.574219
8362.019531
8470.481445
8509.059570
8619.316406
8402.425781
8559.750000
8491.802734
8370.869141
8523.128906
8570.146484
8475.801758
8604.246094
8422.980469
8338.240234
8386.953125
8481.181641
8295.434570
8235.679688
8207.214844
8554.101562
8511.945312
8309.859375
8581.830078
8316.329102
8512.114258
8319.180664
8450.763672
8447.861328
8290.513672
8225.786133
8326.452148
8459.375977
8645.824219
8428.226562
8355.555664
8182.114258
8344.460938
8345.775391
8501.216797
8387.490234
8442.185547
8494.716797
8343.910156
8532.315430
8540.367188
8750.294922
8584.765625
8378.324219
8532.074219
8430.195312
8491.791992
8349.939453
8498.784180
8487.725586
8600.000000
8605.564453
8453.553711
8504.573242
8537.843750
8455.423828
8643.082031
8512.263672
8424.438477
8412.870117
8488.392578
8735.761719
8643.513672
8509.734375
8660.132812
8514.756836
8601.095703
8630.123047
8430.457031
8577.518555
8680.021484
8465.737305
8478.410156
8540.570312
8568.761719
8459.198242
8371.543945
8669.131836
8597.866211
8363.260742
8679.313477
8645.937500
8627.645508
8813.154297
8773.829102
8685.267578
8590.382812
8712.870117
8722.427734
8586.924805
8745.241211
8743.603516
8678.620117
8789.628906
8607.411133
8634.812500
8934.935547
8537.538086
8671.179688
8804.235352
8559.019531
8509.912109
8615.800781
8659.706055
8677.160156
8630.980469
8556.736328
8566.421875
8544.038086
8830.666016
8778.173828
8704.671875
8506.343750
8659.578125
8752.609375
8865.789062
8750.488281
8557.248047
8452.459961
8732.673828
8668.081055
8681.666016
8415.652344
8584.955078
8653.804688
8678.314453
8616.550781
8836.330078
8859.388672
8767.489258
8575.363281
8614.406250
8863.281250
8612.071289
8654.101562
8638.929688
8614.951172
8631.677734
8757.416016
8790.736328
8657.681641
8489.416992
8736.617188
8491.288086
8550.361328
8619.428711
8736.176758
8701.958984
8636.562500
8637.672852
8661.261719
8635.714844
8681.673828
8667.580078
8602.758789
8667.230469
8546.665039
8897.265625
8620.957031
8938.726562
8665.335938
8774.447266
8731.054688
8365.185547
8063.437500
8230.453125
8442.912109
8234.277344
8577.015625
8370.569336
8351.113281
8224.498047
8338.189453
8390.492188
8368.457031
8397.988281
8258.427734
8381.588867
8404.379883
8317.318359
8267.083984
8506.185547
8425.518555
8467.521484
8340.276367
8366.228516
8386.717773
8307.312500
8295.435547
8284.394531
8315.205078
8347.736328
8365.083984
8272.281250
8372.553711
8407.142578
8325.742188
8361.801758
8356.994141
8438.639648
8407.701172
8407.196289
8424.808594
8443.403320
8608.803711
8685.197266
8502.585938
8423.876953
8412.179688
8413.501953
8558.045898
8322.879883
8295.489258
8315.742188
8533.035156
8372.629883
8306.539062
8449.037109
8468.245117
8199.475586
8387.701172
8238.155273
8430.384766
8366.542969
8242.334961
8336.910156
8450.351562
8313.837891
8214.519531
8444.560547
8413.905273
8461.250000
8218.206055
8364.220703
8335.849609
8315.500977
8296.169922
8127.957031
8154.144531
8245.354492
8443.419922
8463.554688
8210.652344
8354.404297
8255.861328
8306.911133
8378.568359
8534.905273
8356.179688
8502.712891
8625.791016
8672.713867
8418.744141
8384.250000
8426.312500
8419.856445
8508.348633
8590.785156
8490.318359
8426.350586
8718.744141
8288.791016
8349.662109
8357.375977
8351.136719
8562.793945
8553.533203
8450.947266
8376.939453
8359.011719
8654.923828
8444.200195
8490.673828
8650.423828
8555.916016
8327.187500
8528.366211
8529.309570
8426.642578
8474.527344
8569.875000
8467.406250
8466.421875
8525.518555
8584.594727
8522.167969
8639.940430
8689.022461
8625.303711
8525.951172
8442.458984
8463.293945
8594.124023
8492.967773
8746.343750
8745.021484
8524.873047
8712.946289
8613.423828
8873.425781
8958.365234
8771.638672
8699.875977
8766.662109
8785.774414
8744.298828
8716.369141
8626.466797
8794.650391
8646.665039
8698.757812
8581.060547
8639.376953
8606.430664
8652.509766
8649.783203
8638.121094
8769.101562
8754.310547
8920.460938
8729.780273
8549.574219
8682.082031
8822.500000
8796.105469
8746.409180
8686.099609
8615.689453
8758.490234
8613.513672
8706.566406
8635.839844
8627.912109
8704.632812
8566.365234
8417.154297
8583.015625
8583.103516
8816.114258
8857.271484
8611.828125
8462.117188
8773.769531
8417.168945
8489.009766
8497.486328
8339.591797
8331.255859
8379.421875
8430.500000
8360.351562
8343.418945
8282.673828
8425.806641
8139.026855
8292.638672
8222.729492
8338.731445
8358.349609
8401.443359
8291.349609
8431.673828
8175.469727
8396.433594
8099.775391
8339.131836
8523.537109
8361.268555
8496.482422
8281.871094
8365.755859
8409.944336
8504.496094
8482.896484
8451.835938
8353.404297
8618.478516
8506.991211
8564.399414
8392.181641
8725.285156
8410.678711
8373.880859
8613.373047
8547.699219
8513.410156
8434.289062
8428.734375
8549.211914
8539.037109
8627.246094
8555.863281
8521.048828
8819.838867
8706.650391
8366.259766
8177.631836
8289.755859
8651.330078
8715.306641
8640.042969
8607.617188
8573.983398
8518.546875
8377.208984
8524.976562
8725.951172
8411.564453
8525.351562
8656.712891
8794.279297
8502.544922
8473.994141
8349.718750
8466.301758
8681.177734
8668.835938
8833.435547
8654.960938
8717.884766
8432.940430
8567.042969
8687.839844
8734.254883
8426.631836
8458.875000
8493.824219
8542.335938
8790.721680
8706.351562
8678.785156
8732.972656
8509.344727
8852.523438
8805.060547
8771.328125
8619.078125
8709.396484
8650.619141
8737.537109
8692.199219
8843.166016
8646.183594
8385.517578
8196.318359
8233.470703
8288.629883
8316.857422
8303.718750
8190.237305
8317.190430
8538.193359
8413.598633
8334.143555
8370.413086
8373.871094
8552.273438
8607.947266
8513.673828
8699.675781
8480.787109
8350.851562
8318.779297
8576.966797
8431.481445
8477.373047
8509.888672
8382.902344
8518.853516
8403.483398
8512.242188
8427.808594
8545.827148
8689.267578
8444.689453
8388.777344
8324.950195
8403.507812
8577.664062
8485.925781
8626.989258
8395.966797
8235.654297
8490.626953
8522.964844
8624.815430
8617.209961
8835.803711
8607.933594
8738.732422
8300.867188
8526.396484
8325.708984
8520.107422
8583.626953
8573.455078
8459.515625
8641.373047
8624.548828
8573.298828
8657.108398
8481.978516
8550.114258
8595.169922
8500.621094
8525.753906
8629.220703
8412.024414
8391.404297
8739.101562
8480.170898
8551.374023
8590.705078
8318.514648
8483.175781
8605.377930
8379.468750
8624.385742
8330.687500
8647.392578
8321.746094
8373.906250
8560.626953
8684.871094
8559.558594
8614.660156
8269.491211
8525.259766
8586.003906
8604.726562
8603.125000
8534.826172
8600.859375
8771.149414
8494.165039
8435.695312
8449.854492
8491.714844
8564.470703
8587.466797
8607.513672
8548.024414
8671.183594
8775.449219
8469.509766
8343.383789
8485.853516
8515.021484
8488.410156
8697.265625
8722.902344
8477.021484
8333.391602
8618.119141
8673.576172
8570.931641
8624.511719
8604.099609
8675.269531
8567.962891
8405.472656
8569.458008
8671.850586
8378.021484
8574.564453
8513.472656
8258.476562
8479.474609
8482.574219
8570.788086
8528.913086
8513.560547
8539.900391
8557.675781
8553.703125
8360.682617
8551.349609
8705.242188
8566.312500
8670.994141
8742.470703
8550.560547
8700.320312
8590.366211
8641.728516
8579.583008
8627.503906
8643.046875
8475.320312
8711.535156
8473.910156
8769.373047
8445.742188
8545.875000
8554.874023
8499.970703
8531.916016
8417.566406
8612.433594
8591.531250
8478.477539
8809.779297
8742.908203
8563.207031
8455.620117
8543.732422
8497.986328
8634.002930
8436.799805
8640.512695
8630.776367
8402.641602
8566.335938
8330.384766
8394.604492
8333.806641
8324.941406
8408.134766
8416.014648
8184.008789
8552.916016
8144.882812
8257.663086
8390.936523
8300.919922
8357.709961
8377.218750
8103.901367
8300.144531
8355.677734
8258.576172
8506.166016
8225.734375
8385.256836
8420.750977
8226.724609
8480.488281
8541.888672
8323.730469
8300.626953
8415.987305
8459.783203
8203.091797
8396.278320
8463.503906
8453.423828
8476.001953
8272.156250
8549.009766
8523.587891
8288.936523
8535.508789
8329.570312
8550.295898
8859.128906
8498.104492
8731.769531
8564.855469
8707.117188
8753.587891
```
