## Supplementary material for "Functional connectivity across the human subcortical auditory system using an autoregressive matrix-Gaussian copula graphical model approach with partial correlations": Code: roi-05_mean_ts.txt

```
8384.034180
8608.702148
8534.099609
8540.886719
8479.701172
8652.173828
8916.905273
8460.876953
8516.777344
8608.932617
8503.203125
8573.729492
8627.291016
8552.298828
8617.077148
8544.277344
8591.695312
8602.332031
8537.541992
8388.519531
8674.153320
8409.667969
8683.992188
8476.541016
8555.108398
8605.250977
8576.202148
8383.978516
8438.794922
8464.311523
8497.395508
8438.095703
8345.810547
8466.126953
8703.101562
8469.781250
8445.895508
8513.410156
8524.084961
8472.092773
8252.843750
8423.773438
8382.113281
8464.913086
8535.700195
8682.095703
8377.574219
8641.338867
8606.505859
8721.829102
8415.165039
8601.965820
8688.112305
8521.384766
8555.032227
8667.444336
8459.030273
8752.000977
8527.825195
8683.385742
8408.851562
8514.943359
8441.213867
8467.755859
8493.802734
8361.640625
8699.722656
8775.524414
8414.169922
8629.200195
8540.842773
8452.784180
8472.361328
8611.772461
8380.631836
8601.648438
8538.522461
8420.400391
8330.614258
8512.117188
8466.698242
8465.575195
8531.848633
8655.428711
8667.870117
8583.325195
8490.433594
8587.602539
8677.335938
8557.632812
8674.573242
8450.237305
8401.618164
8593.795898
8594.739258
8532.489258
8878.315430
8424.323242
8458.718750
8703.204102
8440.144531
8605.189453
8752.158203
8474.318359
8620.129883
8500.106445
8350.724609
8774.863281
8657.768555
8408.094727
8520.491211
8505.392578
8505.091797
8439.947266
8525.832031
8512.370117
8830.012695
8524.669922
8776.686523
8531.375000
8341.359375
8476.023438
8557.116211
8515.731445
8481.945312
8508.177734
8275.854492
8203.038086
8309.800781
8435.644531
8393.244141
8303.026367
8384.842773
8327.919922
8331.924805
8289.178711
8367.037109
8432.198242
8369.384766
8369.183594
8403.052734
8312.142578
8452.600586
8442.950195
8406.878906
8406.511719
8372.376953
8602.594727
8275.283203
8620.722656
8481.619141
8358.259766
8558.070312
8508.073242
8576.915039
8504.586914
8326.507812
8595.383789
8474.676758
8569.282227
8499.595703
8711.472656
8411.354492
8228.280273
8425.560547
8315.203125
8379.228516
8574.700195
8317.164062
8373.343750
8628.915039
8658.916992
8615.297852
8580.586914
8600.282227
8497.053711
8446.427734
8224.625977
8458.544922
8478.619141
8304.562500
8318.308594
8363.489258
8499.181641
8555.904297
8503.994141
8650.269531
8532.653320
8402.837891
8385.457031
8339.407227
8412.336914
8338.549805
8666.822266
8482.382812
8491.005859
8423.152344
8361.150391
8463.045898
8467.715820
8329.169922
8375.753906
8126.904297
8434.056641
8467.805664
8447.768555
8350.482422
8302.274414
8344.552734
8344.932617
8386.849609
8453.794922
8665.865234
8405.370117
8219.396484
8351.557617
8351.727539
8047.008789
8502.773438
8283.383789
8288.564453
8430.916016
8429.945312
8360.457031
8487.976562
8561.655273
8508.107422
8463.010742
8446.828125
8306.082031
8358.970703
8200.838867
8309.885742
8383.007812
8525.712891
8440.526367
8454.409180
8272.005859
8503.897461
8502.938477
8630.393555
8291.755859
8491.129883
8405.986328
8471.321289
8404.115234
8589.557617
8302.486328
8468.859375
8413.356445
8245.141602
8741.226562
8362.089844
8378.294922
8424.249023
8374.410156
8344.198242
8228.618164
8373.545898
8431.791992
8222.129883
8373.319336
8544.783203
8494.368164
8408.638672
8398.605469
8259.492188
8254.527344
8520.460938
8593.924805
8465.689453
8351.873047
8277.288086
8500.310547
8438.218750
8326.836914
8294.112305
8365.374023
8237.107422
8562.268555
8417.185547
8301.255859
8134.883789
8386.482422
8346.438477
8270.590820
8578.416992
8405.491211
8311.198242
8359.601562
8477.205078
8374.009766
8401.568359
8411.911133
8269.792969
8375.431641
8483.603516
8519.055664
8413.306641
8560.913086
8382.041992
8554.271484
8492.010742
8312.487305
8450.504883
8328.770508
8428.449219
8178.808105
8469.264648
8327.197266
8256.048828
8567.391602
8605.617188
8523.568359
8412.835938
8490.069336
8431.719727
8500.140625
8471.076172
8341.506836
8477.169922
8460.356445
8608.830078
8629.679688
8292.938477
8375.950195
8433.636719
8314.120117
8319.049805
8387.731445
8304.548828
8606.104492
8385.202148
8384.121094
8612.707031
8575.001953
8521.299805
8313.078125
8373.664062
8397.255859
8360.518555
8368.516602
8453.517578
8123.119629
8443.762695
8233.175781
8402.124023
8423.666992
8263.948242
8354.210938
8349.370117
8663.628906
8447.297852
8387.479492
8466.462891
8506.599609
8526.253906
8320.082031
8507.031250
8341.163086
8371.979492
8477.770508
8547.168945
8441.572266
8458.860352
8300.605469
8397.608398
8752.638672
8652.818359
8508.114258
8314.448242
8369.981445
8495.631836
8441.983398
8418.534180
8352.141602
8346.693359
8477.724609
8347.564453
8405.061523
8449.211914
8418.505859
8494.752930
8222.198242
8251.327148
8297.398438
8331.250977
8315.847656
8417.538086
8369.076172
8356.023438
8148.269531
8325.646484
8583.701172
8334.625977
8357.237305
8476.043945
8463.394531
8546.483398
8353.795898
8493.488281
8421.400391
8320.788086
8023.027344
8413.428711
8745.974609
8552.704102
8366.904297
8475.225586
8253.529297
8436.069336
8395.230469
8345.439453
8441.134766
8563.635742
8399.898438
8203.416016
8608.280273
8336.196289
8342.296875
8243.584961
8613.106445
8405.049805
8293.716797
8623.691406
8377.901367
8379.500977
8598.418945
8332.105469
8175.559082
8345.432617
8528.955078
8482.365234
8349.693359
8579.518555
8309.274414
8519.618164
8157.841797
8436.043945
8238.970703
8305.902344
8489.383789
8356.962891
8466.981445
8300.319336
8448.323242
8157.612305
8509.338867
8425.655273
8520.484375
8397.602539
8334.293945
8303.414062
8207.230469
8472.438477
8362.537109
8651.458984
8191.302246
8371.559570
8336.583008
8253.472656
8326.103516
8534.054688
8469.080078
8414.675781
8234.088867
8302.574219
8261.200195
8487.352539
8305.599609
8430.948242
8294.174805
8267.911133
8300.691406
8474.266602
8405.288086
8449.023438
8376.953125
8576.463867
8430.323242
8629.207031
8496.798828
8209.093750
8338.366211
8431.037109
8151.089844
8529.871094
8417.302734
8527.370117
8359.778320
8238.676758
8336.798828
8477.261719
8458.999023
8117.324219
8336.944336
8297.911133
8351.438477
8196.595703
8088.574707
8347.571289
8191.445312
8356.329102
8300.022461
8441.389648
8404.613281
8392.948242
8289.623047
7988.241699
8397.375977
8428.570312
8240.849609
8295.534180
8592.778320
8574.465820
8472.390625
8251.277344
8351.957031
8290.671875
8367.268555
8356.232422
8387.721680
8347.268555
8425.400391
8358.288086
8281.035156
8470.726562
8487.293945
8343.008789
8250.842773
8425.441406
8301.915039
8277.606445
8440.246094
8395.909180
8306.273438
8436.774414
8374.387695
8470.556641
8426.117188
8223.350586
8534.988281
8509.001953
8357.025391
8415.390625
8634.755859
8437.515625
8390.780273
8439.900391
8491.746094
8499.345703
8559.510742
8486.672852
8437.938477
8396.557617
8496.008789
8632.204102
8395.785156
8423.359375
8337.482422
8342.186523
8551.024414
8469.398438
8379.695312
8364.865234
8391.271484
8178.323242
8412.783203
8564.027344
8409.849609
8356.216797
8455.242188
8451.860352
8448.252930
8372.782227
8252.678711
8249.270508
8472.315430
8448.021484
8344.948242
8332.863281
8477.200195
8410.413086
8280.743164
8256.195312
8416.569336
8344.095703
8211.750977
8362.724609
8200.819336
8292.000977
8399.112305
7964.014648
8678.500000
8377.495117
8459.269531
8273.544922
8197.368164
8423.003906
8328.420898
8279.738281
8342.035156
8280.657227
8369.771484
8394.807617
8413.620117
8364.817383
8040.077148
8390.066406
8349.433594
8193.406250
8234.336914
8102.061035
8450.326172
8128.252930
8337.809570
8395.503906
8416.429688
8245.212891
8533.974609
8429.663086
8412.267578
8290.883789
8304.829102
8103.123535
8066.341797
8457.341797
8157.796387
8137.679199
8022.325684
8349.538086
8368.693359
8296.636719
8275.264648
8527.639648
8318.631836
8296.433594
8084.126953
8266.772461
8329.155273
8151.527344
8370.130859
8423.307617
8073.315918
8250.471680
8382.881836
8318.709961
8202.912109
8335.879883
8379.423828
8173.578613
8250.829102
8344.626953
8498.181641
8483.745117
8418.160156
8318.666016
8481.293945
8329.093750
8330.212891
8344.969727
8428.700195
8340.336914
8354.422852
8452.007812
8416.901367
8417.517578
8286.529297
8305.521484
8258.209961
8514.484375
8332.773438
8313.442383
8298.608398
8375.207031
8299.353516
8433.674805
8259.124023
8316.748047
8481.016602
8358.745117
8403.222656
8393.861328
8307.849609
8450.212891
8149.024414
8321.491211
8628.041992
8484.931641
8262.999023
8189.058105
8233.273438
8360.009766
8241.396484
8198.086914
8408.007812
8404.310547
8255.236328
8300.394531
8438.915039
8293.902344
8240.966797
8235.876953
8345.122070
8407.587891
7933.666992
8241.482422
8286.731445
8282.978516
8184.077637
8348.091797
8589.038086
8232.185547
8305.248047
8366.834961
8322.541016
8328.696289
8340.028320
8377.016602
8274.683594
8255.715820
8466.470703
8243.861328
8502.127930
8099.588867
8063.962891
8358.505859
8431.875977
8398.886719
8285.734375
8478.483398
8319.792969
8132.495605
8261.399414
8410.218750
8406.718750
8272.208984
8389.728516
8261.533203
8620.668945
8304.265625
8419.041992
8442.041992
8207.719727
8358.180664
8119.061523
8287.977539
8327.008789
8469.493164
8191.154785
8252.969727
8279.971680
8043.498535
8267.467773
8345.702148
8199.242188
8412.507812
8522.530273
8070.239746
8291.583984
8247.704102
8081.390625
8419.511719
8288.446289
8251.863281
8152.012695
8315.149414
8398.230469
8062.083496
8309.877930
8473.727539
8247.241211
8342.944336
8151.155762
8294.955078
8376.548828
8455.642578
8411.304688
8256.912109
8357.041992
8284.476562
8203.956055
8395.002930
8376.163086
8243.607422
8326.529297
8419.146484
8080.589844
8465.414062
8279.376953
8306.555664
8366.323242
8313.451172
8425.050781
8413.913086
8295.247070
8317.594727
8275.114258
8372.398438
8254.180664
8314.690430
8341.307617
8267.125977
8273.421875
8353.045898
8323.629883
8151.089844
8379.742188
8395.777344
8317.406250
8252.164062
8457.694336
8389.933594
8330.218750
8392.531250
8234.869141
8087.102051
8235.956055
8326.759766
8340.589844
8546.477539
8538.789062
8363.561523
8345.566406
8432.780273
8286.273438
8088.988281
8469.550781
8029.425293
8317.943359
8264.744141
8334.392578
8274.103516
8268.567383
8281.790039
8313.511719
8315.428711
8437.379883
8241.967773
8418.458008
8303.056641
8068.802246
8408.786133
8336.907227
8334.848633
8357.803711
8339.228516
8294.845703
8196.047852
8271.836914
8352.770508
8454.861328
8304.998047
8131.428711
8291.044922
8284.769531
8451.547852
8135.683105
8460.693359
8210.201172
8157.841309
8328.999023
8326.899414
8138.240723
8432.213867
8340.905273
8189.521484
8441.011719
8258.997070
8212.773438
8186.203613
8334.039062
8143.751465
8148.271484
8349.124023
8329.758789
7977.190430
8205.787109
8194.611328
8376.323242
8184.854492
8242.555664
8186.801270
8331.923828
8302.060547
8279.071289
8222.295898
8377.191406
8381.064453
8189.151855
8464.759766
8323.570312
8150.387695
8395.495117
8361.353516
8171.332520
8431.133789
8229.588867
8181.689941
8209.279297
```
