## Supplementary material for "Functional connectivity across the human subcortical auditory system using an autoregressive matrix-Gaussian copula graphical model approach with partial correlations": Code: roi-06_mean_ts.txt

```
9888.572266
9626.705078
9562.771484
9673.053711
9852.473633
9799.685547
9528.595703
9594.104492
9625.792969
9457.617188
9348.504883
9558.072266
9606.343750
9501.658203
9688.574219
9618.220703
9734.123047
9590.163086
9690.570312
9782.410156
9732.320312
9694.102539
9648.818359
9684.103516
9786.688477
9757.300781
9843.371094
9584.666016
9675.265625
9642.249023
9529.816406
9630.303711
9441.432617
9609.539062
9518.375000
9439.125977
9638.345703
9532.673828
9583.591797
9758.165039
9750.119141
9567.511719
9711.446289
9744.407227
9595.635742
9693.018555
9541.818359
9569.343750
9719.838867
9769.539062
9816.445312
9692.429688
9823.603516
9759.427734
9649.584961
9729.960938
9525.818359
9314.495117
9494.968750
9477.583984
9600.695312
9614.001953
9390.609375
9454.789062
9451.621094
9475.747070
9744.013672
9519.303711
9655.420898
9478.399414
9617.841797
9657.580078
9712.693359
9668.323242
9539.285156
9708.017578
9672.281250
9704.851562
9414.352539
9655.380859
9497.779297
9810.753906
9578.213867
9730.856445
9684.217773
9625.177734
9654.220703
9737.278320
9508.671875
9690.734375
9790.888672
9435.923828
9363.634766
9467.958984
9443.080078
9562.175781
9727.631836
9852.405273
9772.361328
9672.957031
9532.528320
9736.580078
9759.257812
9610.982422
9450.750977
9540.256836
9683.906250
9583.637695
9590.427734
9545.623047
9635.351562
9646.255859
9883.158203
9853.474609
9586.091797
9510.164062
9698.421875
9816.499023
9659.132812
9726.745117
9699.337891
9497.790039
9598.918945
9670.336914
9621.857422
9881.507812
9799.975586
9684.951172
9329.640625
9591.298828
9467.979492
9730.988281
9656.498047
9758.937500
9591.455078
9556.401367
9452.179688
9407.452148
9406.250977
9477.425781
9555.167969
9550.223633
9373.710938
9349.382812
9507.140625
9335.731445
9490.767578
9480.385742
9407.397461
9336.294922
9515.083984
9531.431641
9553.373047
9372.048828
9405.517578
9562.993164
9448.914062
9426.495117
9470.854492
9461.113281
9539.160156
9287.318359
9306.312500
9220.628906
9550.513672
9492.698242
9506.307617
9536.596680
9394.138672
9555.471680
9351.463867
9580.054688
9447.623047
9353.513672
9368.267578
9230.925781
9475.285156
9207.294922
9453.946289
9561.798828
9377.393555
9389.988281
9399.380859
9358.453125
9314.478516
9464.851562
9232.876953
9298.707031
9538.027344
9516.455078
9495.771484
9450.915039
9618.071289
9432.593750
9356.175781
9259.087891
9216.982422
9410.864258
9265.949219
9470.585938
9350.484375
9302.471680
9248.411133
9171.177734
9238.521484
9220.041016
9281.992188
9346.265625
9240.160156
9460.793945
9305.656250
9363.412109
9260.301758
9080.630859
9284.652344
9389.425781
9382.977539
9549.469727
9307.945312
9328.410156
9421.615234
9258.478516
9482.751953
9445.867188
9191.314453
9197.572266
9491.151367
9553.637695
9350.536133
9118.753906
9520.271484
9535.133789
9235.154297
9204.716797
9133.953125
9266.052734
9203.964844
9324.488281
9364.884766
9340.556641
9441.964844
9185.706055
9148.689453
9390.347656
9377.433594
9355.224609
9324.767578
9162.759766
9227.065430
9208.216797
9289.224609
9347.832031
9378.188477
9247.460938
9414.319336
9386.822266
9467.257812
9291.258789
9170.590820
9223.667969
9329.035156
9427.312500
9273.943359
9197.244141
9373.934570
9316.686523
9197.673828
9372.476562
9374.431641
9304.758789
9308.471680
9094.141602
9212.161133
9388.427734
9356.361328
9280.712891
9416.407227
9298.458008
9303.158203
9353.136719
9148.853516
9203.423828
9236.689453
9264.853516
9390.806641
9387.695312
9235.605469
9434.515625
9355.829102
9441.972656
9336.040039
9286.753906
9142.236328
9217.779297
9262.611328
9315.886719
9381.816406
9307.566406
9360.351562
9230.658203
9294.024414
9247.146484
9437.763672
9231.347656
9097.606445
9263.148438
9127.851562
9370.833984
9453.399414
9384.408203
9317.779297
9336.250000
9500.601562
9311.942383
9182.524414
9255.870117
9389.733398
9331.517578
9288.064453
9354.567383
9308.661133
9362.210938
9224.335938
9375.250977
9497.255859
9472.922852
9248.825195
9555.333008
9611.074219
9361.258789
9640.177734
9701.174805
9448.255859
9601.467773
9597.398438
9616.705078
9462.212891
9508.683594
9496.054688
9483.681641
9610.859375
9491.649414
9638.185547
9444.835938
9570.059570
9470.201172
9672.648438
9638.905273
9460.350586
9502.115234
9697.212891
9711.144531
9487.146484
9731.854492
9493.227539
9495.775391
9570.083984
9530.088867
9744.005859
9649.166992
9601.732422
9735.088867
9667.414062
9545.646484
9591.586914
9717.052734
9660.582031
9663.997070
9564.685547
9626.637695
9601.980469
9546.499023
9724.748047
9802.060547
9442.784180
9710.711914
9812.306641
9759.451172
9561.324219
9735.867188
9645.919922
9750.222656
9746.342773
9422.490234
9702.942383
9635.153320
9475.222656
9696.556641
9566.562500
9637.007812
9566.749023
9577.337891
9671.152344
9477.972656
9747.825195
9554.431641
9710.396484
9731.679688
9724.287109
9715.526367
9558.252930
9611.277344
9600.138672
9094.892578
9748.798828
9412.087891
9549.156250
9365.608398
9376.924805
9502.260742
9117.215820
9268.138672
9333.981445
9166.411133
9313.475586
9181.886719
9101.926758
9219.228516
9440.841797
9045.025391
9171.226562
9126.505859
9191.639648
9457.809570
9103.065430
9140.142578
9340.560547
9235.408203
9176.678711
9127.254883
9287.974609
9331.788086
9252.780273
9102.257812
8995.746094
9034.744141
9226.554688
9150.324219
9188.623047
9267.545898
9345.108398
9227.041992
9332.125977
9324.829102
9422.158203
9285.657227
9405.653320
9415.831055
9444.877930
9588.893555
9233.096680
9185.072266
9454.778320
9263.062500
9234.132812
9246.580078
9267.255859
9413.820312
9248.410156
9373.370117
9219.865234
9186.921875
9197.632812
9218.035156
9290.250977
9216.554688
8989.830078
9182.849609
9172.132812
9270.496094
9379.360352
9182.558594
9011.549805
9236.857422
9249.781250
9396.833984
8987.301758
9258.057617
8956.455078
9123.408203
9089.625000
9164.050781
9295.682617
9164.114258
9316.291992
9255.894531
9289.693359
9359.011719
9231.108398
9285.636719
9240.246094
9118.552734
9152.373047
9305.107422
9266.690430
9246.014648
9188.875000
9485.905273
9362.647461
9334.261719
9571.187500
9384.265625
9124.275391
9194.782227
9358.904297
9110.332031
9332.228516
9318.392578
9169.050781
9096.876953
9466.292969
9402.618164
9224.974609
9210.922852
9263.388672
9088.572266
9194.412109
9174.988281
9194.969727
9181.458984
9363.915039
9146.316406
9291.288086
9164.893555
9192.622070
9348.187500
9352.996094
9219.960938
9201.542969
9399.072266
9289.135742
9391.982422
9432.259766
9637.088867
9677.632812
9449.945312
9590.837891
9528.017578
9386.925781
9663.649414
9618.854492
9551.006836
9540.067383
9867.035156
9659.176758
9610.946289
9491.292969
9388.641602
9427.109375
9391.751953
9650.666016
9602.586914
9473.107422
9480.432617
9547.761719
9497.949219
9443.626953
9610.929688
9465.372070
9717.352539
9728.189453
9596.439453
9586.780273
9725.125977
9541.252930
9522.861328
9705.911133
9433.532227
9562.328125
9702.108398
9630.264648
9766.169922
9578.537109
9525.084961
9709.156250
9638.028320
9432.703125
9780.955078
9577.231445
9474.316406
9507.333984
9610.203125
9470.114258
9204.771484
9215.326172
9314.325195
9398.628906
9238.409180
9478.274414
9294.870117
9242.691406
9553.776367
9116.375977
9246.884766
9329.087891
9459.718750
9208.756836
9471.741211
9376.434570
9239.987305
9375.455078
9109.697266
9112.330078
9283.848633
9208.250977
8950.945312
9055.141602
9127.706055
9206.123047
9255.213867
9286.019531
9041.899414
9325.451172
9233.264648
9247.306641
9117.910156
9143.412109
9082.686523
9171.971680
9484.167969
9197.519531
9227.163086
9230.501953
9220.930664
9304.950195
9134.681641
9150.826172
9234.163086
9217.630859
9198.111328
9326.657227
9057.359375
9357.167969
9303.310547
9258.745117
9014.496094
9215.723633
9322.487305
9292.793945
9533.172852
9510.431641
9228.656250
9382.130859
9267.820312
9507.978516
9355.517578
9271.713867
9314.104492
9405.945312
9340.315430
9233.637695
9357.772461
9323.247070
9434.194336
9408.156250
9463.046875
9098.292969
9277.728516
9423.062500
9163.206055
9323.310547
9454.537109
9231.513672
9384.448242
9499.957031
9566.036133
9494.345703
9420.589844
9517.674805
9594.113281
9659.761719
9433.057617
9640.287109
9507.427734
9304.887695
9603.400391
9575.680664
9511.630859
9668.227539
9461.556641
9535.394531
9694.368164
9737.929688
9056.439453
8946.468750
9203.562500
9556.741211
9498.055664
9434.500977
9390.279297
9248.308594
9374.197266
9268.018555
9038.124023
9160.950195
9121.531250
9213.447266
9224.221680
9250.131836
9478.416992
9325.291016
9359.848633
9271.574219
9258.841797
9145.980469
9117.363281
9296.309570
9135.685547
9259.840820
9051.001953
9140.852539
9256.830078
9378.568359
9136.559570
9242.486328
9123.449219
9234.136719
9342.166992
9336.491211
9160.053711
9356.555664
9303.599609
9170.257812
8996.126953
8991.672852
9199.240234
9407.938477
9282.794922
9533.329102
9280.836914
9163.863281
9193.967773
9503.405273
9144.525391
9370.121094
9349.095703
9456.965820
9395.359375
9259.738281
9337.581055
9339.973633
9338.734375
9276.341797
9260.704102
9290.589844
9232.824219
9356.428711
9494.552734
9299.507812
9309.476562
9351.928711
9315.375000
9537.514648
9516.384766
9434.829102
9307.484375
9419.411133
9391.333984
9294.933594
9202.339844
9157.731445
9329.652344
9321.232422
9497.009766
9486.016602
9433.837891
9131.679688
9315.882812
9221.021484
9321.404297
9261.174805
9269.274414
9231.018555
9439.957031
9517.201172
9256.628906
9331.916992
9404.449219
9329.838867
9392.222656
9419.167969
9216.300781
9228.438477
9407.915039
9478.996094
9446.937500
9446.753906
9598.183594
9287.314453
9433.935547
9426.348633
9291.922852
9177.303711
9430.005859
9408.262695
9433.464844
9437.748047
9275.552734
9325.775391
9305.591797
9368.794922
9386.020508
9331.019531
9213.453125
9423.041016
9435.056641
9586.882812
9544.612305
9389.429688
9560.307617
9404.067383
9596.114258
9424.205078
9742.100586
9479.252930
9504.153320
9387.343750
9307.476562
9332.708984
9281.135742
9468.996094
9465.829102
9407.031250
9576.019531
9342.026367
9250.347656
9574.197266
9387.733398
9474.552734
9454.803711
9280.882812
9412.585938
9276.935547
9323.629883
9301.086914
9504.709961
9538.955078
9287.491211
9533.595703
9549.793945
9390.851562
9409.809570
9467.861328
9386.397461
9435.303711
9422.732422
9501.850586
9351.863281
9631.867188
9300.797852
9455.983398
9528.457031
9075.447266
9195.035156
9452.233398
9134.531250
9766.908203
9295.195312
9426.353516
9331.701172
9342.918945
9383.844727
9345.609375
9136.788086
9344.508789
9257.766602
9186.395508
9251.611328
9037.061523
9109.210938
9256.500000
8942.166016
9083.345703
9160.793945
8952.822266
9134.644531
9176.193359
9220.679688
9165.725586
9056.099609
8973.249023
8906.524414
9168.752930
8882.568359
9254.152344
9120.369141
9028.585938
9042.645508
9385.820312
9263.283203
9165.289062
9333.622070
9379.547852
9452.841797
9213.016602
9275.981445
8963.812500
9426.191406
9205.328125
9117.767578
```
