## Supplementary material for "Functional connectivity across the human subcortical auditory system using an autoregressive matrix-Gaussian copula graphical model approach with partial correlations": Code: roi-07_mean_ts.txt

```
10039.811523
10109.144531
9990.915039
10027.295898
9945.855469
9994.575195
9937.494141
10006.484375
9971.060547
9935.340820
9904.923828
9966.199219
9923.745117
9903.503906
10000.519531
9872.513672
9739.168945
9931.509766
9853.613281
9960.717773
9764.533203
9775.764648
9946.765625
9971.290039
9995.178711
9917.844727
10062.177734
9936.910156
9951.124023
9952.261719
9862.350586
9899.339844
9682.639648
9810.325195
9948.980469
9906.131836
9884.277344
10005.967773
10033.660156
10060.131836
9841.476562
9989.189453
9862.556641
9893.632812
10088.041016
9881.587891
9990.528320
9948.358398
9941.386719
9895.590820
10056.686523
9996.791992
9979.141602
9978.316406
9848.082031
9979.644531
10076.996094
9959.609375
9813.105469
9832.071289
9932.116211
9999.865234
9880.571289
9918.811523
9807.856445
9939.899414
9770.386719
9870.058594
9918.007812
9842.774414
9940.581055
9732.811523
9846.077148
10047.416992
9841.763672
9739.397461
9772.589844
9979.665039
9739.245117
9922.546875
9686.758789
9783.236328
9820.149414
9971.865234
9957.472656
9936.053711
9921.314453
9977.928711
9982.480469
10014.756836
9896.061523
9932.078125
9983.371094
9844.210938
9887.425781
9854.483398
9887.080078
10006.334961
10048.259766
9999.653320
9960.954102
9934.768555
9833.093750
9886.880859
9825.850586
9791.897461
10077.786133
9908.418945
9837.748047
9957.213867
9918.693359
9819.893555
9912.798828
9836.199219
9713.886719
9975.386719
10055.345703
9939.934570
9900.368164
9979.608398
9886.284180
9893.347656
9958.495117
9993.946289
9912.469727
9745.783203
9992.597656
9964.612305
9833.076172
9878.668945
9895.949219
9869.676758
9880.530273
9988.943359
9945.747070
10021.297852
9902.038086
10007.194336
9986.856445
9808.071289
9781.500000
9847.834961
9849.769531
9720.459961
9749.030273
9784.537109
9890.409180
9722.949219
9782.064453
9742.421875
9694.034180
9754.579102
9791.344727
9780.327148
9715.823242
9815.574219
9746.219727
9789.438477
9690.663086
9799.457031
9666.557617
9716.671875
9722.210938
9604.108398
9669.561523
9754.495117
9775.062500
9928.550781
9677.144531
9977.562500
9882.646484
9844.231445
9973.603516
9932.991211
9807.160156
9901.260742
9830.158203
9744.000977
9653.567383
9819.307617
9834.641602
9911.708984
9956.153320
9839.448242
9741.284180
9707.434570
9738.797852
9828.511719
9850.439453
9846.667969
9684.515625
9673.264648
9866.586914
9792.161133
9853.000000
9761.821289
9665.430664
9735.177734
9820.062500
9846.855469
9798.901367
9807.990234
9704.693359
9553.842773
9634.939453
9631.884766
9700.171875
9739.910156
9489.913086
9701.901367
9695.266602
9586.316406
9694.234375
9786.924805
9637.705078
9720.531250
9907.652344
9861.343750
9756.869141
9854.827148
9660.605469
9813.069336
9912.068359
9752.605469
9737.734375
9731.568359
9649.670898
9765.895508
9703.331055
9592.464844
9591.250000
9671.251953
9691.725586
9738.282227
9691.281250
9739.175781
9626.111328
9719.200195
9667.675781
9634.012695
9839.540039
9652.299805
9684.130859
9656.412109
9813.673828
9649.336914
9719.696289
9664.437500
9676.593750
9612.379883
9718.592773
9825.097656
9778.860352
9824.000000
9735.525391
9883.771484
9716.106445
9662.578125
9728.503906
9710.539062
9715.493164
9765.056641
9725.954102
9778.371094
9727.483398
9571.258789
9455.261719
9734.084961
9688.608398
9858.238281
9627.640625
9597.735352
9649.629883
9703.167969
9733.161133
9758.394531
9862.256836
9762.352539
9736.379883
9679.030273
9715.802734
9621.602539
9497.344727
9577.370117
9691.506836
9710.184570
9510.045898
9785.334961
9728.276367
9738.960938
9634.320312
9621.433594
9565.192383
9549.625977
9671.249023
9630.624023
9606.129883
9684.461914
9682.065430
9847.952148
9722.641602
9797.917969
9788.637695
9675.266602
9614.522461
9658.690430
9709.305664
9542.960938
9605.937500
9702.068359
9661.040039
9718.673828
9816.289062
9563.156250
9624.495117
9599.948242
9580.558594
9763.782227
9667.678711
9787.036133
9781.120117
9717.843750
9939.959961
9728.022461
9761.897461
9668.252930
9757.443359
9608.534180
9768.105469
9595.678711
9731.359375
9654.066406
9782.794922
9657.032227
9826.584961
9674.042969
9755.672852
9897.862305
9769.972656
9628.143555
9743.717773
9662.718750
9811.974609
9681.144531
9667.863281
9582.967773
9705.278320
9645.825195
9749.277344
9696.636719
9696.589844
9812.249023
9872.905273
9639.670898
9730.821289
9752.076172
9605.489258
9615.344727
9719.288086
9574.752930
9704.011719
9746.986328
9834.850586
9744.315430
9733.716797
9871.361328
9857.571289
9891.160156
9889.472656
9790.328125
9716.675781
9720.011719
9743.960938
9656.983398
9707.343750
9671.480469
9633.716797
9793.883789
9794.478516
9739.049805
9780.636719
9642.719727
9705.665039
9796.805664
9717.248047
9759.160156
9586.243164
9704.378906
9701.999023
9631.264648
9662.959961
9614.542969
9609.200195
9484.153320
9627.873047
9754.415039
9690.864258
9760.246094
9826.280273
9688.881836
9738.379883
9670.311523
9640.800781
9484.281250
9707.008789
9936.569336
9908.220703
9820.756836
9905.165039
9984.190430
9915.595703
9722.391602
9718.946289
9762.199219
9721.428711
9847.536133
9776.389648
9693.183594
9837.319336
9656.949219
9600.714844
9473.108398
9492.278320
9549.724609
9636.601562
9678.538086
9663.491211
9633.875000
9567.125000
9479.052734
9575.222656
9537.547852
9631.746094
9510.662109
9573.540039
9651.082031
9616.374023
9706.827148
9554.631836
9642.636719
9627.990234
9546.644531
9564.147461
9741.850586
9667.949219
9615.627930
9646.604492
9549.918945
9552.624023
9535.649414
9772.722656
9742.466797
9694.948242
9839.917969
9725.272461
9736.622070
9695.055664
9809.931641
9661.194336
9701.636719
9677.464844
9743.682617
9816.623047
9772.491211
9668.608398
9762.639648
9624.008789
9593.961914
9595.257812
9643.145508
9592.176758
9511.211914
9624.666016
9471.094727
9571.515625
9652.477539
9574.777344
9573.945312
9644.665039
9658.062500
9712.699219
9576.394531
9556.188477
9457.292969
9717.674805
9653.777344
9519.853516
9611.725586
9729.728516
9575.652344
9509.913086
9546.034180
9620.905273
9615.514648
9566.642578
9551.467773
9465.749023
9656.518555
9527.230469
9480.363281
9805.657227
9734.238281
9768.791016
9609.465820
9780.727539
9591.924805
9486.060547
9564.709961
9566.503906
9612.615234
9672.665039
9538.522461
9553.255859
9569.374023
9563.116211
9621.047852
9609.134766
9561.240234
9572.999023
9410.444336
9592.512695
9724.465820
9499.264648
9514.668945
9507.176758
9633.680664
9515.571289
9586.417969
9449.701172
9470.698242
9503.235352
9593.559570
9515.098633
9533.821289
9739.328125
9548.953125
9528.263672
9759.460938
9847.704102
9672.521484
9724.175781
9760.074219
9797.347656
9749.404297
9687.390625
9732.159180
9709.650391
9727.715820
9633.981445
9737.570312
9573.112305
9563.661133
9663.213867
9746.969727
9681.675781
9660.802734
9629.639648
9709.957031
9701.053711
9731.768555
9894.542969
9634.209961
9603.861328
9767.496094
9515.073242
9644.298828
9712.338867
9614.625977
9656.121094
9594.414062
9723.391602
9685.722656
9780.002930
9678.552734
9628.223633
9769.409180
9531.618164
9557.719727
9534.014648
9605.795898
9714.074219
9662.141602
9798.999023
9612.723633
9629.362305
9755.152344
9736.904297
9698.011719
9750.302734
9709.603516
9627.636719
9803.518555
9775.712891
9623.515625
9761.042969
9926.535156
9739.266602
9602.585938
9778.099609
9765.559570
9717.169922
9828.368164
9630.217773
9542.325195
9717.810547
9646.744141
9658.180664
9599.817383
9441.290039
9522.084961
9436.407227
9588.656250
9649.186523
9482.531250
9536.935547
9434.598633
9364.792969
9482.207031
9488.878906
9451.800781
9662.511719
9542.202148
9385.632812
9349.962891
9459.465820
9413.417969
9530.563477
9639.552734
9481.855469
9318.977539
9505.014648
9408.241211
9340.983398
9599.616211
9528.903320
9436.915039
9426.049805
9588.494141
9708.797852
9599.526367
9581.383789
9436.141602
9476.984375
9482.996094
9497.596680
9571.923828
9613.954102
9470.741211
9443.631836
9587.386719
9399.314453
9597.718750
9598.550781
9725.761719
9621.300781
9591.136719
9460.776367
9393.030273
9553.781250
9546.207031
9658.397461
9727.889648
9683.398438
9454.183594
9456.738281
9531.524414
9569.209961
9539.045898
9724.133789
9656.191406
9769.082031
9833.822266
9722.785156
9781.856445
9736.420898
9680.714844
9602.380859
9685.271484
9559.528320
9500.329102
9683.123047
9861.117188
9679.746094
9568.021484
9556.013672
9724.139648
9776.774414
9762.676758
9788.125977
9710.869141
9480.194336
9587.646484
9608.904297
9563.781250
9570.730469
9656.475586
9524.127930
9646.769531
9629.641602
9712.818359
9627.600586
9620.595703
9471.766602
9512.978516
9529.461914
9600.102539
9605.980469
9443.305664
9557.394531
9454.863281
9530.093750
9527.401367
9637.709961
9414.030273
9601.045898
9640.083008
9564.687500
9547.708008
9433.089844
9514.928711
9598.998047
9502.220703
9582.755859
9416.836914
9421.845703
9416.853516
9598.184570
9550.110352
9541.775391
9474.269531
9539.998047
9607.352539
9512.919922
9544.827148
9628.800781
9600.327148
9666.890625
9509.194336
9617.176758
9468.300781
9494.147461
9675.265625
9676.297852
9410.044922
9624.683594
9655.830078
9656.489258
9596.683594
9665.503906
9636.506836
9568.225586
9599.058594
9688.121094
9574.235352
9600.415039
9543.530273
9552.577148
9542.416016
9719.174805
9605.519531
9502.742188
9512.530273
9443.834961
9552.326172
9588.172852
9510.499023
9563.791016
9381.829102
9470.145508
9594.953125
9482.769531
9475.368164
9515.286133
9530.300781
9523.978516
9525.832031
9571.440430
9619.959961
9622.233398
9541.103516
9769.969727
9518.883789
9485.683594
9415.157227
9564.261719
9675.919922
9751.612305
9663.571289
9739.605469
9746.339844
9692.972656
9618.046875
9620.863281
9432.967773
9654.865234
9422.964844
9573.497070
9647.063477
9598.153320
9666.895508
9624.288086
9532.441406
9453.422852
9550.662109
9640.958008
9529.409180
9706.833008
9702.938477
9497.906250
9638.659180
9622.508789
9561.124023
9690.368164
9658.530273
9586.079102
9692.024414
9546.999023
9536.704102
9570.178711
9550.381836
9619.714844
9622.019531
9618.832031
9638.361328
9576.542969
9690.477539
9721.968750
9622.780273
9598.499023
9570.649414
9432.089844
9542.618164
9557.022461
9426.803711
9451.147461
9538.756836
9477.939453
9602.493164
9486.084961
9438.079102
9324.519531
9408.659180
9462.196289
9589.236328
9691.993164
9635.805664
9574.269531
9618.946289
9566.540039
9486.649414
9608.715820
9536.881836
9581.313477
9574.977539
9660.916992
9695.727539
9879.984375
9862.055664
9755.578125
9740.961914
9655.883789
9673.844727
9550.315430
9606.394531
9517.222656
9638.167969
9743.388672
9547.455078
9596.019531
9576.899414
9559.501953
9497.171875
9387.941406
9343.545898
9493.667969
9453.935547
9476.599609
9312.988281
9484.415039
9381.949219
9338.369141
9383.977539
9571.214844
9421.274414
9563.753906
9477.773438
9490.930664
9536.680664
9516.097656
9563.003906
9427.264648
9397.887695
9635.288086
9425.727539
9580.383789
9448.016602
9452.777344
9583.116211
9687.162109
9382.474609
```
