## Supplementary material for "Functional connectivity across the human subcortical auditory system using an autoregressive matrix-Gaussian copula graphical model approach with partial correlations": Code: roi-08_mean_ts.txt

```
9778.032227
9693.233398
9651.371094
9779.572266
9632.121094
9732.677734
9781.205078
9510.456055
9622.055664
9630.815430
9438.746094
9638.045898
9530.967773
9496.054688
9602.396484
9546.676758
9579.322266
9501.552734
9506.061523
9522.160156
9420.511719
9571.752930
9598.829102
9473.861328
9501.619141
9743.761719
9663.070312
9651.966797
9655.283203
9636.560547
9673.690430
9625.625000
9531.318359
9564.869141
9558.881836
9570.294922
9531.742188
9729.240234
9620.090820
9571.075195
9591.531250
9466.363281
9545.902344
9575.592773
9541.079102
9518.157227
9576.914062
9609.464844
9716.664062
9642.395508
9697.025391
9687.313477
9617.774414
9705.656250
9672.874023
9569.505859
9706.686523
9553.931641
9544.584961
9508.726562
9617.867188
9526.638672
9559.457031
9687.128906
9507.767578
9562.503906
9597.251953
9515.726562
9515.406250
9659.104492
9529.141602
9505.585938
9373.517578
9521.969727
9534.711914
9547.861328
9447.334961
9528.241211
9503.787109
9495.099609
9423.975586
9497.486328
9560.697266
9665.469727
9633.363281
9553.325195
9682.894531
9643.262695
9654.919922
9665.341797
9637.275391
9610.980469
9624.382812
9513.784180
9554.130859
9672.683594
9592.929688
9628.063477
9742.693359
9631.930664
9546.099609
9696.365234
9554.227539
9624.853516
9607.159180
9522.852539
9596.547852
9658.083008
9677.386719
9539.596680
9527.507812
9521.625977
9552.805664
9593.877930
9511.150391
9617.322266
9665.119141
9701.509766
9570.650391
9677.082031
9636.397461
9563.133789
9741.741211
9790.089844
9675.280273
9704.833984
9645.092773
9627.460938
9624.825195
9503.775391
9677.435547
9673.561523
9640.702148
9666.596680
9633.494141
9535.794922
9615.615234
9570.781250
9689.648438
9537.211914
9455.530273
9589.437500
9533.271484
9437.903320
9593.090820
9609.469727
9531.971680
9637.905273
9586.091797
9526.791016
9540.452148
9565.791016
9597.089844
9526.743164
9687.394531
9623.844727
9594.422852
9603.127930
9648.508789
9587.537109
9531.608398
9593.298828
9435.387695
9546.787109
9646.681641
9634.216797
9576.530273
9599.230469
9681.811523
9645.031250
9796.333984
9924.058594
9681.842773
9736.535156
9684.974609
9567.805664
9581.762695
9560.068359
9573.149414
9585.529297
9573.415039
9568.700195
9597.059570
9648.772461
9640.041016
9575.763672
9633.285156
9564.235352
9611.220703
9631.930664
9648.268555
9660.354492
9689.135742
9703.478516
9480.020508
9604.611328
9665.954102
9491.654297
9561.527344
9566.951172
9574.403320
9559.237305
9615.031250
9553.237305
9582.354492
9557.271484
9640.041992
9674.274414
9675.108398
9664.447266
9487.510742
9609.241211
9715.718750
9596.990234
9603.806641
9609.094727
9614.783203
9622.858398
9534.950195
9588.614258
9548.113281
9447.168945
9512.073242
9523.706055
9543.917969
9446.266602
9469.914062
9520.864258
9452.041992
9473.303711
9524.639648
9495.377930
9406.393555
9486.562500
9465.034180
9533.126953
9668.517578
9638.149414
9542.914062
9689.575195
9545.086914
9659.525391
9676.373047
9676.970703
9583.414062
9633.435547
9702.002930
9545.711914
9614.702148
9713.811523
9618.278320
9603.053711
9676.443359
9658.948242
9772.584961
9864.806641
9593.363281
9628.218750
9649.086914
9505.300781
9499.957031
9659.117188
9648.050781
9636.257812
9538.611328
9530.172852
9487.344727
9566.430664
9564.355469
9471.750000
9641.906250
9601.304688
9581.516602
9537.708984
9584.869141
9524.277344
9659.350586
9661.158203
9702.983398
9611.559570
9614.700195
9561.414062
9601.566406
9587.875977
9659.522461
9607.220703
9669.519531
9590.170898
9638.130859
9672.808594
9579.784180
9527.380859
9600.877930
9521.615234
9454.508789
9571.325195
9455.998047
9505.532227
9577.225586
9739.638672
9569.875977
9719.309570
9851.227539
9541.714844
9663.555664
9731.288086
9671.583984
9676.810547
9766.324219
9637.510742
9769.458984
9793.304688
9680.584961
9691.056641
9669.418945
9686.888672
9713.449219
9851.363281
9705.091797
9616.539062
9742.547852
9784.927734
9779.862305
9798.238281
9702.337891
9677.678711
9662.079102
9590.821289
9588.795898
9732.108398
9679.861328
9567.035156
9670.615234
9651.247070
9613.099609
9785.425781
9843.668945
9711.602539
9707.690430
9721.833984
9746.368164
9624.187500
9633.773438
9665.566406
9696.832031
9658.741211
9724.903320
9732.869141
9630.007812
9682.113281
9746.542969
9819.570312
9906.115234
9832.133789
9989.365234
9817.875000
9809.010742
9895.452148
9774.124023
9667.804688
9640.962891
9794.073242
9687.742188
9710.198242
9766.145508
9805.488281
9689.915039
9654.086914
9858.423828
9841.524414
9754.809570
9661.124023
9762.813477
9601.549805
9587.990234
9692.408203
9692.416992
9739.238281
9742.431641
9889.345703
9717.715820
9735.559570
9693.166016
9595.172852
9809.761719
9559.612305
9568.462891
9621.412109
9659.840820
9579.325195
9647.369141
9637.255859
9562.858398
9570.523438
9622.613281
9554.724609
9596.065430
9774.544922
9779.486328
9690.626953
9696.592773
9634.355469
9680.613281
9576.183594
9528.277344
9622.791992
9759.853516
9725.048828
9705.259766
9650.035156
9488.930664
9570.534180
9480.053711
9478.864258
9368.110352
9340.648438
9408.707031
9367.819336
9427.520508
9363.259766
9528.237305
9393.269531
9435.753906
9588.323242
9454.465820
9497.186523
9478.868164
9605.898438
9488.156250
9475.909180
9589.631836
9580.739258
9560.100586
9562.485352
9456.500977
9488.436523
9725.491211
9585.634766
9620.891602
9520.855469
9528.089844
9569.906250
9642.622070
9607.847656
9667.800781
9650.646484
9629.680664
9596.114258
9638.125977
9637.256836
9455.399414
9545.345703
9694.377930
9635.866211
9579.076172
9468.339844
9481.544922
9441.397461
9473.201172
9412.030273
9461.509766
9409.552734
9486.320312
9502.008789
9340.093750
9355.244141
9340.805664
9500.211914
9439.822266
9465.814453
9424.360352
9440.564453
9352.756836
9381.668945
9435.628906
9452.392578
9473.375000
9633.883789
9459.784180
9478.708008
9610.940430
9420.792969
9459.450195
9512.033203
9469.780273
9567.391602
9404.201172
9564.425781
9507.550781
9542.883789
9534.849609
9519.788086
9566.750977
9530.827148
9475.736328
9448.548828
9530.083984
9599.384766
9686.523438
9633.163086
9883.244141
9684.606445
9679.738281
9644.320312
9458.653320
9527.118164
9441.139648
9433.843750
9465.472656
9516.900391
9560.166016
9431.440430
9454.483398
9635.236328
9405.048828
9401.925781
9464.040039
9400.849609
9375.818359
9512.663086
9506.605469
9371.428711
9537.903320
9422.023438
9511.243164
9607.880859
9555.520508
9434.168945
9475.791992
9516.188477
9585.676758
9560.833008
9595.883789
9713.050781
9502.795898
9618.331055
9624.972656
9648.868164
9697.081055
9768.728516
9748.007812
9621.139648
9736.287109
9739.841797
9711.005859
9814.271484
9693.498047
9690.642578
9638.795898
9624.751953
9626.514648
9690.082031
9628.420898
9647.250977
9674.202148
9621.005859
9515.845703
9550.117188
9660.419922
9521.133789
9588.083008
9607.727539
9692.289062
9616.933594
9527.162109
9584.324219
9484.336914
9611.289062
9604.666992
9577.955078
9530.191406
9728.456055
9647.005859
9654.154297
9663.262695
9617.043945
9523.758789
9544.787109
9652.179688
9586.946289
9465.386719
9520.851562
9613.960938
9394.003906
9643.993164
9625.715820
9611.331055
9617.031250
9599.621094
9508.600586
9568.987305
9591.812500
9439.802734
9553.162109
9525.440430
9591.929688
9575.305664
9517.196289
9393.738281
9364.970703
9524.196289
9399.750000
9513.618164
9380.938477
9424.917969
9403.603516
9399.229492
9371.352539
9418.792969
9345.864258
9477.815430
9404.822266
9501.360352
9513.766602
9489.339844
9450.540039
9511.030273
9451.835938
9431.532227
9482.405273
9556.471680
9483.836914
9434.471680
9467.327148
9436.400391
9438.559570
9555.962891
9500.073242
9432.505859
9407.586914
9346.011719
9486.331055
9512.214844
9525.571289
9612.621094
9395.742188
9482.700195
9511.117188
9586.051758
9573.166016
9694.118164
9586.371094
9393.649414
9394.996094
9513.664062
9408.075195
9451.170898
9344.967773
9401.579102
9451.694336
9495.524414
9465.762695
9412.510742
9605.555664
9483.380859
9524.293945
9419.053711
9498.732422
9545.979492
9429.357422
9450.095703
9562.539062
9377.457031
9506.630859
9451.573242
9442.070312
9556.407227
9417.363281
9541.748047
9506.508789
9615.277344
9602.089844
9593.873047
9660.760742
9683.240234
9649.910156
9536.941406
9496.134766
9600.060547
9694.789062
9751.059570
9612.753906
9578.774414
9463.246094
9469.074219
9542.830078
9653.069336
9724.304688
9647.351562
9596.339844
9483.150391
9517.199219
9425.092773
9406.259766
9424.522461
9324.799805
9442.261719
9561.259766
9564.489258
9529.902344
9522.178711
9443.089844
9536.436523
9445.615234
9388.819336
9517.988281
9493.614258
9391.079102
9441.260742
9459.968750
9352.118164
9362.512695
9510.066406
9490.599609
9483.304688
9504.527344
9510.269531
9521.354492
9466.116211
9523.434570
9488.384766
9542.002930
9481.044922
9502.893555
9456.649414
9502.783203
9427.252930
9450.689453
9456.696289
9470.452148
9485.571289
9653.259766
9524.608398
9534.320312
9526.587891
9524.806641
9437.153320
9517.917969
9694.489258
9471.595703
9559.900391
9623.139648
9475.291992
9394.440430
9665.211914
9619.785156
9655.939453
9680.882812
9662.639648
9585.208008
9555.047852
9521.756836
9474.345703
9579.383789
9645.458008
9443.320312
9661.584961
9531.450195
9555.856445
9460.040039
9565.375000
9561.127930
9371.288086
9535.014648
9516.482422
9442.152344
9497.858398
9556.837891
9321.803711
9497.501953
9486.408203
9450.699219
9521.255859
9508.112305
9493.443359
9471.541016
9712.164062
9607.585938
9454.695312
9700.591797
9711.016602
9549.352539
9593.614258
9324.414062
9455.124023
9477.573242
9472.044922
9444.157227
9441.241211
9512.345703
9587.678711
9550.269531
9480.917969
9395.722656
9555.958008
9465.333984
9488.892578
9505.456055
9579.320312
9519.728516
9458.321289
9426.539062
9585.292969
9470.220703
9567.681641
9640.249023
9677.284180
9549.951172
9599.362305
9559.487305
9476.211914
9461.999023
9491.806641
9474.005859
9471.564453
9573.688477
9630.752930
9547.358398
9525.259766
9524.656250
9532.533203
9546.501953
9772.774414
9559.277344
9652.650391
9594.672852
9595.005859
9579.138672
9604.006836
9572.250977
9542.687500
9611.309570
9507.125000
9509.673828
9533.933594
9600.976562
9526.887695
9635.249023
9576.654297
9509.403320
9467.150391
9419.971680
9466.002930
9595.472656
9603.382812
9650.668945
9649.309570
9675.393555
9531.685547
9621.840820
9523.923828
9496.001953
9458.406250
9582.440430
9475.974609
9498.872070
9618.568359
9589.368164
9567.585938
9652.885742
9522.902344
9366.189453
9485.300781
9412.428711
9251.660156
9349.208008
9507.056641
9363.281250
9420.416016
9366.133789
9439.667969
9399.311523
9478.425781
9392.970703
9328.674805
9307.135742
9294.367188
9347.670898
9480.612305
9519.415039
9389.456055
9551.875000
9374.744141
9373.853516
9420.717773
9364.244141
9351.469727
9557.339844
9529.589844
9468.849609
9705.767578
9623.791016
9566.666992
9581.675781
9449.719727
9472.239258
9516.529297
9543.037109
9395.146484
9425.272461
```
