## Supplementary material for "Functional connectivity across the human subcortical auditory system using an autoregressive matrix-Gaussian copula graphical model approach with partial correlations": Code: roi-09_mean_ts.txt

```
11366.241211
11041.789062
11179.590820
11372.049805
11280.301758
11373.280273
11175.400391
10973.176758
11025.426758
11144.597656
10974.226562
11287.069336
11169.873047
11122.466797
11181.079102
11094.022461
11095.858398
11095.454102
11050.136719
11234.967773
11108.768555
11089.928711
11146.434570
11314.258789
11027.737305
11404.677734
11293.180664
11253.958984
11100.193359
11070.812500
11047.687500
11087.318359
11019.695312
11065.006836
11159.785156
11083.647461
11096.503906
11390.080078
11150.772461
11167.986328
11248.702148
11099.025391
11048.522461
11037.003906
11205.293945
11204.240234
11206.351562
11102.690430
11320.197266
11265.272461
11280.801758
11296.322266
11244.876953
11271.271484
11283.849609
11105.643555
11148.194336
11127.315430
11036.950195
11029.589844
11141.635742
10982.781250
11089.600586
11223.070312
11099.914062
11053.702148
11107.787109
11110.766602
11190.945312
11282.094727
11171.868164
11143.856445
11264.823242
11090.778320
11096.518555
11161.468750
11014.791992
11101.944336
11132.460938
11053.302734
11093.583008
11251.628906
11139.404297
11398.854492
11239.127930
11139.625000
11290.952148
11119.585938
11130.550781
11334.805664
11221.842773
11165.866211
11205.771484
11105.994141
10959.898438
11090.724609
11115.107422
11099.402344
11244.346680
11090.616211
11146.747070
11102.525391
10990.652344
11095.544922
11262.659180
11054.079102
11157.239258
11109.060547
11168.780273
11150.017578
11117.559570
11152.282227
11183.655273
11374.002930
11130.477539
11164.802734
11315.687500
11215.462891
11176.606445
11192.305664
11137.864258
11098.194336
11334.736328
11193.885742
11209.818359
11329.931641
11220.386719
11068.055664
11028.856445
11024.063477
11118.655273
11141.246094
11168.063477
11096.076172
11138.593750
10982.275391
11109.373047
11008.894531
11134.318359
11106.512695
11000.795898
10992.155273
11070.925781
11031.766602
11095.489258
11196.476562
11042.854492
10951.571289
11078.353516
10945.697266
10956.018555
10997.988281
11000.672852
10840.730469
11071.527344
11038.928711
11001.923828
11018.400391
11156.093750
11115.964844
11054.857422
11106.042969
11017.887695
11011.535156
11044.136719
11099.938477
11124.541016
11227.112305
11161.259766
11141.304688
11082.108398
11355.948242
11023.404297
11108.685547
11015.318359
10994.625000
11169.384766
10976.632812
10988.607422
11114.448242
11056.051758
11012.735352
10946.789062
11015.800781
11054.885742
10934.347656
11092.460938
11064.363281
11039.457031
11173.719727
11148.458008
11109.949219
11016.522461
11134.050781
10998.485352
10998.985352
11027.970703
11003.034180
10989.226562
11095.166016
10869.877930
11004.958984
10981.818359
11026.733398
11076.603516
11170.103516
11077.835938
11149.229492
11106.267578
11086.884766
11054.500977
11020.168945
11104.950195
11002.325195
10970.248047
11035.372070
11114.912109
11084.351562
10997.060547
11083.293945
11108.219727
11101.569336
10910.808594
10968.482422
10892.365234
11012.041992
11170.554688
11051.020508
10848.280273
10915.950195
10898.061523
10927.035156
10932.320312
10862.173828
10811.805664
10880.220703
10983.600586
10894.550781
11026.818359
11094.028320
10940.478516
11040.142578
11009.403320
11028.666016
10985.431641
10946.260742
10905.801758
10932.337891
10951.228516
10954.403320
10944.830078
11079.747070
11035.341797
10883.404297
10944.303711
10986.945312
10940.958008
10969.803711
11018.716797
11069.602539
10960.170898
11070.048828
11010.960938
11004.202148
10940.136719
10917.260742
10900.073242
10909.118164
10952.648438
10863.696289
10862.262695
10971.363281
10816.326172
10948.047852
10946.670898
10737.248047
10923.132812
11015.135742
10852.270508
10890.894531
10991.350586
10950.842773
10983.996094
10990.037109
11035.788086
11001.271484
11021.263672
10980.003906
10920.003906
11089.372070
11017.043945
10878.103516
10936.850586
11025.318359
10856.231445
10892.448242
10918.908203
10937.428711
10947.303711
11133.231445
11099.865234
11171.346680
11150.142578
11058.496094
11035.905273
11019.201172
10972.606445
11022.146484
11265.524414
11076.445312
11035.502930
11104.739258
10918.076172
11021.071289
11026.197266
10924.185547
10993.373047
11086.069336
11121.950195
10899.896484
11031.198242
11039.538086
10922.358398
11137.586914
11082.549805
11107.558594
11215.446289
11163.438477
11068.047852
11037.145508
11229.305664
11166.386719
10988.541992
11153.393555
11133.731445
11060.029297
11260.150391
11154.983398
11078.918945
11103.261719
11070.744141
11113.219727
11073.241211
11181.322266
11051.398438
11089.569336
11128.750000
11091.149414
11093.993164
11220.852539
11315.541992
11197.238281
11200.988281
11054.012695
10990.705078
11123.630859
11060.301758
11079.649414
11086.956055
11013.009766
11034.023438
11076.875977
11117.883789
10949.038086
11157.737305
11233.835938
10976.662109
11120.916016
11071.714844
11133.537109
11187.897461
11156.926758
11079.630859
11031.239258
11071.924805
11227.732422
11239.740234
11207.235352
11260.164062
11312.001953
11133.476562
11200.505859
11221.565430
10945.563477
11152.270508
11063.715820
11030.179688
11091.197266
11179.642578
11096.417969
11072.926758
11046.769531
11034.135742
11034.694336
11137.095703
11146.916992
11000.613281
11239.165039
11075.027344
11059.885742
11037.759766
11092.543945
11010.761719
10944.452148
10933.523438
11136.195312
10961.021484
10830.596680
10975.398438
10856.043945
10882.790039
10942.728516
10840.422852
10803.248047
10917.530273
10794.461914
10760.602539
10880.197266
10922.583984
10809.132812
10837.065430
10848.913086
10820.482422
10922.205078
10885.489258
10852.980469
10786.200195
10842.130859
10946.362305
10776.118164
10807.757812
10739.049805
10807.280273
10798.476562
10795.732422
10738.497070
10947.720703
10987.563477
11028.931641
10878.691406
11035.622070
11000.691406
11091.110352
11005.237305
11044.312500
10899.827148
10986.534180
10955.269531
11037.628906
10882.424805
10793.908203
10978.707031
10872.492188
10885.060547
10834.611328
10769.420898
10823.113281
10754.352539
10783.257812
10771.383789
10949.389648
10766.364258
10784.531250
10871.558594
10768.717773
10822.336914
10755.270508
10893.474609
10908.709961
10865.157227
10815.345703
10793.897461
10651.538086
10799.168945
10936.190430
10876.403320
10742.371094
10755.028320
10794.396484
10720.241211
10914.728516
10769.381836
10833.774414
10821.621094
10720.130859
10748.894531
10764.795898
10810.037109
10892.237305
10989.579102
10962.177734
10863.737305
10771.253906
11059.679688
10899.655273
10807.206055
11073.433594
11021.887695
10998.462891
10927.626953
11176.735352
10930.915039
11086.157227
10912.560547
10841.228516
10843.486328
10916.045898
10859.549805
10828.944336
10892.738281
10886.311523
10824.591797
10821.637695
10850.632812
10775.016602
10847.591797
10812.827148
10896.229492
10682.795898
10729.393555
10808.225586
10685.705078
10746.732422
10886.427734
10927.575195
10999.179688
11022.751953
10791.956055
10896.628906
10814.044922
10965.811523
10961.666016
11005.635742
11058.559570
10922.768555
11000.852539
10885.607422
10832.126953
10980.164062
11163.154297
11142.415039
10984.167969
11157.391602
11115.689453
10992.803711
11135.664062
11011.751953
10797.086914
10949.929688
10971.492188
10857.945312
10965.092773
11033.570312
10964.753906
10840.167969
10939.592773
10805.134766
10881.132812
10939.834961
10833.489258
10910.865234
10904.465820
11069.634766
11072.000000
11052.157227
11041.523438
10993.292969
10924.464844
11207.212891
10936.774414
10928.908203
11052.034180
11026.643555
11021.800781
11064.231445
11021.777344
11005.700195
10920.653320
11052.594727
11094.110352
10963.562500
11022.979492
11098.621094
10758.172852
10946.172852
11098.441406
10820.422852
10999.611328
10944.711914
10836.541992
10866.169922
10863.050781
10856.216797
10921.742188
10864.090820
10895.686523
10879.683594
10901.248047
10681.277344
10549.082031
10868.849609
10821.474609
10701.008789
10766.168945
10831.106445
10746.205078
10753.544922
10829.076172
10777.429688
10698.933594
10916.397461
10828.207031
10830.293945
10998.117188
10787.327148
10834.297852
10925.461914
10744.030273
10748.639648
10905.378906
10863.530273
10769.845703
10725.439453
10732.595703
10764.106445
10822.278320
10957.604492
10823.701172
10882.032227
10748.164062
10775.043945
10853.920898
10966.108398
10926.549805
11043.321289
10769.132812
10765.144531
10916.007812
11012.100586
10927.719727
10898.445312
11013.218750
10860.892578
10942.130859
10830.576172
10929.400391
10895.231445
10850.906250
10918.154297
10920.018555
10880.795898
10983.666016
10880.433594
10960.872070
10854.142578
10904.625977
10800.288086
10887.785156
10905.159180
10723.266602
10830.772461
11075.431641
10803.310547
10781.480469
10859.022461
10867.704102
10979.249023
10949.827148
10863.217773
10869.284180
11058.983398
10995.462891
10944.277344
11023.319336
10966.994141
10900.230469
10899.229492
11026.892578
10961.122070
10938.070312
11225.794922
11224.056641
10999.568359
10958.294922
10813.846680
10840.954102
10921.977539
10817.677734
10809.547852
10861.612305
10799.334961
10799.094727
10871.447266
10751.101562
10804.693359
10757.252930
10807.153320
10975.144531
10861.487305
10902.678711
10860.395508
10750.342773
10719.938477
10848.628906
10733.605469
10877.266602
10800.810547
10797.477539
10899.165039
10789.035156
10796.839844
10744.508789
10823.341797
10821.766602
10884.191406
10952.617188
10816.198242
10736.011719
10877.135742
10797.799805
10761.133789
10760.514648
10789.511719
10803.927734
10916.299805
10814.333984
10845.045898
10874.459961
10851.273438
10883.167969
10832.833008
10905.118164
10848.924805
10907.798828
10827.417969
10883.900391
10820.297852
10853.149414
10971.759766
10908.403320
10868.583984
11102.490234
10902.836914
10891.686523
11005.835938
11035.314453
10926.899414
10939.544922
10867.415039
10892.400391
10936.570312
10929.761719
10854.701172
10812.722656
10886.785156
10809.763672
10912.285156
10903.990234
10847.313477
10748.810547
10800.660156
10813.172852
10823.783203
10871.038086
10812.366211
10723.287109
10855.709961
10867.210938
10748.166992
10805.477539
10910.013672
10899.762695
10736.347656
10986.858398
10883.313477
10749.316406
10917.418945
10992.789062
10948.532227
11110.979492
11214.156250
10863.089844
10946.305664
10856.802734
10829.547852
10953.832031
10922.295898
10970.275391
10980.044922
11111.032227
10961.425781
10864.636719
10954.785156
10832.037109
10886.019531
10926.758789
10876.584961
10830.429688
10917.561523
11059.583984
10834.521484
10890.728516
11022.683594
10978.230469
10942.492188
11105.397461
11063.774414
10872.410156
10951.998047
10942.839844
10972.176758
10829.352539
10948.160156
10856.488281
10865.362305
10957.801758
11005.158203
10779.573242
10878.744141
10990.291016
10833.886719
10893.502930
11137.733398
11092.610352
10911.008789
11072.327148
11082.621094
10912.881836
11013.350586
10823.252930
10881.208008
10977.740234
10880.882812
10989.910156
11033.191406
11055.687500
10925.459961
11042.708984
11056.975586
10859.316406
10985.090820
11096.387695
10987.508789
11005.083008
11226.934570
10995.355469
10946.089844
10963.304688
10874.935547
10854.070312
10913.882812
10950.013672
10827.447266
10882.798828
10817.507812
10745.596680
10920.829102
10840.417969
10773.014648
10948.308594
10807.029297
10834.050781
10667.608398
10642.044922
10594.935547
10715.209961
10883.699219
10756.584961
10742.622070
10757.664062
10704.737305
10658.321289
10776.316406
10662.556641
10752.241211
10817.883789
10725.860352
10714.322266
10880.102539
10726.499023
10751.184570
10698.249023
10601.868164
10647.018555
10749.725586
10725.867188
10613.644531
10832.198242
10892.675781
10827.826172
11029.832031
10931.781250
10967.319336
10926.184570
10847.488281
10918.785156
10806.618164
10933.196289
10879.016602
10884.869141
```
