## Supplementary material for "Functional connectivity across the human subcortical auditory system using an autoregressive matrix-Gaussian copula graphical model approach with partial correlations": Code: roi-10_mean_ts.txt

```
9033.047852
9197.772461
9045.100586
9058.701172
9122.591797
9262.559570
9112.739258
9066.561523
9272.523438
9148.355469
9073.129883
9197.036133
9077.492188
9251.123047
9181.789062
9037.654297
9056.925781
9016.699219
8995.260742
9081.748047
9131.600586
9152.973633
9159.413086
9121.361328
9076.216797
9033.803711
9138.780273
9121.851562
9034.250000
9014.129883
9105.469727
9163.417969
9046.593750
9137.863281
9101.631836
9211.097656
9104.376953
9059.469727
9097.851562
9094.570312
9098.644531
9084.470703
9110.693359
9277.577148
9114.245117
9098.449219
9186.685547
9214.084961
9176.395508
9072.105469
9116.965820
9183.361328
9096.314453
9100.992188
9223.032227
9091.729492
9085.005859
9116.899414
9021.506836
9012.910156
9108.895508
9103.648438
9156.801758
9169.011719
9198.796875
9200.941406
9132.839844
9096.583984
9103.855469
9079.678711
9038.079102
9275.461914
9074.243164
9167.933594
9029.967773
9068.188477
9179.128906
9112.274414
9191.171875
8982.612305
9135.859375
9052.926758
9063.591797
9103.395508
9170.758789
9042.236328
9071.031250
9105.154297
9124.211914
9145.172852
8980.957031
9079.039062
9172.817383
9092.020508
9161.689453
9007.676758
9045.245117
9113.509766
8998.363281
8984.478516
9076.011719
9010.457031
9143.310547
9056.015625
9056.621094
9149.792969
9020.952148
9073.045898
9064.126953
9026.428711
9086.836914
9100.624023
8997.014648
9130.204102
9063.813477
9088.499023
9113.464844
9206.477539
9088.760742
9183.735352
9066.245117
9090.253906
8976.447266
9208.509766
9019.298828
8936.130859
8879.548828
8974.776367
9027.790039
8988.713867
9098.992188
9067.218750
9020.214844
8986.124023
8980.166016
9167.803711
9175.350586
9154.128906
9040.800781
9037.315430
9083.069336
9135.397461
9173.606445
9032.633789
9040.880859
9088.252930
9000.530273
9110.595703
9097.267578
8988.482422
8969.169922
9028.762695
8976.003906
9122.242188
9114.743164
9101.643555
9073.628906
9117.786133
9057.194336
9019.156250
9130.585938
9068.253906
9112.729492
9074.086914
9156.273438
9060.091797
9086.682617
9169.101562
9011.394531
9097.080078
9184.375977
9199.414062
9153.746094
9135.392578
9250.125977
9124.033203
9121.048828
9039.244141
8913.303711
8929.710938
9082.974609
9193.278320
9014.458008
9138.719727
9014.538086
9045.293945
8987.945312
8914.939453
9124.462891
8988.281250
9138.542969
9149.885742
9068.579102
9138.625977
8955.883789
9124.659180
9021.386719
8989.126953
9110.767578
9037.404297
8983.845703
9077.538086
8996.942383
8953.266602
9061.994141
9042.029297
9106.060547
9042.288086
9122.339844
8991.129883
9045.303711
8989.036133
8980.706055
9011.612305
8893.866211
8937.251953
9163.582031
9120.371094
8869.750977
9024.028320
9078.701172
9118.670898
8989.076172
9040.782227
8997.436523
8872.967773
8870.425781
8862.226562
8886.367188
8987.969727
8923.878906
9036.776367
9095.688477
9020.924805
9037.384766
9037.010742
8929.616211
9104.292969
9066.351562
8996.116211
9142.908203
8896.652344
9061.901367
8979.757812
9029.235352
9098.943359
9062.520508
8993.532227
8965.913086
8980.746094
9134.305664
9036.964844
9164.405273
9064.254883
9073.820312
8900.019531
9190.939453
8983.641602
8991.440430
8884.935547
8971.826172
9012.270508
9041.463867
8971.091797
9020.113281
8921.041992
9020.385742
8988.435547
9045.013672
9073.649414
9042.753906
8960.603516
8944.090820
9004.725586
9051.624023
9027.566406
9075.649414
9035.991211
9043.386719
9059.730469
8994.125977
8943.607422
9063.757812
9054.899414
8905.579102
9023.827148
8939.330078
9041.848633
8979.665039
9074.203125
9034.565430
8938.364258
9002.527344
8976.733398
8961.557617
8991.386719
9004.109375
8988.378906
8954.282227
9013.912109
8969.101562
8963.455078
9169.071289
9133.980469
9082.697266
9084.392578
9147.017578
8996.036133
8979.612305
9002.577148
9056.469727
8926.354492
8975.007812
9022.237305
8882.591797
8929.293945
8973.230469
8933.616211
8966.547852
8952.487305
9024.229492
8924.170898
8905.158203
8785.290039
8917.905273
8813.722656
8976.079102
8812.310547
8719.236328
8891.205078
8830.256836
8787.128906
8864.298828
8838.800781
8775.329102
8928.783203
8778.969727
8665.818359
8822.930664
8859.841797
8782.489258
8854.662109
8894.628906
8841.308594
8826.085938
8935.368164
8791.204102
8767.322266
8919.777344
8909.933594
8915.530273
8997.330078
8799.016602
8923.196289
8926.701172
8824.659180
8798.301758
8853.716797
8669.996094
8786.054688
8830.104492
8768.546875
8741.398438
8859.280273
8924.369141
8915.032227
8880.476562
9040.910156
8938.958008
8878.320312
8767.409180
8955.956055
8872.928711
8739.618164
8976.475586
8832.419922
8948.364258
8914.470703
8877.623047
8807.076172
8943.076172
8956.847656
8867.445312
8918.498047
8837.741211
8765.746094
8722.495117
8756.309570
8785.352539
8956.522461
8895.581055
8939.206055
8811.376953
8877.544922
8764.071289
8782.616211
9003.785156
8852.474609
8771.171875
8939.667969
8910.960938
8972.314453
8913.390625
8989.195312
8979.527344
9135.236328
9274.823242
9199.433594
9108.686523
9147.057617
9000.827148
9155.800781
9042.357422
9106.863281
9033.740234
9112.580078
9304.962891
9194.333008
9207.704102
9129.037109
9156.459961
9143.253906
9060.761719
9047.041992
9088.657227
9054.520508
9045.469727
9062.146484
9008.785156
8937.890625
9077.740234
8948.304688
9041.534180
9021.504883
9056.435547
9022.645508
8898.998047
8915.514648
8981.284180
8992.330078
9021.417969
9034.604492
9029.883789
9064.242188
8948.857422
9050.076172
8934.290039
8902.976562
8927.030273
8917.913086
9141.026367
9009.922852
9060.341797
9155.464844
9087.592773
9101.047852
9004.527344
9125.826172
9171.449219
9111.241211
9253.279297
9105.435547
9029.989258
9187.594727
9010.872070
9014.074219
9013.476562
8962.335938
8931.767578
9070.076172
9204.491211
9181.976562
9118.797852
9205.554688
8998.481445
8996.868164
9110.540039
8985.530273
9014.094727
9100.727539
9111.209961
8951.485352
9133.162109
8959.793945
8991.563477
9026.764648
9090.553711
8979.867188
9066.527344
9063.389648
9070.225586
9072.902344
9053.970703
9059.469727
9061.136719
9139.042969
8974.651367
8898.726562
9056.479492
9076.208984
9145.915039
9081.890625
9172.126953
9024.533203
9111.193359
8991.922852
8947.120117
9020.323242
9021.844727
8970.235352
9017.793945
8921.507812
9116.812500
9075.534180
9050.548828
9081.109375
9056.060547
9021.129883
8977.383789
8937.638672
8884.878906
8885.140625
8820.804688
9101.884766
8871.123047
8946.151367
9046.876953
8938.201172
8907.251953
8886.288086
8822.511719
8925.825195
8830.135742
8948.544922
8927.860352
8847.821289
8852.563477
8977.511719
9005.904297
9108.545898
8931.804688
8958.544922
8894.639648
8948.200195
9025.348633
8908.680664
9017.479492
8854.655273
9042.019531
8914.201172
8944.672852
8985.475586
9084.316406
8949.323242
8920.875977
8827.171875
8909.551758
8913.850586
8832.070312
8835.136719
8846.872070
8904.474609
8891.997070
8785.796875
8939.735352
8746.201172
8851.311523
8795.713867
8736.471680
8851.333008
8892.192383
9002.489258
8940.932617
8992.113281
8930.506836
8926.479492
8827.830078
8929.038086
8891.637695
8826.308594
8832.225586
8853.791992
8879.753906
8975.178711
9203.658203
9141.363281
9023.419922
9189.446289
9070.627930
9207.309570
9139.858398
9126.202148
9279.006836
9177.793945
9220.963867
9196.939453
9302.977539
9322.003906
9348.148438
9224.546875
9161.065430
9144.636719
9118.165039
9305.599609
9141.555664
9339.020508
9326.894531
9161.118164
9141.686523
9186.826172
9126.915039
9155.589844
9124.370117
9183.823242
9160.875977
9032.853516
9056.547852
8943.863281
9249.629883
9154.586914
8942.694336
8998.804688
9056.501953
9063.395508
8968.624023
9048.776367
9006.086914
8965.361328
9071.905273
9072.952148
9080.903320
9088.227539
9013.239258
9057.127930
9086.608398
8979.979492
9060.407227
9172.664062
9228.567383
9078.510742
9058.702148
9135.282227
9076.077148
8935.004883
9045.375000
8840.276367
8955.821289
8971.292969
8916.519531
8938.942383
9078.144531
8874.763672
9038.709961
9039.466797
8918.202148
8925.760742
9029.750977
8899.397461
8952.483398
8952.306641
8925.288086
8925.993164
8864.846680
8972.957031
9016.345703
8861.125977
9089.047852
8987.366211
8840.958008
8941.566406
9017.800781
8949.554688
8940.300781
8905.897461
8890.708008
8949.955078
8871.580078
8898.479492
8870.841797
8930.725586
8886.673828
8768.952148
8894.438477
8952.578125
8969.653320
9259.687500
9040.849609
9257.263672
9211.611328
9388.826172
9160.868164
9031.297852
9099.879883
8981.854492
9020.970703
9083.844727
9033.563477
8818.999023
9057.099609
9038.338867
8973.155273
9007.029297
9045.704102
8989.959961
9093.420898
9050.236328
9007.029297
8954.761719
8958.263672
9035.725586
8992.260742
9055.227539
8985.330078
8948.178711
8978.230469
8978.598633
8910.861328
9021.121094
9154.403320
8954.658203
9005.022461
9077.454102
8932.291992
8880.195312
8915.017578
8960.786133
8944.765625
9068.079102
9010.047852
8960.588867
9085.051758
8822.397461
8987.576172
9017.129883
9027.314453
8882.094727
8815.658203
8857.022461
9092.382812
9046.510742
8897.926758
8962.304688
9019.481445
9002.774414
8906.449219
9086.980469
8917.509766
9064.237305
8950.425781
8810.868164
9007.831055
8839.565430
8950.174805
8930.292969
8949.990234
8886.956055
8845.186523
8912.911133
8789.404297
8897.948242
8977.239258
8912.003906
9022.188477
8921.926758
8822.725586
8853.123047
8965.316406
8859.397461
8767.073242
8878.656250
8888.031250
8827.389648
9023.813477
8811.708984
8898.649414
8981.360352
8987.887695
8911.870117
8905.836914
8976.951172
8970.754883
8948.879883
8858.238281
8928.948242
8890.561523
8930.125977
8787.217773
8916.669922
8850.583008
8786.794922
8942.357422
8888.376953
8820.537109
8794.926758
8841.050781
8888.560547
8862.874023
8997.792969
9051.815430
8792.477539
8765.260742
8808.458008
8797.858398
8902.304688
8889.704102
8816.648438
8900.054688
8925.851562
8875.681641
8888.529297
9008.459961
8914.501953
9068.023438
8795.371094
8919.790039
8891.814453
8920.992188
8909.308594
8846.053711
8847.988281
8822.386719
8961.589844
8910.486328
8847.977539
8964.036133
8873.523438
8900.500977
9042.854492
9009.394531
8886.430664
9001.124023
8952.802734
8825.857422
8986.569336
8951.636719
8930.642578
9054.170898
9018.047852
8967.317383
8837.750977
9034.657227
8951.613281
8924.680664
8899.086914
8880.450195
8847.293945
8893.914062
8916.417969
8923.274414
9036.085938
8906.077148
8931.071289
9049.379883
9249.993164
9040.092773
9041.040039
8999.215820
9462.027344
9340.142578
9419.638672
9297.658203
9222.231445
9240.084961
9308.313477
9283.732422
9281.254883
9253.688477
9094.544922
9195.442383
9212.919922
9154.360352
9157.898438
9076.459961
9000.759766
9127.831055
9227.126953
9064.811523
9124.300781
9104.257812
8921.705078
8999.583008
9092.448242
9082.686523
8921.844727
9056.566406
9191.261719
9066.425781
9019.464844
8825.006836
8954.303711
8976.735352
8875.754883
8829.105469
8934.757812
8863.604492
8962.777344
9044.002930
8972.533203
8866.702148
9087.334961
```
