## Supplementary material for "Functional connectivity across the human subcortical auditory system using an autoregressive matrix-Gaussian copula graphical model approach with partial correlations": Code: roi-11_mean_ts.txt

```
8974.187500
8879.972656
8867.481445
8932.294922
8879.939453
9001.917969
8829.631836
8814.273438
8898.719727
8926.359375
8899.058594
8808.862305
8842.974609
8799.876953
8872.936523
8718.581055
8936.721680
8764.108398
8751.419922
8813.014648
8906.492188
8851.777344
8817.377930
8864.977539
8916.474609
8907.633789
8849.550781
8886.224609
8815.295898
8808.436523
8878.975586
8965.819336
8887.231445
8810.933594
8793.280273
8843.025391
8860.040039
8928.841797
8892.183594
8973.200195
8850.029297
8784.993164
8845.919922
8926.066406
8850.952148
8762.582031
8838.250000
8925.442383
8868.148438
8788.191406
8959.903320
8886.800781
8833.938477
8853.144531
8915.533203
8879.440430
8965.278320
8740.069336
8680.432617
8840.689453
8859.828125
8738.403320
8896.543945
8832.213867
8922.526367
8822.150391
8883.605469
8932.473633
8863.937500
8793.722656
8774.817383
8816.278320
8755.586914
8762.377930
8860.078125
8925.872070
8804.291992
8702.455078
8641.471680
8781.800781
8781.416992
8874.096680
8826.356445
8893.833984
8957.429688
8909.693359
8794.377930
8953.378906
8778.223633
8854.494141
8851.654297
8822.512695
8997.235352
8822.551758
8782.024414
9006.693359
8775.924805
8918.889648
8967.380859
8838.661133
8878.241211
8814.083984
8737.841797
8861.227539
8729.197266
8757.318359
8789.416016
8849.842773
8727.770508
8885.270508
8850.107422
8884.769531
8972.982422
8829.227539
8793.805664
8824.147461
8759.791016
8783.150391
8738.794922
8946.505859
8916.600586
8796.208008
8877.994141
8877.972656
8842.182617
8828.928711
8872.018555
8788.460938
8756.083984
8711.424805
8758.185547
8811.450195
8712.916016
8802.629883
8918.027344
8903.689453
8893.795898
8831.462891
8869.473633
8736.831055
8865.062500
8782.302734
8887.102539
8899.469727
8756.055664
8783.084961
8827.596680
8832.180664
8917.104492
8829.823242
8855.197266
8817.831055
8794.055664
8913.901367
8816.708008
8882.931641
8992.144531
8857.080078
8929.536133
8952.360352
8860.628906
9020.643555
8916.405273
8818.084961
8837.923828
8894.013672
8760.588867
8953.596680
8837.803711
8815.103516
8917.390625
8905.533203
9052.301758
8997.292969
8758.799805
8909.466797
8817.132812
8844.984375
8815.728516
8905.954102
8854.828125
8883.128906
9010.734375
8913.682617
8629.681641
8895.151367
8790.080078
8918.951172
8845.807617
8929.604492
8860.323242
8915.100586
8781.945312
8843.626953
8791.021484
8809.090820
8755.040039
8842.986328
8754.456055
8828.814453
8838.596680
8803.950195
8868.537109
8889.704102
8897.588867
8957.010742
8829.319336
8800.153320
8853.741211
8863.736328
8936.189453
8802.631836
8885.216797
8943.180664
8975.845703
8843.208008
9030.489258
8985.261719
8856.840820
8798.329102
8733.728516
8851.931641
8903.709961
8884.150391
8797.251953
8689.219727
8704.788086
8873.444336
8801.440430
8773.862305
8849.340820
8767.725586
8966.689453
8769.341797
8777.374023
8919.483398
8899.501953
8885.596680
8872.366211
8852.000000
8838.015625
8954.059570
8927.315430
8886.867188
8949.777344
8944.445312
8916.241211
8878.798828
8917.610352
8739.709961
8841.779297
8918.704102
8894.927734
8813.726562
8943.676758
8928.916992
8809.923828
8924.536133
8856.213867
8853.219727
8743.608398
8811.032227
8801.850586
8798.109375
8901.861328
8856.602539
8836.657227
8776.026367
8710.430664
8855.143555
8846.800781
8856.616211
8905.957031
8855.403320
8948.571289
8848.485352
8896.166992
8869.439453
8964.285156
8808.731445
8860.627930
8936.166016
8790.485352
8798.873047
8813.540039
8795.877930
8732.477539
8854.581055
8846.956055
8959.916992
8984.434570
8965.841797
8809.522461
8744.635742
8763.349609
8735.807617
8763.219727
8760.477539
8850.999023
8918.744141
8908.694336
8922.334961
8947.522461
8907.168945
8886.327148
8922.923828
9004.201172
8877.870117
8959.009766
8873.442383
8836.157227
8988.465820
8900.390625
8877.659180
8836.510742
8959.905273
8824.639648
8841.778320
8891.142578
8912.452148
8883.330078
9007.512695
8991.896484
8902.864258
8874.374023
8825.163086
8790.596680
8763.038086
8834.795898
8865.873047
8870.306641
8805.805664
8769.118164
8848.856445
8820.047852
8799.674805
8870.215820
8944.300781
8856.873047
8787.275391
8762.224609
8795.083008
8813.956055
8787.751953
8848.632812
8885.621094
8842.470703
8894.212891
8860.254883
8984.758789
8879.827148
8868.276367
8992.632812
8929.788086
8929.982422
8920.360352
8839.449219
8840.511719
8787.661133
8851.773438
8780.967773
8869.688477
8945.997070
8800.349609
8914.264648
8930.761719
8864.592773
8912.192383
8883.619141
9003.791016
8887.304688
8806.753906
8962.768555
8818.173828
8752.738281
8831.220703
8753.166992
8782.193359
8854.846680
8966.034180
8867.827148
8834.881836
8623.464844
8736.642578
8757.437500
8928.819336
8875.151367
8875.970703
8820.853516
8675.770508
8919.467773
8916.855469
8857.132812
8796.271484
8813.454102
8883.541992
8908.777344
8924.699219
8947.026367
8851.091797
8806.044922
8883.408203
8939.437500
8779.824219
8805.128906
8976.058594
8987.216797
8948.721680
8900.197266
8816.618164
8746.461914
8763.548828
8827.777344
8779.845703
8804.779297
8694.251953
8693.601562
8768.584961
8766.369141
8772.317383
8887.269531
8759.984375
8825.994141
8852.217773
8772.729492
8835.881836
8870.392578
8798.641602
8779.441406
8921.639648
8863.254883
8855.420898
8992.420898
8829.694336
8869.798828
8807.412109
8762.634766
8775.836914
8864.756836
8739.456055
8884.769531
8856.643555
8738.806641
8900.603516
8820.676758
8789.144531
8897.597656
8832.611328
8639.355469
8774.871094
8718.568359
8753.811523
8844.447266
8937.869141
8858.312500
8702.960938
8815.924805
8904.416016
8822.713867
8689.177734
8795.821289
8737.699219
8839.294922
8735.496094
8672.096680
8777.191406
8702.974609
8779.365234
8868.614258
8904.007812
8775.356445
8784.904297
8785.716797
8682.497070
8751.206055
8768.857422
8854.273438
8789.964844
8761.961914
8755.932617
8786.134766
8824.647461
8793.337891
8775.776367
8839.211914
8674.480469
8710.634766
8774.411133
8805.850586
8840.178711
8893.304688
8985.496094
8875.790039
8843.173828
8897.626953
8877.378906
8860.547852
8794.139648
8812.264648
8917.404297
8947.518555
9040.219727
8947.703125
8787.431641
8663.331055
8680.633789
8775.123047
8571.393555
8594.118164
8714.434570
8693.747070
8746.685547
8686.879883
8745.135742
8695.118164
8759.922852
8661.140625
8700.391602
8846.563477
8815.524414
8783.137695
8793.587891
8820.293945
8797.052734
8883.182617
8867.709961
8778.403320
8831.904297
8635.830078
8750.836914
8831.126953
8744.970703
8731.391602
8729.525391
8846.858398
8730.963867
8805.742188
8782.630859
8839.141602
8929.674805
8884.129883
8897.830078
8817.925781
8965.088867
8827.841797
8899.670898
8919.167969
8845.196289
8932.902344
8883.570312
8708.899414
8896.095703
8870.469727
8836.191406
8974.089844
8871.051758
8932.150391
8866.872070
8835.960938
8916.418945
8795.331055
8759.623047
8642.307617
8789.584961
8787.264648
8689.302734
8823.751953
8783.254883
8732.340820
8847.933594
8785.655273
8924.376953
8902.753906
8853.573242
8858.318359
8835.725586
8834.436523
8852.721680
8707.525391
8821.549805
8726.535156
8801.610352
8747.897461
8731.840820
8916.205078
8849.453125
8769.379883
8769.550781
8784.242188
8854.830078
8777.859375
8786.307617
8837.628906
8861.260742
8847.148438
8862.006836
8836.958984
8809.305664
8831.364258
8940.214844
8808.349609
8778.005859
8704.379883
9003.041016
8763.687500
8793.346680
8863.167969
8921.245117
8766.047852
8835.801758
8812.350586
8742.674805
8890.102539
8858.973633
8879.713867
8914.751953
8910.544922
8841.504883
8905.918945
8805.024414
8932.742188
9002.451172
8753.177734
8868.329102
8854.411133
8807.642578
8830.831055
9041.403320
8845.816406
8841.955078
8726.088867
8838.835938
8800.482422
8805.480469
8853.384766
8752.523438
8870.016602
8932.870117
8962.976562
8924.316406
8893.700195
8572.733398
8698.063477
8625.671875
8630.659180
8592.164062
8742.469727
8743.256836
8728.697266
8629.033203
8792.103516
8676.916992
8708.056641
8646.928711
8739.032227
8790.470703
8785.631836
8725.873047
8760.995117
8772.179688
8738.107422
8777.767578
8801.647461
8733.490234
8732.547852
8725.627930
8693.860352
8620.374023
8848.780273
8637.516602
8769.139648
8871.809570
8879.517578
8843.760742
8825.357422
8873.889648
8828.399414
8827.883789
8829.973633
8697.390625
8835.733398
8735.770508
8737.366211
8829.304688
8822.607422
8905.469727
8877.792969
8830.945312
8985.029297
8849.203125
8709.138672
8749.014648
8738.805664
8646.310547
8630.390625
8631.652344
8694.625977
8704.180664
8745.048828
8827.942383
8804.586914
8771.628906
8668.215820
8846.719727
8791.213867
8740.984375
8755.254883
8727.128906
8827.788086
8744.348633
8700.975586
8765.493164
8680.616211
8830.400391
8839.841797
8813.619141
8829.419922
8843.932617
8760.116211
8835.134766
8885.420898
8868.958984
8879.987305
8963.422852
8798.587891
8821.166992
8715.712891
8793.798828
8712.592773
8800.853516
8780.890625
8736.094727
8807.970703
8738.680664
8743.108398
8816.777344
8834.141602
8821.558594
8837.850586
8693.632812
8758.504883
8790.462891
8824.397461
8826.867188
8885.213867
8764.933594
8701.765625
8748.463867
8773.665039
8692.280273
8726.451172
8624.541016
8666.751953
8707.096680
8794.990234
8812.253906
8727.459961
8826.733398
8830.570312
8766.470703
8887.412109
8787.861328
8844.414062
8667.288086
8830.568359
8883.192383
8813.724609
8830.632812
8747.170898
8719.408203
8730.538086
8814.611328
8772.698242
8788.819336
8897.671875
8794.114258
8678.084961
8765.807617
8911.008789
8856.873047
8834.017578
8739.226562
8739.305664
8742.799805
8705.208008
8658.731445
8764.111328
8709.985352
8887.970703
8677.948242
8787.823242
8754.298828
8816.556641
8687.610352
8781.517578
8762.545898
8709.859375
8742.285156
8764.266602
8682.885742
8737.438477
8641.709961
8696.868164
8874.287109
8747.181641
8771.927734
8854.850586
8710.987305
8680.721680
8816.190430
8712.695312
8648.341797
8766.810547
8787.104492
8829.260742
8744.923828
8771.055664
8839.753906
8883.291992
8809.848633
8746.141602
8896.908203
8698.852539
8827.251953
8751.546875
8766.702148
8798.500000
8843.691406
8938.231445
8867.057617
8851.802734
8830.854492
8772.888672
8832.520508
8723.863281
8774.512695
8822.868164
8896.365234
8864.907227
8802.130859
8728.200195
8887.087891
8815.083984
8790.222656
8898.210938
8848.872070
8815.401367
8815.742188
8826.170898
8905.261719
8813.747070
8865.402344
8854.232422
8853.000977
8864.569336
8841.442383
8750.166992
8916.355469
8833.869141
8848.206055
8775.517578
8932.526367
8689.783203
8686.141602
8683.405273
8621.483398
8736.682617
8722.576172
8727.557617
8648.798828
8677.278320
8755.631836
8741.541992
8822.246094
8765.789062
8782.440430
8699.666016
8800.551758
8816.600586
8761.448242
8680.773438
8788.777344
8770.644531
8825.288086
8899.266602
8810.420898
8830.386719
8883.897461
8867.493164
8789.513672
8775.006836
8849.386719
8762.108398
8818.154297
8781.077148
8829.363281
8808.337891
8875.276367
8867.712891
8696.558594
```
