## Supplementary material for "Functional connectivity across the human subcortical auditory system using an autoregressive matrix-Gaussian copula graphical model approach with partial correlations": Code: roi-12_mean_ts.txt

```
10852.638672
10882.014648
10847.757812
10893.428711
10886.962891
10944.341797
10977.027344
10894.514648
10926.419922
10935.575195
10858.586914
10936.631836
10967.388672
10928.441406
10997.308594
10930.172852
10839.228516
10845.802734
10824.859375
10881.533203
10929.479492
10874.544922
10911.195312
10912.444336
10886.727539
10917.257812
10939.517578
10852.095703
10872.774414
10841.479492
10795.298828
10870.021484
10858.860352
10841.156250
10892.150391
10839.017578
10817.952148
10904.267578
10899.975586
10862.100586
10882.843750
10800.530273
10791.772461
10875.056641
10821.963867
10890.189453
10909.497070
10813.179688
10847.140625
10860.739258
10852.509766
10919.766602
10896.658203
10841.108398
10888.771484
10870.000977
10835.278320
10897.116211
10873.057617
10848.785156
10938.943359
10888.819336
10856.856445
10957.894531
10965.574219
10927.665039
10983.026367
10884.991211
10832.124023
10902.443359
10838.263672
10807.254883
10791.276367
10792.339844
10801.813477
10902.595703
10867.782227
10845.807617
10807.897461
10784.605469
10799.608398
10911.057617
10877.619141
10977.045898
10981.023438
10911.311523
10905.413086
10900.169922
10886.625000
10934.922852
10912.936523
10886.753906
10893.827148
10759.776367
10639.095703
10644.785156
10708.363281
10736.159180
10854.549805
10924.111328
10901.307617
10979.535156
10999.954102
10927.844727
10942.321289
10950.455078
10856.931641
10801.249023
10780.098633
10707.128906
10806.650391
10912.003906
10918.933594
10945.548828
10956.008789
10953.880859
10991.579102
10968.170898
10941.440430
10977.037109
10924.044922
10851.149414
10889.694336
10881.176758
10829.599609
10892.141602
10919.494141
10967.910156
10987.967773
10939.532227
10968.875977
10981.718750
10925.181641
10926.630859
10954.136719
10903.918945
10979.622070
11008.066406
10972.217773
11030.781250
11016.514648
10934.521484
10867.551758
10736.724609
10633.294922
10726.451172
10885.827148
10861.904297
10885.535156
10823.170898
10711.572266
10686.786133
10678.045898
10674.831055
10749.556641
10831.927734
10823.731445
10856.146484
10931.536133
10929.211914
10871.214844
10861.845703
10771.324219
10713.240234
10719.523438
10738.067383
10748.272461
10833.505859
10902.596680
10948.276367
10968.470703
11076.365234
11061.599609
11028.925781
11071.674805
10966.065430
10836.332031
10737.336914
10631.817383
10614.898438
10766.393555
10899.540039
10860.931641
10866.955078
10788.664062
10680.349609
10701.523438
10794.971680
10813.785156
10821.838867
10932.880859
10900.543945
10800.069336
10731.434570
10658.456055
10618.144531
10758.362305
10803.424805
10838.999023
10897.061523
10838.310547
10747.500000
10749.419922
10763.967773
10759.853516
10807.582031
10816.623047
10812.782227
10859.511719
10899.285156
10913.961914
10956.448242
11012.231445
11003.588867
11037.117188
11132.122070
11123.903320
11114.765625
11093.955078
10967.557617
10912.461914
10883.442383
10841.239258
10799.344727
10716.291016
10594.546875
10557.210938
10584.216797
10577.683594
10636.563477
10739.197266
10751.177734
10758.707031
10826.656250
10854.849609
10866.565430
10913.790039
10915.613281
10875.616211
10892.078125
10901.476562
10902.972656
10971.448242
10977.726562
10943.288086
10940.993164
10898.583984
10855.169922
10887.902344
10936.828125
10929.119141
11009.153320
11083.698242
11036.824219
11010.060547
10869.945312
10719.150391
10646.772461
10639.766602
10638.793945
10583.981445
10624.371094
10603.066406
10581.872070
10653.093750
10711.424805
10737.064453
10831.759766
10882.883789
10846.157227
10887.340820
10913.156250
10860.928711
10917.018555
10956.348633
10946.429688
11032.687500
11092.032227
11070.765625
11039.169922
11059.875000
11024.249023
10983.611328
11001.259766
10983.877930
10966.138672
11017.714844
11042.574219
11056.988281
11034.048828
10966.041016
10807.559570
10646.081055
10615.941406
10580.177734
10575.221680
10670.542969
10728.578125
10779.511719
10838.841797
10847.440430
10859.575195
10919.542969
10888.807617
10911.733398
10957.149414
10939.914062
10941.850586
10980.250977
10960.596680
10978.111328
11019.237305
10971.087891
10984.926758
10995.688477
10968.987305
10977.914062
11037.616211
11024.366211
11012.188477
11046.706055
11111.122070
11027.293945
10978.409180
10978.553711
10936.428711
10880.816406
10864.133789
10781.279297
10671.215820
10651.243164
10581.093750
10568.057617
10683.531250
10721.595703
10712.493164
10790.220703
10853.457031
10845.348633
10894.731445
10899.341797
10863.265625
10857.914062
10867.638672
10875.343750
10872.596680
10917.211914
10902.438477
10877.825195
10897.128906
10932.122070
10975.821289
11075.314453
11071.337891
11022.759766
11020.648438
10984.795898
10909.648438
10951.979492
10928.683594
10864.068359
10890.286133
10898.449219
10866.904297
10835.285156
10836.596680
10791.557617
10760.443359
10704.695312
10617.296875
10531.830078
10588.005859
10658.558594
10593.098633
10551.305664
10496.117188
10427.341797
10446.325195
10581.749023
10642.624023
10630.686523
10640.166992
10676.939453
10637.731445
10654.838867
10715.666992
10712.570312
10713.158203
10741.442383
10754.181641
10757.259766
10777.620117
10778.677734
10780.793945
10831.841797
10860.678711
10852.324219
10866.474609
10876.723633
10844.647461
10795.841797
10805.927734
10788.728516
10787.048828
10791.490234
10815.385742
10798.306641
10666.767578
10632.490234
10587.276367
10492.881836
10484.011719
10460.043945
10412.003906
10436.950195
10398.372070
10371.833008
10449.532227
10504.910156
10472.448242
10467.772461
10511.750977
10531.366211
10632.114258
10754.752930
10829.833984
10844.150391
10942.751953
10961.992188
10935.030273
10973.255859
11006.226562
10975.326172
11000.355469
10982.359375
10987.779297
11088.648438
11072.883789
11088.047852
11142.933594
11093.298828
11069.826172
11086.795898
11057.409180
11051.940430
11116.916992
11134.923828
11102.903320
11121.821289
11113.400391
10990.697266
10859.316406
10803.756836
10695.350586
10588.323242
10714.290039
10813.951172
10839.632812
10890.241211
10812.362305
10729.816406
10737.590820
10680.380859
10632.514648
10580.167969
10496.930664
10481.499023
10531.641602
10599.243164
10615.366211
10650.003906
10620.954102
10532.231445
10510.665039
10606.860352
10681.633789
10703.387695
10794.566406
10806.500977
10833.003906
10935.314453
10920.401367
10939.452148
10993.910156
10960.871094
10942.894531
11014.207031
11013.296875
11006.771484
11034.071289
11104.903320
11020.348633
11012.669922
11038.487305
11002.290039
10957.317383
11007.793945
11032.378906
11052.448242
11074.500000
11084.872070
10920.795898
10767.128906
10610.458984
10437.074219
10402.481445
10452.497070
10459.858398
10480.118164
10556.059570
10631.298828
10631.043945
10598.656250
10652.590820
10677.478516
10693.833008
10755.816406
10753.738281
10715.925781
10750.333008
10791.478516
10786.461914
10839.456055
10908.101562
10882.877930
10905.976562
10892.395508
10823.039062
10776.630859
10793.008789
10797.448242
10779.234375
10812.667969
10819.455078
10758.605469
10770.216797
10814.051758
10840.745117
10868.547852
10940.497070
10959.433594
10957.250000
11009.029297
11038.751953
11018.655273
11070.974609
11073.666992
11006.756836
11021.630859
11067.546875
11028.301758
11045.493164
11054.369141
11015.571289
11019.237305
11027.731445
10962.019531
10939.246094
10911.638672
10823.323242
10623.740234
10513.857422
10467.706055
10429.827148
10450.472656
10479.155273
10479.559570
10454.773438
10608.077148
10666.075195
10736.461914
10810.203125
10823.691406
10778.746094
10750.740234
10714.305664
10605.638672
10552.271484
10620.404297
10705.018555
10772.806641
10853.379883
10937.464844
11003.387695
11040.985352
11076.096680
10937.364258
10808.641602
10664.558594
10450.246094
10383.038086
10431.672852
10478.445312
10538.593750
10732.856445
10831.217773
10734.198242
10682.695312
10551.782227
10456.804688
10443.533203
10441.458008
10442.556641
10530.025391
10606.273438
10572.293945
10588.796875
10591.072266
10560.656250
10594.685547
10646.026367
10700.493164
10784.423828
10873.349609
10892.206055
10925.051758
10933.346680
10964.458984
10957.538086
11006.666016
11057.406250
11010.237305
11019.108398
11042.748047
11032.398438
11037.763672
11116.114258
11104.449219
11084.919922
11083.287109
11007.431641
10978.832031
10960.911133
10938.041992
10921.321289
10991.042969
10993.102539
11004.290039
11066.776367
11007.258789
10825.829102
10720.634766
10607.860352
10551.886719
10591.279297
10610.361328
10567.045898
10546.096680
10585.887695
10631.826172
10668.861328
10724.231445
10754.850586
10768.704102
10818.760742
10844.156250
10820.063477
10881.155273
10884.188477
10815.781250
10877.762695
10928.207031
10940.369141
10945.898438
10986.593750
10934.436523
10837.874023
10780.932617
10713.428711
10681.407227
10743.002930
10855.823242
10825.319336
10830.518555
10861.154297
10838.497070
10855.746094
10859.043945
10848.497070
10875.709961
10926.608398
10879.291016
10875.038086
10974.880859
11031.113281
11022.069336
10987.733398
10878.988281
10773.248047
10650.991211
10537.706055
10439.476562
10344.045898
10366.541992
10431.103516
10434.686523
10480.571289
10528.410156
10506.116211
10596.840820
10720.894531
10771.919922
10820.658203
10876.560547
10842.708984
10816.907227
10846.628906
10827.625977
10792.872070
10876.181641
10871.077148
10848.835938
10911.448242
10904.152344
10880.614258
10913.276367
10934.195312
10938.886719
10983.516602
11068.077148
11085.765625
11040.996094
11059.785156
10991.337891
10917.114258
10948.385742
10974.551758
10962.260742
11013.517578
11029.900391
10930.804688
10887.529297
10771.313477
10649.131836
10602.191406
10580.631836
10558.481445
10574.501953
10684.500000
10718.768555
10744.513672
10821.596680
10842.293945
10832.198242
10842.954102
10891.005859
10852.964844
10883.194336
10899.957031
10800.324219
10711.986328
10693.211914
10647.834961
10551.517578
10615.425781
10702.916992
10704.787109
10738.655273
10745.716797
10708.302734
10733.371094
10738.394531
10723.157227
10725.728516
10766.287109
10730.890625
10743.933594
10782.583984
10785.321289
10848.906250
10904.911133
10945.456055
10938.697266
10990.535156
10989.242188
10987.111328
11038.386719
11066.981445
11089.914062
11106.763672
11041.507812
10848.590820
10711.714844
10611.070312
10555.581055
10538.737305
10537.875000
10542.871094
10580.976562
10595.428711
10637.753906
10599.981445
10658.869141
10759.619141
10785.502930
10818.206055
10839.559570
10778.442383
10710.282227
10636.862305
10624.498047
10656.052734
10738.348633
10735.273438
10776.745117
10861.298828
10871.659180
10836.223633
10821.662109
10822.927734
10799.840820
10777.250977
10816.116211
10790.548828
10801.937500
10870.192383
10864.211914
10807.959961
10861.501953
10894.250977
10895.631836
10941.625977
11019.872070
11023.849609
10949.918945
10953.372070
10932.108398
10918.609375
10996.117188
10992.353516
10987.619141
11004.127930
11021.386719
10999.242188
11018.476562
11085.409180
11040.083008
11027.914062
10987.679688
10862.206055
10755.070312
10738.505859
10739.563477
10769.628906
10765.249023
10753.068359
10741.418945
10778.650391
10737.735352
10681.389648
10681.930664
10662.023438
10660.872070
10700.924805
10678.921875
10582.918945
10688.503906
10761.785156
10717.092773
10607.575195
10501.494141
10379.259766
10399.609375
10445.389648
10429.122070
10427.577148
10381.813477
10321.901367
10308.467773
10455.182617
10605.820312
10690.033203
10763.646484
10744.157227
10734.562500
10760.487305
10776.889648
10801.077148
10802.725586
10795.197266
10740.445312
10797.836914
10842.121094
10848.889648
10930.903320
10936.658203
10882.818359
10893.659180
10902.234375
10897.786133
10927.721680
10974.461914
10976.819336
10994.313477
11051.643555
11065.869141
11069.087891
11080.679688
11008.336914
10986.259766
```
