## Supplementary material for "Functional connectivity across the human subcortical auditory system using an autoregressive matrix-Gaussian copula graphical model approach with partial correlations": Code: roi-13_mean_ts.txt

```
10596.198242
10541.002930
10489.056641
10454.920898
10453.729492
10440.881836
10436.414062
10459.232422
10436.062500
10436.932617
10424.270508
10401.141602
10417.166992
10416.995117
10407.537109
10454.723633
10440.475586
10436.028320
10478.678711
10461.552734
10461.879883
10448.859375
10398.858398
10393.026367
10411.821289
10387.471680
10406.112305
10411.800781
10396.293945
10433.279297
10436.309570
10417.676758
10431.154297
10412.931641
10387.342773
10407.328125
10395.894531
10402.723633
10436.838867
10437.123047
10442.124023
10463.786133
10452.383789
10448.758789
10456.007812
10442.340820
10448.849609
10438.250977
10416.286133
10428.032227
10436.278320
10424.363281
10440.536133
10429.447266
10410.372070
10423.641602
10414.652344
10421.379883
10440.168945
10431.333008
10428.584961
10426.932617
10401.210938
10386.963867
10397.345703
10394.290039
10402.760742
10418.902344
10410.014648
10415.291992
10440.176758
10419.880859
10412.142578
10442.668945
10437.886719
10460.573242
10449.701172
10425.240234
10434.961914
10436.134766
10422.189453
10445.487305
10452.541992
10450.453125
10458.588867
10437.306641
10416.959961
10415.925781
10408.686523
10401.830078
10411.125000
10390.699219
10385.738281
10402.041016
10394.758789
10367.469727
10388.130859
10415.526367
10410.050781
10437.706055
10426.604492
10399.800781
10381.960938
10381.800781
10354.001953
10370.323242
10396.504883
10395.504883
10415.837891
10422.246094
10410.026367
10427.443359
10426.108398
10416.093750
10434.776367
10442.270508
10438.963867
10458.181641
10450.863281
10441.052734
10439.037109
10412.295898
10370.597656
10386.184570
10398.628906
10439.375977
10451.384766
10484.558594
10464.781250
10446.779297
10416.515625
10382.268555
10392.411133
10367.761719
10375.826172
10402.295898
10412.189453
10434.406250
10440.625977
10439.533203
10448.357422
10438.186523
10413.774414
10413.037109
10419.568359
10409.249023
10434.665039
10433.615234
10433.427734
10421.618164
10446.258789
10425.808594
10436.990234
10462.634766
10448.982422
10465.653320
10482.241211
10461.566406
10470.264648
10445.689453
10411.727539
10366.631836
10377.225586
10396.819336
10379.337891
10406.510742
10423.985352
10411.062500
10439.414062
10466.994141
10454.418945
10440.263672
10434.981445
10408.077148
10403.299805
10370.385742
10342.247070
10335.182617
10341.331055
10353.242188
10351.300781
10388.799805
10402.848633
10380.178711
10382.277344
10373.885742
10350.842773
10386.220703
10390.354492
10379.471680
10398.265625
10415.122070
10400.852539
10380.860352
10357.372070
10344.756836
10339.325195
10352.169922
10362.791992
10389.146484
10376.153320
10371.932617
10368.718750
10395.028320
10400.195312
10398.197266
10405.719727
10403.169922
10391.603516
10423.160156
10440.322266
10424.032227
10425.072266
10425.956055
10386.010742
10363.864258
10377.825195
10345.276367
10341.422852
10323.735352
10277.340820
10272.839844
10265.053711
10243.817383
10241.390625
10248.076172
10233.261719
10269.870117
10302.788086
10293.214844
10327.480469
10358.845703
10352.019531
10375.555664
10420.237305
10407.946289
10407.708984
10423.126953
10413.968750
10419.352539
10423.488281
10419.038086
10438.822266
10448.375000
10430.057617
10412.621094
10404.804688
10363.382812
10353.562500
10376.775391
10391.132812
10394.422852
10422.301758
10424.286133
10418.807617
10411.985352
10408.007812
10394.193359
10395.867188
10413.835938
10386.714844
10352.372070
10322.152344
10299.423828
10267.534180
10292.563477
10324.247070
10348.667969
10396.990234
10400.273438
10383.251953
10387.597656
10380.815430
10356.594727
10383.601562
10394.949219
10385.208984
10402.083984
10389.956055
10368.446289
10345.047852
10356.772461
10350.494141
10326.272461
10340.669922
10353.247070
10346.619141
10385.308594
10415.823242
10406.712891
10414.183594
10406.914062
10368.400391
10367.911133
10392.124023
10382.102539
10409.405273
10425.524414
10400.694336
10404.806641
10417.547852
10425.552734
10453.104492
10464.673828
10421.563477
10430.490234
10423.814453
10407.070312
10405.453125
10439.516602
10436.220703
10449.636719
10461.541016
10452.679688
10453.672852
10467.885742
10460.989258
10472.257812
10485.370117
10478.990234
10437.025391
10457.884766
10446.987305
10416.079102
10417.764648
10423.188477
10403.492188
10405.712891
10411.706055
10361.034180
10358.028320
10349.621094
10342.317383
10370.739258
10408.752930
10422.745117
10416.386719
10430.438477
10420.737305
10401.847656
10415.958984
10419.698242
10396.285156
10401.511719
10403.769531
10395.053711
10403.583008
10414.543945
10403.866211
10394.422852
10432.162109
10449.960938
10460.557617
10457.551758
10456.916992
10422.909180
10445.257812
10439.075195
10400.340820
10403.999023
10397.239258
10382.901367
10398.692383
10432.890625
10448.160156
10493.695312
10562.988281
10577.387695
10556.364258
10517.117188
10443.351562
10376.400391
10348.492188
10320.147461
10288.777344
10311.592773
10318.446289
10311.560547
10310.963867
10312.113281
10281.089844
10239.721680
10253.559570
10282.224609
10279.760742
10298.881836
10330.727539
10309.877930
10312.104492
10355.907227
10361.552734
10370.696289
10373.183594
10359.034180
10384.407227
10431.932617
10466.743164
10453.243164
10460.331055
10460.492188
10414.107422
10401.500000
10375.683594
10341.808594
10249.604492
10299.916016
10335.757812
10302.156250
10241.786133
10205.229492
10142.448242
10092.471680
10111.474609
10105.736328
10102.066406
10119.893555
10113.244141
10112.766602
10139.318359
10135.709961
10134.424805
10166.666016
10180.824219
10182.811523
10214.069336
10261.394531
10273.863281
10288.035156
10314.139648
10323.800781
10324.768555
10344.676758
10349.902344
10335.103516
10357.072266
10360.655273
10376.317383
10413.087891
10419.485352
10422.544922
10422.315430
10397.637695
10389.226562
10381.448242
10359.050781
10368.464844
10416.021484
10423.627930
10421.183594
10420.955078
10366.180664
10302.018555
10278.426758
10259.844727
10204.301758
10170.807617
10171.633789
10171.688477
10176.709961
10169.020508
10147.027344
10127.904297
10143.287109
10166.185547
10166.004883
10179.545898
10194.603516
10189.515625
10210.560547
10243.929688
10232.004883
10254.281250
10254.209961
10240.382812
10269.676758
10284.634766
10283.840820
10297.418945
10327.246094
10328.971680
10358.554688
10382.114258
10367.408203
10373.953125
10361.386719
10346.296875
10343.330078
10347.857422
10361.807617
10352.222656
10376.797852
10390.048828
10372.896484
10377.710938
10385.583984
10404.588867
10409.564453
10433.465820
10473.414062
10461.078125
10462.933594
10411.142578
10336.909180
10268.612305
10208.660156
10175.181641
10181.712891
10189.000000
10206.032227
10215.719727
10257.155273
10277.561523
10274.754883
10291.118164
10297.732422
10285.607422
10277.078125
10281.374023
10289.591797
10312.124023
10350.146484
10384.933594
10389.093750
10406.359375
10384.897461
10322.179688
10293.326172
10267.963867
10246.442383
10265.958984
10283.731445
10297.297852
10304.925781
10338.151367
10365.396484
10358.918945
10376.441406
10397.193359
10400.472656
10417.962891
10419.041016
10401.101562
10392.644531
10414.165039
10409.908203
10403.525391
10399.768555
10389.393555
10375.736328
10396.701172
10406.248047
10396.367188
10389.027344
10387.969727
10369.479492
10388.308594
10397.747070
10397.183594
10377.331055
10369.454102
10333.104492
10298.921875
10295.812500
10289.195312
10248.502930
10238.247070
10248.945312
10232.973633
10242.394531
10278.468750
10292.554688
10299.168945
10335.485352
10350.810547
10308.502930
10322.851562
10322.393555
10303.983398
10309.146484
10327.795898
10362.086914
10359.131836
10387.842773
10409.061523
10337.374023
10297.418945
10278.674805
10238.531250
10234.370117
10233.757812
10210.566406
10185.535156
10196.833984
10225.244141
10218.717773
10213.449219
10213.285156
10185.555664
10187.434570
10201.673828
10186.319336
10212.863281
10217.590820
10211.692383
10229.040039
10250.787109
10234.686523
10253.916016
10271.962891
10255.291992
10293.209961
10326.076172
10338.041016
10348.716797
10374.870117
10379.422852
10357.856445
10383.620117
10398.908203
10388.044922
10413.699219
10424.784180
10410.520508
10416.291016
10435.665039
10425.028320
10429.728516
10439.673828
10440.865234
10424.475586
10424.153320
10395.647461
10404.234375
10395.381836
10390.802734
10394.289062
10403.801758
10408.828125
10417.326172
10405.183594
10342.935547
10286.707031
10264.090820
10247.919922
10219.088867
10206.959961
10215.900391
10195.104492
10203.436523
10223.771484
10193.362305
10205.693359
10243.077148
10230.865234
10261.576172
10293.117188
10309.932617
10331.947266
10337.374023
10330.198242
10305.237305
10323.698242
10334.392578
10312.617188
10309.521484
10302.082031
10275.326172
10275.763672
10300.729492
10328.440430
10327.318359
10374.144531
10406.514648
10400.643555
10399.729492
10412.434570
10401.781250
10403.142578
10394.563477
10361.120117
10351.304688
10342.208984
10322.376953
10311.505859
10337.347656
10341.563477
10316.793945
10303.427734
10281.524414
10224.466797
10166.230469
10129.647461
10124.461914
10107.828125
10140.695312
10177.229492
10186.006836
10242.065430
10273.195312
10260.010742
10282.416992
10310.040039
10321.043945
10328.687500
10320.466797
10310.754883
10296.312500
10307.110352
10327.461914
10318.649414
10344.504883
10346.305664
10327.672852
10345.455078
10361.396484
10360.228516
10373.827148
10382.978516
10395.501953
10390.367188
10413.470703
10392.953125
10349.322266
10345.557617
10349.128906
10347.361328
10386.364258
10414.815430
10406.992188
10407.480469
10384.370117
10340.164062
10321.888672
10320.350586
10310.854492
10342.832031
10376.358398
10371.899414
10399.828125
10418.289062
10419.847656
10394.974609
10391.564453
10374.971680
10332.501953
10350.765625
10364.300781
10344.555664
10334.513672
10307.307617
10279.026367
10264.654297
10289.053711
10308.192383
10290.957031
10296.866211
10280.936523
10252.298828
10267.721680
10274.284180
10258.226562
10279.999023
10294.836914
10286.900391
10311.479492
10320.338867
10320.003906
10301.677734
10315.755859
10328.671875
10309.050781
10318.053711
10324.536133
10317.306641
10350.162109
10363.330078
10353.825195
10377.035156
10403.412109
10362.974609
10350.127930
10301.062500
10259.150391
10242.571289
10235.000000
10235.167969
10219.404297
10241.359375
10274.389648
10271.295898
10306.926758
10320.548828
10272.569336
10271.142578
10264.812500
10227.768555
10252.179688
10279.909180
10255.682617
10251.467773
10254.587891
10239.984375
10248.936523
10290.459961
10307.423828
10331.485352
10366.184570
10377.553711
10357.013672
10361.272461
10360.758789
10326.526367
10319.064453
10324.557617
10337.345703
10354.421875
10390.649414
10377.621094
10352.120117
10361.331055
10366.334961
10351.626953
10339.988281
10345.902344
10329.020508
10309.193359
10352.977539
10393.838867
10387.958008
10399.232422
10407.210938
10366.484375
10373.648438
10389.278320
10365.731445
10377.256836
10383.021484
10358.371094
10365.400391
10373.813477
10341.377930
10352.633789
10375.057617
10360.203125
10357.833008
10395.903320
10428.578125
10455.888672
10470.645508
10454.200195
10417.924805
10428.831055
10395.355469
10292.703125
10274.767578
10228.928711
10179.221680
10202.893555
10210.308594
10178.834961
10133.356445
10107.462891
10074.277344
10063.265625
10074.520508
10068.114258
10077.889648
10090.484375
10079.132812
10105.138672
10146.041992
10153.836914
10161.875977
10179.519531
10202.858398
10194.972656
10228.441406
10257.866211
10244.515625
10268.000977
10279.780273
10271.489258
10293.567383
10313.029297
10316.148438
10332.003906
10355.061523
10351.384766
10381.703125
10385.957031
10381.995117
10407.908203
10424.720703
10412.444336
10431.284180
10455.747070
10425.520508
10402.276367
10384.111328
10361.539062
```
