## Supplementary material for "Functional connectivity across the human subcortical auditory system using an autoregressive matrix-Gaussian copula graphical model approach with partial correlations": Code: roi-14_mean_ts.txt

```
10644.288086
10666.156250
10648.402344
10697.493164
10669.980469
10704.550781
10728.763672
10677.966797
10712.687500
10702.068359
10661.587891
10712.765625
10733.018555
10685.632812
10753.594727
10698.322266
10650.708008
10646.382812
10668.040039
10708.140625
10737.453125
10695.983398
10724.126953
10725.165039
10710.788086
10721.101562
10732.567383
10672.924805
10660.969727
10635.408203
10600.124023
10617.151367
10625.344727
10636.387695
10641.416016
10629.592773
10599.160156
10660.758789
10665.677734
10644.567383
10649.035156
10609.868164
10623.051758
10683.812500
10676.352539
10706.634766
10698.088867
10653.069336
10658.553711
10661.733398
10664.884766
10711.578125
10692.277344
10664.481445
10667.973633
10655.041992
10623.318359
10640.533203
10625.959961
10643.923828
10711.473633
10666.356445
10651.430664
10735.267578
10749.035156
10737.585938
10738.467773
10662.461914
10589.839844
10625.219727
10590.842773
10560.618164
10547.297852
10489.519531
10549.112305
10659.787109
10649.136719
10642.310547
10614.562500
10537.665039
10550.700195
10638.398438
10686.717773
10723.880859
10744.617188
10707.633789
10703.397461
10690.976562
10673.051758
10653.900391
10660.810547
10607.589844
10603.871094
10534.220703
10408.964844
10394.471680
10436.426758
10495.830078
10614.499023
10656.747070
10657.356445
10695.693359
10711.602539
10677.522461
10699.088867
10709.304688
10632.175781
10571.344727
10504.854492
10477.658203
10553.791992
10659.331055
10676.763672
10701.864258
10684.804688
10682.496094
10722.000000
10721.561523
10712.206055
10709.873047
10697.336914
10634.648438
10651.998047
10624.649414
10612.513672
10622.814453
10612.829102
10653.774414
10645.970703
10651.646484
10691.883789
10670.280273
10624.235352
10650.070312
10672.480469
10688.543945
10734.377930
10743.810547
10739.784180
10792.817383
10753.040039
10673.272461
10593.294922
10461.542969
10406.529297
10493.750000
10591.287109
10628.974609
10629.461914
10539.255859
10479.524414
10432.506836
10461.632812
10520.552734
10560.981445
10605.842773
10620.275391
10661.631836
10720.466797
10710.847656
10642.879883
10534.581055
10417.285156
10327.857422
10375.668945
10448.964844
10497.214844
10566.125000
10636.361328
10679.357422
10693.117188
10805.719727
10781.257812
10797.738281
10790.050781
10701.688477
10561.521484
10400.054688
10326.708984
10340.820312
10448.174805
10583.046875
10559.037109
10527.157227
10424.370117
10301.677734
10346.451172
10435.734375
10491.205078
10569.748047
10664.654297
10621.616211
10525.808594
10434.140625
10319.290039
10306.920898
10436.909180
10517.083984
10562.944336
10624.586914
10586.316406
10529.200195
10495.893555
10492.357422
10535.919922
10558.125977
10556.009766
10540.548828
10559.074219
10614.782227
10631.039062
10667.965820
10712.171875
10760.305664
10788.179688
10868.845703
10898.099609
10909.093750
10824.361328
10689.662109
10616.101562
10577.107422
10537.624023
10481.076172
10393.724609
10309.139648
10239.070312
10255.868164
10272.125000
10312.269531
10370.925781
10428.989258
10487.088867
10553.280273
10570.441406
10603.681641
10623.820312
10615.463867
10603.946289
10604.278320
10627.779297
10604.523438
10722.305664
10726.621094
10751.243164
10766.752930
10766.756836
10755.951172
10753.998047
10730.958008
10726.827148
10721.003906
10699.383789
10608.772461
10533.259766
10377.451172
10276.678711
10289.871094
10370.601562
10379.704102
10317.365234
10258.068359
10230.375000
10217.013672
10288.625000
10327.176758
10410.212891
10524.652344
10598.006836
10625.488281
10639.166016
10658.759766
10625.795898
10643.208008
10642.109375
10658.462891
10748.923828
10802.430664
10779.016602
10780.788086
10775.069336
10732.011719
10690.568359
10652.534180
10605.107422
10632.219727
10671.483398
10716.361328
10801.545898
10776.449219
10712.845703
10535.665039
10346.526367
10233.784180
10214.350586
10223.716797
10304.543945
10394.312500
10451.441406
10488.503906
10531.730469
10578.730469
10617.478516
10613.021484
10609.467773
10618.390625
10645.186523
10635.451172
10627.120117
10640.256836
10654.552734
10681.044922
10671.310547
10677.372070
10686.215820
10679.539062
10710.529297
10734.959961
10725.643555
10751.104492
10754.858398
10785.241211
10743.750000
10683.070312
10637.974609
10571.883789
10512.581055
10436.609375
10298.789062
10221.749023
10231.146484
10259.430664
10229.646484
10270.775391
10321.954102
10337.104492
10412.638672
10473.452148
10496.682617
10518.194336
10502.058594
10478.574219
10445.200195
10448.210938
10456.954102
10486.251953
10499.149414
10528.629883
10547.398438
10538.506836
10604.875000
10668.773438
10751.106445
10702.082031
10701.609375
10669.290039
10663.115234
10625.767578
10620.129883
10589.310547
10578.152344
10573.790039
10560.532227
10547.226562
10517.810547
10528.112305
10505.128906
10432.835938
10297.454102
10186.787109
10126.248047
10162.984375
10264.794922
10195.010742
10132.013672
10021.141602
9964.729492
9995.994141
10108.662109
10189.391602
10157.674805
10112.444336
10123.898438
10100.173828
10140.916016
10208.316406
10258.569336
10267.638672
10296.397461
10342.423828
10370.297852
10363.791992
10354.161133
10378.009766
10408.367188
10457.870117
10475.081055
10479.177734
10482.732422
10471.442383
10451.924805
10425.056641
10392.586914
10458.358398
10460.278320
10493.344727
10450.120117
10364.174805
10278.020508
10238.382812
10195.416016
10208.800781
10188.925781
10130.717773
10106.739258
10132.642578
10135.737305
10111.836914
10169.585938
10235.502930
10221.830078
10241.507812
10291.553711
10363.355469
10426.416992
10494.168945
10535.412109
10599.716797
10637.280273
10635.626953
10686.252930
10703.604492
10674.240234
10635.020508
10621.049805
10618.647461
10675.669922
10701.922852
10756.050781
10787.880859
10739.226562
10731.172852
10745.408203
10744.029297
10744.408203
10794.128906
10794.322266
10765.975586
10762.416016
10723.506836
10691.724609
10620.734375
10630.830078
10586.906250
10422.186523
10411.903320
10508.080078
10545.768555
10546.934570
10498.137695
10424.909180
10393.556641
10328.174805
10273.895508
10201.958984
10212.346680
10198.292969
10221.411133
10226.577148
10253.885742
10261.350586
10216.493164
10168.225586
10140.825195
10201.634766
10295.737305
10322.686523
10420.472656
10482.873047
10510.280273
10587.730469
10608.642578
10626.395508
10658.552734
10644.938477
10621.554688
10648.705078
10655.614258
10669.935547
10690.016602
10745.725586
10725.487305
10741.014648
10767.890625
10744.375000
10720.996094
10733.431641
10739.331055
10819.372070
10888.627930
10904.844727
10773.202148
10620.623047
10414.100586
10189.748047
10075.762695
10003.420898
10025.351562
10091.811523
10109.776367
10123.472656
10178.029297
10212.128906
10280.652344
10298.397461
10289.157227
10269.777344
10265.593750
10246.804688
10261.075195
10326.128906
10373.880859
10490.722656
10563.958984
10574.119141
10576.060547
10598.632812
10563.505859
10522.186523
10469.550781
10432.569336
10448.407227
10476.616211
10503.290039
10504.031250
10468.840820
10474.499023
10480.623047
10494.739258
10538.380859
10598.414062
10545.652344
10569.787109
10619.465820
10620.874023
10689.533203
10655.435547
10626.274414
10653.762695
10661.690430
10678.681641
10701.735352
10727.498047
10670.672852
10677.112305
10693.651367
10628.614258
10590.053711
10505.256836
10428.024414
10254.448242
10089.171875
9981.109375
9995.028320
9962.767578
9983.548828
9983.711914
10051.603516
10115.601562
10207.646484
10231.758789
10270.426758
10295.299805
10323.684570
10324.758789
10320.069336
10279.551758
10305.166016
10325.548828
10352.492188
10454.090820
10504.751953
10587.075195
10718.889648
10734.431641
10766.666992
10662.547852
10531.878906
10364.170898
10181.088867
10063.653320
10065.049805
10126.440430
10277.772461
10434.899414
10486.572266
10418.241211
10325.709961
10192.288086
10116.917969
10062.411133
10038.008789
10128.834961
10237.155273
10273.221680
10272.225586
10242.008789
10239.849609
10238.447266
10225.452148
10275.622070
10338.668945
10418.955078
10479.502930
10507.465820
10550.879883
10575.272461
10590.387695
10642.586914
10657.728516
10695.098633
10703.023438
10703.507812
10703.416992
10715.538086
10713.054688
10768.371094
10780.235352
10749.692383
10717.488281
10685.703125
10660.601562
10632.819336
10585.051758
10565.325195
10622.556641
10676.159180
10724.416992
10724.709961
10632.387695
10460.166992
10304.765625
10196.819336
10150.581055
10175.990234
10192.428711
10225.283203
10237.756836
10226.174805
10238.432617
10250.871094
10317.041992
10350.493164
10375.300781
10444.998047
10486.744141
10463.790039
10506.692383
10537.712891
10524.829102
10499.515625
10552.109375
10595.420898
10564.700195
10598.990234
10549.226562
10445.980469
10357.487305
10305.496094
10312.482422
10390.024414
10501.849609
10489.237305
10486.556641
10474.558594
10501.835938
10497.865234
10524.131836
10531.110352
10535.636719
10561.201172
10528.788086
10500.142578
10591.716797
10647.537109
10652.065430
10546.377930
10414.058594
10312.704102
10222.168945
10106.267578
10032.700195
10020.105469
10010.671875
10058.968750
10096.008789
10119.597656
10202.283203
10238.721680
10252.627930
10334.551758
10413.267578
10468.999023
10524.275391
10528.712891
10527.438477
10530.750000
10531.559570
10517.248047
10541.192383
10574.048828
10550.829102
10538.342773
10497.093750
10468.607422
10499.262695
10519.604492
10522.693359
10578.884766
10624.745117
10659.654297
10676.809570
10657.096680
10643.847656
10624.082031
10621.930664
10615.581055
10580.327148
10528.461914
10498.106445
10408.944336
10345.133789
10282.325195
10245.526367
10236.986328
10232.724609
10222.517578
10196.683594
10177.752930
10243.264648
10338.824219
10396.742188
10436.974609
10438.137695
10442.894531
10479.435547
10506.208008
10454.107422
10400.924805
10309.381836
10251.030273
10278.923828
10260.845703
10215.698242
10175.871094
10171.481445
10194.356445
10184.559570
10240.523438
10272.938477
10328.006836
10352.753906
10383.795898
10420.626953
10459.050781
10458.673828
10469.709961
10462.919922
10502.734375
10537.285156
10563.408203
10550.523438
10564.340820
10546.121094
10550.940430
10539.151367
10575.030273
10601.003906
10615.537109
10574.246094
10534.858398
10358.202148
10247.721680
10173.454102
10178.407227
10197.172852
10202.306641
10193.827148
10225.767578
10261.941406
10310.345703
10286.373047
10276.470703
10364.036133
10421.023438
10457.840820
10441.949219
10392.322266
10308.593750
10227.322266
10238.829102
10266.955078
10286.471680
10309.500977
10373.823242
10459.968750
10438.840820
10413.730469
10402.215820
10374.653320
10344.963867
10308.093750
10318.128906
10335.074219
10347.414062
10393.397461
10423.707031
10432.031250
10443.866211
10516.139648
10545.644531
10565.823242
10629.030273
10608.457031
10553.184570
10460.353516
10436.342773
10471.103516
10560.753906
10563.917969
10589.088867
10607.182617
10624.029297
10616.390625
10641.798828
10642.935547
10650.913086
10641.401367
10612.402344
10516.274414
10427.328125
10362.492188
10362.179688
10427.442383
10412.998047
10407.246094
10390.784180
10342.340820
10317.551758
10337.423828
10357.129883
10369.391602
10373.040039
10356.603516
10304.994141
10228.835938
10349.089844
10532.577148
10434.583008
10337.276367
10196.423828
10084.484375
10023.955078
10059.054688
10087.714844
10047.434570
10024.601562
9967.828125
9930.169922
10045.201172
10207.532227
10297.699219
10367.144531
10355.582031
10363.563477
10396.564453
10410.360352
10457.234375
10474.790039
10476.356445
10490.225586
10493.903320
10523.487305
10528.271484
10573.340820
10567.517578
10544.877930
10529.375000
10536.974609
10495.823242
10539.814453
10561.071289
10589.563477
10584.327148
10662.989258
10691.608398
10681.275391
10686.631836
10629.327148
10611.843750
```
