## Supplementary material for "Functional connectivity across the human subcortical auditory system using an autoregressive matrix-Gaussian copula graphical model approach with partial correlations": Code: roi-15_mean_ts.txt

```
11051.527344
10985.438477
10948.007812
10907.100586
10884.975586
10842.477539
10818.041016
10838.727539
10829.523438
10824.208984
10829.217773
10808.020508
10818.663086
10822.136719
10806.799805
10825.512695
10808.217773
10801.502930
10841.909180
10847.405273
10865.118164
10872.375000
10838.183594
10845.303711
10873.949219
10860.318359
10884.538086
10884.201172
10857.458008
10848.924805
10830.501953
10800.754883
10827.524414
10803.951172
10789.891602
10824.145508
10819.537109
10830.586914
10868.086914
10860.872070
10867.909180
10883.098633
10868.486328
10864.501953
10863.898438
10833.876953
10837.138672
10821.516602
10805.316406
10827.876953
10843.533203
10845.880859
10851.881836
10855.352539
10848.242188
10855.518555
10853.177734
10852.906250
10860.540039
10839.225586
10824.891602
10835.554688
10810.960938
10810.944336
10837.393555
10834.941406
10837.110352
10841.593750
10820.112305
10811.666016
10823.036133
10814.337891
10815.077148
10832.601562
10835.733398
10848.925781
10864.609375
10857.190430
10884.038086
10885.547852
10878.494141
10896.443359
10914.982422
10907.820312
10911.542969
10883.257812
10853.878906
10848.277344
10858.792969
10865.600586
10882.925781
10892.872070
10888.170898
10889.513672
10887.182617
10862.919922
10881.211914
10902.906250
10893.114258
10936.253906
10944.022461
10933.874023
10913.529297
10897.995117
10848.629883
10846.971680
10848.727539
10856.200195
10873.646484
10895.448242
10895.676758
10929.807617
10932.460938
10926.949219
10928.007812
10926.653320
10918.394531
10935.431641
10947.266602
10937.221680
10937.250000
10930.183594
10896.077148
10905.839844
10921.586914
10968.335938
10980.751953
10991.144531
10948.689453
10944.803711
10911.047852
10879.163086
10882.422852
10851.021484
10861.033203
10881.257812
10875.870117
10884.953125
10886.721680
10875.644531
10887.832031
10869.882812
10847.684570
10846.375977
10826.858398
10819.286133
10855.083984
10869.189453
10871.695312
10863.622070
10881.694336
10874.954102
10905.425781
10919.187500
10906.438477
10919.108398
10933.801758
10928.916016
10943.028320
10946.353516
10925.122070
10885.158203
10880.625000
10881.140625
10860.152344
10890.910156
10916.966797
10897.765625
10928.378906
10958.833008
10952.333984
10952.347656
10963.179688
10930.534180
10922.788086
10883.463867
10847.654297
10830.135742
10837.045898
10841.589844
10841.441406
10876.036133
10888.678711
10852.627930
10838.153320
10838.309570
10831.057617
10885.004883
10895.892578
10912.838867
10925.018555
10945.306641
10911.988281
10885.220703
10857.112305
10852.670898
10858.562500
10871.130859
10896.342773
10912.176758
10904.508789
10912.070312
10904.307617
10932.009766
10942.916992
10937.975586
10954.304688
10964.880859
10946.823242
10984.017578
11004.145508
10986.623047
11007.257812
11010.854492
10970.393555
10952.916016
10957.360352
10920.020508
10891.316406
10883.890625
10854.632812
10872.511719
10880.852539
10837.931641
10821.131836
10800.865234
10781.741211
10807.210938
10830.717773
10831.741211
10863.632812
10899.622070
10896.262695
10910.953125
10953.949219
10943.965820
10948.595703
10957.958008
10945.697266
10948.068359
10955.526367
10940.224609
10947.907227
10942.578125
10923.024414
10916.473633
10902.958008
10897.522461
10880.000000
10909.875000
10932.553711
10922.792969
10942.296875
10948.560547
10941.862305
10931.355469
10929.631836
10912.212891
10928.495117
10941.791992
10926.056641
10908.045898
10888.007812
10870.830078
10834.980469
10852.660156
10878.838867
10898.339844
10934.960938
10939.046875
10903.965820
10918.993164
10918.867188
10903.731445
10913.352539
10936.194336
10936.044922
10971.237305
10957.703125
10928.279297
10913.906250
10916.242188
10914.706055
10890.436523
10899.153320
10905.694336
10906.546875
10946.606445
10977.423828
10974.020508
10988.088867
10988.016602
10943.130859
10930.083984
10945.000977
10939.658203
10961.513672
10976.821289
10941.951172
10932.102539
10940.379883
10943.967773
10966.209961
10973.945312
10937.828125
10943.600586
10939.834961
10920.645508
10919.668945
10956.567383
10953.925781
10981.486328
10999.726562
10991.159180
10983.352539
10992.351562
10985.000977
10984.706055
11003.269531
10993.320312
10968.623047
11002.353516
11019.777344
10997.422852
11009.435547
11012.583008
10992.620117
10983.187500
10972.578125
10905.130859
10881.463867
10879.256836
10863.134766
10884.333984
10939.959961
10964.798828
10964.227539
10987.775391
10972.454102
10938.022461
10948.526367
10940.892578
10918.304688
10918.123047
10929.141602
10925.493164
10924.338867
10942.295898
10932.859375
10926.968750
10961.676758
10998.218750
11016.917969
11008.551758
10991.246094
10945.423828
10953.751953
10930.540039
10900.631836
10901.824219
10888.164062
10873.797852
10907.826172
10933.127930
10955.502930
11012.778320
11081.447266
11104.622070
11117.618164
11113.873047
11052.168945
10985.036133
10949.085938
10889.068359
10852.655273
10865.663086
10878.439453
10864.439453
10850.530273
10853.274414
10822.708008
10797.823242
10809.828125
10827.988281
10822.050781
10848.153320
10865.602539
10854.416992
10848.204102
10870.175781
10874.154297
10898.050781
10893.788086
10886.907227
10903.688477
10950.532227
10975.242188
10963.083984
10961.648438
10953.120117
10903.661133
10887.225586
10869.356445
10824.394531
10775.502930
10841.703125
10912.103516
10915.772461
10871.467773
10820.592773
10739.829102
10696.383789
10714.397461
10718.339844
10713.905273
10723.666016
10724.610352
10718.435547
10753.542969
10733.376953
10724.732422
10744.581055
10748.473633
10753.607422
10770.447266
10803.010742
10832.888672
10835.395508
10867.727539
10887.120117
10885.423828
10908.172852
10911.882812
10907.785156
10926.337891
10939.220703
10947.125977
10975.951172
10989.911133
10976.458008
10966.513672
10933.176758
10930.831055
10931.116211
10907.989258
10929.274414
10976.543945
10980.583008
10966.837891
10977.017578
10914.402344
10828.396484
10805.899414
10811.136719
10765.007812
10748.611328
10759.878906
10763.237305
10781.884766
10782.772461
10771.013672
10741.688477
10728.491211
10722.169922
10713.831055
10727.217773
10733.037109
10731.825195
10753.312500
10784.834961
10766.827148
10790.054688
10786.562500
10777.108398
10806.146484
10840.113281
10836.709961
10854.517578
10892.366211
10884.537109
10919.074219
10940.493164
10941.159180
10942.523438
10927.731445
10914.522461
10905.601562
10921.813477
10937.065430
10929.320312
10963.208984
10962.861328
10945.126953
10942.932617
10956.764648
10973.393555
10971.406250
11007.372070
11039.912109
11047.409180
11052.419922
11020.645508
10949.649414
10882.395508
10788.908203
10742.817383
10743.807617
10738.911133
10747.898438
10756.411133
10801.423828
10836.782227
10816.000000
10835.507812
10841.933594
10821.039062
10822.793945
10817.189453
10817.735352
10825.967773
10859.351562
10892.572266
10902.509766
10932.916016
10908.252930
10867.635742
10847.203125
10828.375977
10810.983398
10822.602539
10840.958008
10839.741211
10849.913086
10878.298828
10913.136719
10906.237305
10943.068359
10940.888672
10945.771484
10968.960938
10965.446289
10942.769531
10955.193359
10979.976562
10966.849609
10973.150391
10965.351562
10945.069336
10933.481445
10944.193359
10952.987305
10939.923828
10950.912109
10951.089844
10947.358398
10976.041992
10987.829102
10983.205078
10972.199219
10954.796875
10905.140625
10861.416016
10870.236328
10861.423828
10834.725586
10840.836914
10856.032227
10850.077148
10873.060547
10907.805664
10906.599609
10922.228516
10954.713867
10951.857422
10900.815430
10888.392578
10867.116211
10832.679688
10833.852539
10862.848633
10883.152344
10877.821289
10909.849609
10920.681641
10843.911133
10804.508789
10796.283203
10778.127930
10790.800781
10786.540039
10776.707031
10775.707031
10773.306641
10806.043945
10802.412109
10800.891602
10807.898438
10792.007812
10788.782227
10770.398438
10740.321289
10750.872070
10754.999023
10758.628906
10787.206055
10804.192383
10795.735352
10789.275391
10781.354492
10762.024414
10784.421875
10821.007812
10843.873047
10875.304688
10905.848633
10907.181641
10889.131836
10917.744141
10938.861328
10924.078125
10956.507812
10972.983398
10964.050781
10968.826172
10986.177734
10979.506836
10988.497070
10989.029297
10984.954102
10963.104492
10967.233398
10957.268555
10978.725586
10975.686523
10968.473633
10986.819336
10986.415039
10990.164062
11002.551758
11004.666992
10924.515625
10855.741211
10820.938477
10784.375977
10750.107422
10741.940430
10749.052734
10738.582031
10771.239258
10778.100586
10758.657227
10779.849609
10806.562500
10814.088867
10846.109375
10867.835938
10856.311523
10868.984375
10887.803711
10880.923828
10866.437500
10901.363281
10907.968750
10900.245117
10886.893555
10861.949219
10817.125977
10805.502930
10828.133789
10842.649414
10845.156250
10911.769531
10931.490234
10932.068359
10936.867188
10955.461914
10941.354492
10933.506836
10923.531250
10890.833008
10890.438477
10870.800781
10845.250000
10858.096680
10892.843750
10906.516602
10904.923828
10909.096680
10899.843750
10832.804688
10755.724609
10728.949219
10698.440430
10676.974609
10716.538086
10744.727539
10762.339844
10818.548828
10847.655273
10827.947266
10857.492188
10885.162109
10893.145508
10900.632812
10895.249023
10873.491211
10866.341797
10874.074219
10879.348633
10873.182617
10911.637695
10900.715820
10876.969727
10891.352539
10903.551758
10915.934570
10934.098633
10947.380859
10962.064453
10962.286133
10997.850586
10988.632812
10965.249023
10966.270508
10952.618164
10952.925781
10979.524414
10994.187500
10995.084961
10997.866211
10971.767578
10930.881836
10898.118164
10876.310547
10862.123047
10864.543945
10900.751953
10889.641602
10912.050781
10927.840820
10930.681641
10922.600586
10920.724609
10905.214844
10881.693359
10895.352539
10905.707031
10899.878906
10888.285156
10874.026367
10854.962891
10854.491211
10900.450195
10917.701172
10913.941406
10921.635742
10893.637695
10857.653320
10859.308594
10849.444336
10833.352539
10859.632812
10863.654297
10862.133789
10887.662109
10904.954102
10901.454102
10897.358398
10919.846680
10919.666992
10913.389648
10924.720703
10915.665039
10918.394531
10940.925781
10942.851562
10949.100586
10988.264648
11005.336914
10986.589844
10979.643555
10920.406250
10869.095703
10856.978516
10857.201172
10861.377930
10847.909180
10858.570312
10885.152344
10897.091797
10930.254883
10946.817383
10901.300781
10885.154297
10868.588867
10826.388672
10837.417969
10857.115234
10816.542969
10802.565430
10792.899414
10788.343750
10805.583008
10843.334961
10856.748047
10879.435547
10908.081055
10911.376953
10904.131836
10919.666016
10923.156250
10896.418945
10900.558594
10906.910156
10929.923828
10935.849609
10952.495117
10947.809570
10926.362305
10947.718750
10953.525391
10942.252930
10937.269531
10943.603516
10928.653320
10915.918945
10951.601562
10993.986328
10994.970703
10998.098633
10980.236328
10935.432617
10939.765625
10955.453125
10941.438477
10971.716797
10990.558594
10971.793945
10988.016602
10997.874023
10952.135742
10974.140625
10978.109375
10963.011719
10967.024414
10993.977539
11020.711914
11076.664062
11082.723633
11064.029297
11020.149414
11026.943359
10983.511719
10909.403320
10871.474609
10811.302734
10792.210938
10818.508789
10832.798828
10791.635742
10756.359375
10714.904297
10683.627930
10675.132812
10667.621094
10673.329102
10695.375000
10688.168945
10665.945312
10673.710938
10718.996094
10719.427734
10732.738281
10743.531250
10761.657227
10764.236328
10801.318359
10831.799805
10827.293945
10840.117188
10847.118164
10854.737305
10876.113281
10897.002930
10918.209961
10937.314453
10948.394531
10945.371094
10974.762695
10959.661133
10965.768555
10993.227539
10997.039062
10980.559570
11006.097656
11026.283203
11006.114258
11013.567383
11002.850586
10978.095703
```
