## Supplementary material for "Functional connectivity across the human subcortical auditory system using an autoregressive matrix-Gaussian copula graphical model approach with partial correlations": Code: roi-00_mean_ts.txt

```
10174.558594
10142.417969
10084.955078
10040.188477
10012.336914
10012.264648
10000.542969
9985.263672
9993.955078
9989.503906
10001.253906
9999.443359
10025.576172
10018.113281
10042.550781
10054.156250
10050.728516
10051.882812
10040.595703
10031.446289
10023.291992
10025.639648
10023.998047
10023.768555
10025.538086
10005.129883
9995.122070
9996.859375
9988.149414
9989.541992
9998.542969
9977.919922
9979.402344
9990.440430
9984.237305
9977.392578
9983.760742
9983.164062
9962.078125
9982.567383
9976.699219
9995.086914
10009.437500
10038.931641
10023.854492
10047.189453
10030.723633
10038.235352
10025.072266
10003.209961
10034.867188
10028.154297
10014.765625
10008.332031
9989.050781
9988.816406
9981.866211
9989.336914
9985.083984
10006.750000
10009.463867
10010.458984
10028.464844
10030.729492
10021.780273
10028.842773
10015.674805
10010.014648
10016.819336
10019.589844
10023.539062
10037.866211
10037.479492
10027.250000
10051.385742
10054.088867
10045.877930
10040.255859
10049.390625
10041.562500
10043.496094
10027.635742
10010.457031
10010.123047
9986.828125
9987.919922
9990.053711
9971.373047
9965.091797
9962.750977
9959.388672
9959.677734
9940.429688
9960.112305
9948.691406
9953.427734
9960.184570
9959.242188
9977.315430
9979.174805
9974.194336
9998.132812
9987.258789
9986.162109
9992.997070
10001.830078
9978.874023
9981.710938
9978.513672
9990.092773
9998.632812
9987.898438
9994.791992
9981.918945
9970.966797
9930.641602
9991.041992
10041.832031
10039.924805
10004.496094
9989.655273
10004.902344
9978.625977
9913.281250
9886.004883
9888.072266
9833.659180
9842.880859
9862.298828
9834.046875
9845.244141
9878.202148
9930.201172
9934.795898
9930.585938
9914.462891
9877.635742
9896.826172
9926.998047
9922.251953
9955.558594
9967.813477
9968.198242
9970.256836
9945.333984
9928.215820
9931.754883
9923.315430
9933.330078
9940.177734
9943.228516
9918.904297
9938.295898
9933.297852
9918.312500
9929.901367
9915.317383
9905.360352
9924.027344
9943.603516
9917.632812
9940.882812
9935.983398
9916.166992
9935.343750
9935.532227
9907.752930
9902.804688
9901.818359
9899.798828
9904.875000
9931.330078
9928.818359
9937.680664
9941.041992
9928.853516
9961.431641
9951.028320
9959.081055
9969.391602
10036.901367
9979.666992
9974.400391
10004.021484
10021.542969
10024.583008
10002.417969
9965.500000
9956.707031
9990.079102
9986.263672
9988.691406
9976.502930
9959.868164
9950.148438
9949.146484
9918.370117
9901.266602
9904.453125
9912.657227
9888.841797
9916.005859
9916.062500
9897.791016
9917.844727
9915.522461
9886.043945
9908.488281
9903.450195
9869.945312
9867.854492
9885.058594
9860.468750
9883.731445
9879.687500
9873.235352
9894.879883
9911.430664
9918.519531
9932.157227
9941.774414
9931.159180
9935.863281
9928.435547
9910.697266
9909.232422
9916.875977
9914.640625
9904.563477
9930.931641
9934.325195
9956.164062
9961.900391
9947.399414
9928.369141
9918.530273
9915.553711
9918.310547
9919.851562
9920.145508
9908.332031
9905.704102
9917.841797
9933.451172
9929.369141
9931.986328
9914.773438
9923.981445
9952.554688
9950.370117
9938.349609
9969.613281
9973.994141
9966.405273
9975.759766
9971.078125
9984.567383
10020.135742
10030.382812
10016.338867
10028.498047
10004.631836
9993.282227
9995.796875
9986.170898
9958.210938
9969.452148
9984.435547
9970.531250
9976.476562
9996.439453
9966.269531
9961.943359
9964.636719
9922.585938
9894.628906
9884.917969
9914.506836
9891.909180
9876.098633
9887.406250
9896.083008
9891.776367
9865.092773
9868.333984
9847.288086
9847.204102
9858.920898
9856.335938
9872.250977
9883.333008
9886.712891
9877.588867
9879.161133
9874.684570
9877.168945
9868.866211
9835.311523
9867.714844
9862.026367
9871.127930
9854.181641
9840.365234
9895.228516
9925.945312
9934.158203
9949.897461
9936.340820
9888.674805
9883.979492
9869.583984
9871.173828
9866.316406
9864.355469
9849.901367
9846.315430
9842.081055
9820.916992
9827.140625
9841.070312
9839.623047
9805.858398
9810.729492
9811.105469
9827.627930
9846.202148
9849.830078
9873.269531
9884.441406
9877.011719
9875.125000
9872.522461
9863.327148
9847.634766
9876.074219
9875.529297
9851.036133
9869.791992
9905.719727
9882.458008
9902.613281
9900.454102
9893.840820
9906.227539
9904.238281
9879.766602
9892.518555
9884.882812
9877.595703
9873.373047
9866.245117
9862.606445
9856.273438
9864.300781
9834.754883
9849.854492
9856.281250
9844.435547
9865.772461
9873.228516
9857.426758
9867.166992
9886.835938
9883.045898
9880.351562
9904.808594
9880.096680
9904.945312
9902.626953
9886.628906
9916.528320
9923.283203
9910.250977
9925.173828
9923.919922
9895.204102
9898.291992
9865.509766
9860.412109
9878.940430
9876.765625
9850.684570
9842.135742
9846.518555
9828.670898
9838.818359
9837.009766
9843.614258
9854.710938
9844.570312
9840.463867
9847.024414
9841.884766
9856.485352
9861.166016
9863.986328
9846.571289
9844.009766
9865.479492
9874.126953
9879.622070
9857.558594
9867.113281
9864.476562
9853.537109
9856.883789
9867.652344
9876.372070
9884.034180
9851.546875
9861.927734
9869.392578
9856.583984
9862.223633
9865.736328
9857.349609
9853.692383
9855.514648
9858.974609
9855.476562
9843.298828
9849.068359
9869.973633
9838.407227
9838.337891
9846.588867
9837.314453
9847.636719
9829.107422
9839.345703
9856.689453
9873.823242
9821.127930
9825.566406
9813.894531
9828.491211
9826.825195
9830.575195
9831.564453
9846.839844
9858.349609
9866.770508
9881.156250
9895.708984
9852.426758
9822.811523
9807.989258
9801.120117
9816.031250
9807.283203
9810.696289
9814.532227
9811.309570
9827.188477
9831.139648
9836.387695
9842.670898
9846.939453
9820.079102
9826.988281
9822.831055
9795.895508
9810.023438
9808.839844
9792.661133
9778.275391
9778.843750
9761.760742
9745.648438
9762.483398
9761.986328
9770.920898
9775.755859
9766.333984
9757.910156
9765.772461
9805.369141
9788.585938
9787.293945
9786.379883
9778.544922
9771.195312
9787.219727
9763.228516
9782.064453
9793.674805
9806.646484
9814.536133
9815.898438
9799.713867
9808.806641
9804.013672
9800.041992
9800.652344
9815.223633
9795.627930
9797.648438
9794.353516
9803.788086
9810.109375
9820.171875
9804.504883
9797.991211
9803.450195
9797.249023
9803.241211
9815.203125
9798.158203
9820.094727
9817.775391
9799.565430
9793.096680
9805.517578
9806.852539
9826.673828
9817.047852
9817.613281
9834.204102
9836.130859
9818.212891
9844.681641
9840.476562
9842.140625
9852.976562
9834.805664
9827.419922
9849.495117
9838.296875
9844.124023
9838.674805
9844.081055
9830.037109
9824.582031
9824.325195
9826.445312
9825.261719
9823.651367
9822.712891
9808.198242
9813.073242
9805.736328
9821.481445
9815.740234
9829.812500
9821.255859
9810.199219
9813.839844
9832.257812
9828.675781
9830.848633
9832.010742
9821.939453
9833.734375
9831.791016
9826.692383
9826.524414
9816.530273
9802.965820
9830.031250
9832.262695
9849.643555
9860.485352
9867.212891
9852.618164
9838.799805
9820.530273
9826.884766
9818.551758
9819.060547
9821.746094
9829.957031
9821.081055
9813.969727
9794.193359
9793.737305
9788.412109
9815.333984
9822.993164
9801.755859
9802.558594
9788.818359
9784.081055
9767.477539
9732.618164
9724.357422
9729.045898
9729.947266
9735.029297
9752.569336
9749.833008
9759.984375
9757.279297
9741.426758
9735.419922
9753.215820
9739.432617
9734.723633
9757.816406
9742.926758
9749.932617
9733.716797
9742.407227
9734.175781
9709.486328
9707.067383
9734.090820
9727.838867
9700.179688
9722.196289
9723.596680
9719.510742
9748.553711
9761.982422
9737.704102
9774.518555
9777.342773
9756.426758
9765.903320
9786.355469
9783.298828
9768.646484
9761.104492
9772.414062
9763.388672
9777.911133
9774.940430
9764.532227
9754.919922
9752.105469
9734.600586
9774.901367
9782.759766
9747.058594
9750.615234
9754.500977
9733.431641
9766.275391
9764.714844
9752.254883
9728.048828
9721.151367
9803.369141
9781.115234
9755.327148
9743.142578
9726.985352
9719.632812
9684.642578
9652.517578
9653.955078
9630.119141
9605.185547
9624.506836
9627.414062
9602.754883
9601.988281
9613.947266
9593.326172
9630.000977
9656.529297
9645.910156
9663.542969
9671.046875
9665.046875
9686.150391
9697.016602
9695.076172
9719.721680
9717.419922
9687.181641
9708.078125
9709.038086
9716.919922
9739.526367
9725.724609
9739.717773
9726.989258
9732.608398
9724.004883
9701.586914
9734.900391
9743.270508
9739.100586
9743.410156
9751.666016
9748.583984
9759.351562
9737.434570
9734.732422
9776.075195
9764.748047
9732.611328
9726.278320
9742.703125
9730.874023
9727.037109
9738.139648
9744.125000
9736.872070
9713.247070
9720.098633
9721.226562
9738.390625
9721.281250
9739.650391
9741.102539
9725.455078
9723.891602
9718.637695
9756.937500
9790.092773
9750.207031
9730.342773
9760.277344
9757.317383
9738.174805
9720.446289
9696.463867
9699.625977
9712.351562
9703.037109
9708.415039
9722.290039
9730.917969
9717.171875
9736.768555
9739.300781
9725.805664
9741.776367
9714.958984
9705.597656
9683.076172
9693.242188
9703.630859
9689.638672
9708.143555
9681.633789
9655.869141
9680.314453
9688.611328
9698.629883
9692.570312
9694.664062
9687.769531
9681.527344
9663.940430
9650.017578
9692.945312
9678.805664
9670.677734
9708.614258
9753.416992
9736.789062
9724.978516
9769.809570
9753.928711
9738.925781
9759.470703
9743.307617
9724.675781
9742.998047
9697.632812
9691.380859
9696.430664
9690.279297
9681.307617
9693.413086
9687.749023
9672.769531
9692.608398
9700.152344
9693.633789
9670.099609
9668.183594
9667.335938
9664.910156
9694.651367
9697.375977
9681.651367
9693.992188
9698.457031
9681.406250
9691.047852
9718.451172
9713.375977
9734.161133
9734.868164
9748.748047
9734.576172
9737.252930
9752.935547
9728.427734
9697.260742
9697.276367
9700.789062
9683.370117
9672.171875
9704.683594
9705.254883
9701.227539
9719.739258
9704.248047
9693.657227
9701.141602
9687.526367
9680.690430
9680.407227
9707.940430
9692.227539
9687.251953
9700.693359
9692.523438
9724.134766
9740.741211
9730.705078
9725.103516
9733.565430
9722.513672
9716.893555
9732.277344
9750.237305
9757.233398
9750.210938
9755.898438
9758.348633
9726.055664
9716.374023
9730.726562
9731.248047
9700.910156
9713.531250
9733.824219
9735.671875
9710.196289
9715.792969
9726.228516
9731.030273
9738.895508
9714.303711
9702.419922
9686.447266
9691.073242
9691.476562
9692.285156
9670.693359
9638.753906
9711.999023
9784.258789
9733.470703
9715.097656
9718.299805
9727.567383
9712.358398
9696.779297
9651.697266
9613.222656
9625.889648
9630.585938
9617.706055
9629.150391
9639.380859
9627.631836
9682.489258
9688.873047
9710.641602
9677.596680
9710.057617
9713.458984
9725.466797
9727.448242
9714.869141
9733.360352
9741.393555
9757.233398
9737.437500
9768.505859
9775.181641
9770.733398
9754.398438
9756.331055
9761.836914
9773.439453
9748.882812
9737.931641
9728.620117
9741.343750
9742.299805
9715.517578
9723.045898
9711.390625
9701.117188
9704.180664
9718.644531
9709.648438
9720.569336
9698.401367
9713.381836
9726.877930
9722.961914
9729.707031
```
