## Supplementary material for "Functional connectivity across the human subcortical auditory system using an autoregressive matrix-Gaussian copula graphical model approach with partial correlations": Code: roi-01_mean_ts.txt

```
10854.226562
10806.790039
10700.034180
10635.193359
10609.354492
10571.000977
10550.584961
10582.698242
10579.253906
10569.242188
10652.087891
10637.356445
10624.486328
10709.771484
10714.859375
10692.726562
10751.904297
10693.595703
10700.334961
10719.953125
10690.645508
10734.180664
10703.002930
10639.710938
10685.710938
10649.982422
10679.472656
10705.638672
10644.153320
10681.713867
10698.718750
10643.855469
10627.698242
10686.214844
10627.807617
10677.135742
10670.590820
10619.761719
10637.939453
10662.447266
10607.196289
10683.820312
10656.640625
10704.246094
10748.620117
10685.903320
10722.020508
10747.087891
10674.821289
10683.526367
10702.992188
10623.715820
10662.829102
10626.123047
10613.674805
10621.779297
10652.242188
10660.394531
10653.527344
10699.663086
10672.580078
10674.407227
10708.735352
10617.082031
10669.000977
10656.277344
10626.009766
10585.095703
10635.428711
10638.919922
10664.332031
10647.185547
10692.950195
10691.986328
10714.083008
10722.764648
10701.640625
10662.548828
10708.157227
10656.125977
10648.500000
10665.100586
10654.095703
10661.860352
10623.729492
10610.161133
10656.849609
10647.942383
10598.412109
10622.040039
10660.235352
10608.328125
10629.597656
10642.932617
10609.487305
10589.868164
10690.359375
10602.567383
10674.447266
10627.930664
10636.904297
10722.051758
10676.645508
10678.310547
10666.955078
10627.500000
10620.143555
10660.232422
10602.683594
10565.328125
10624.882812
10622.402344
10601.290039
10658.969727
10658.988281
10551.846680
10679.009766
10672.113281
10771.132812
10671.727539
10638.476562
10742.891602
10650.824219
10580.415039
10512.234375
10500.411133
10457.573242
10457.792969
10447.299805
10479.636719
10518.354492
10548.557617
10650.421875
10639.062500
10651.588867
10617.833008
10571.584961
10622.968750
10649.314453
10645.570312
10693.196289
10685.622070
10673.095703
10685.921875
10655.017578
10594.333984
10666.842773
10590.012695
10587.117188
10653.638672
10603.846680
10549.106445
10606.067383
10602.775391
10589.078125
10563.879883
10572.930664
10568.113281
10615.529297
10591.226562
10564.948242
10600.407227
10606.245117
10601.874023
10650.714844
10581.727539
10588.894531
10623.638672
10602.977539
10547.967773
10591.105469
10578.286133
10590.070312
10651.113281
10605.547852
10620.127930
10726.495117
10613.761719
10663.057617
10616.723633
10750.051758
10764.217773
10702.852539
10740.197266
10697.799805
10709.525391
10640.745117
10570.819336
10590.706055
10634.323242
10611.174805
10630.492188
10628.184570
10617.341797
10638.485352
10542.113281
10538.535156
10520.876953
10489.846680
10576.995117
10519.218750
10502.271484
10518.415039
10487.614258
10500.290039
10478.432617
10490.624023
10503.093750
10478.051758
10510.347656
10503.845703
10515.351562
10500.537109
10518.228516
10499.608398
10454.206055
10507.064453
10506.946289
10432.799805
10526.460938
10527.116211
10492.077148
10523.382812
10526.837891
10480.680664
10573.409180
10538.958984
10503.948242
10537.233398
10566.976562
10512.235352
10568.215820
10544.008789
10537.058594
10536.750977
10573.696289
10494.343750
10532.552734
10548.379883
10506.511719
10509.399414
10546.696289
10542.625977
10559.255859
10575.400391
10551.130859
10549.161133
10544.763672
10548.632812
10564.557617
10576.043945
10610.722656
10602.707031
10605.952148
10649.412109
10615.333984
10644.206055
10649.464844
10639.400391
10646.855469
10678.075195
10593.826172
10631.301758
10606.529297
10638.889648
10585.031250
10589.080078
10592.899414
10528.538086
10566.070312
10610.210938
10560.591797
10567.474609
10566.903320
10527.949219
10551.261719
10521.271484
10523.303711
10548.843750
10495.323242
10483.839844
10544.437500
10483.152344
10489.824219
10519.625000
10432.446289
10456.961914
10508.185547
10467.625000
10470.580078
10498.911133
10453.205078
10473.821289
10476.171875
10453.191406
10492.750000
10500.384766
10504.391602
10532.558594
10544.595703
10496.147461
10476.406250
10477.791016
10570.638672
10568.178711
10633.144531
10600.114258
10587.070312
10489.583008
10486.282227
10544.376953
10526.032227
10499.389648
10525.062500
10462.861328
10483.837891
10448.143555
10451.054688
10477.481445
10471.486328
10440.613281
10422.540039
10480.342773
10404.956055
10433.586914
10441.461914
10418.874023
10452.074219
10533.774414
10502.988281
10471.832031
10490.521484
10467.505859
10418.764648
10491.505859
10419.729492
10389.715820
10466.736328
10464.689453
10442.519531
10525.894531
10532.252930
10539.957031
10581.429688
10536.415039
10550.457031
10500.135742
10509.249023
10559.279297
10492.099609
10457.886719
10463.503906
10457.098633
10414.063477
10434.382812
10515.944336
10457.752930
10487.035156
10520.646484
10501.671875
10439.825195
10462.188477
10493.132812
10475.398438
10525.851562
10506.791992
10501.784180
10546.347656
10561.618164
10543.675781
10584.587891
10605.320312
10576.253906
10650.915039
10578.044922
10546.444336
10533.898438
10442.004883
10462.694336
10509.393555
10442.711914
10466.634766
10473.296875
10447.674805
10458.917969
10452.663086
10444.499023
10409.426758
10511.845703
10419.071289
10471.583008
10509.182617
10458.564453
10498.495117
10521.715820
10468.891602
10515.752930
10503.526367
10455.645508
10529.042969
10500.724609
10504.547852
10516.960938
10535.273438
10524.175781
10530.957031
10480.995117
10510.078125
10503.449219
10477.055664
10483.099609
10445.648438
10443.192383
10494.813477
10440.022461
10416.717773
10428.264648
10433.736328
10442.822266
10443.958984
10443.666016
10460.378906
10443.022461
10418.228516
10414.544922
10371.972656
10410.657227
10394.905273
10428.017578
10435.481445
10483.183594
10472.180664
10461.338867
10473.020508
10371.791992
10409.560547
10452.296875
10437.537109
10428.018555
10494.029297
10542.412109
10525.821289
10535.944336
10517.041016
10542.755859
10455.768555
10432.788086
10421.937500
10454.479492
10448.895508
10445.334961
10454.298828
10401.231445
10419.715820
10428.999023
10372.002930
10422.764648
10434.852539
10378.685547
10375.294922
10380.518555
10340.295898
10384.754883
10340.898438
10334.972656
10376.887695
10374.861328
10326.328125
10344.213867
10358.413086
10306.947266
10362.066406
10365.426758
10311.146484
10340.326172
10379.013672
10372.829102
10417.424805
10390.454102
10361.968750
10321.221680
10316.764648
10326.942383
10394.776367
10346.965820
10336.103516
10334.315430
10379.087891
10382.187500
10416.764648
10427.620117
10365.233398
10336.083008
10353.778320
10351.079102
10271.210938
10343.988281
10380.763672
10353.767578
10372.420898
10393.724609
10367.720703
10334.285156
10392.139648
10305.697266
10316.252930
10342.948242
10352.007812
10380.845703
10342.702148
10338.119141
10386.817383
10373.160156
10345.375977
10369.316406
10356.338867
10350.880859
10447.459961
10389.713867
10391.109375
10392.622070
10415.075195
10381.652344
10421.193359
10426.093750
10388.654297
10441.979492
10405.066406
10415.125977
10426.639648
10395.727539
10366.227539
10416.352539
10393.109375
10363.524414
10440.322266
10362.370117
10374.781250
10404.361328
10383.682617
10358.174805
10432.441406
10368.034180
10352.045898
10391.667969
10350.011719
10346.282227
10422.589844
10391.766602
10382.194336
10408.574219
10354.447266
10401.030273
10430.909180
10357.795898
10360.582031
10389.832031
10345.328125
10374.875977
10412.281250
10368.307617
10426.400391
10417.109375
10362.859375
10419.432617
10362.475586
10344.202148
10362.338867
10364.602539
10370.720703
10423.285156
10341.025391
10374.967773
10404.825195
10360.010742
10400.755859
10430.211914
10467.150391
10476.727539
10442.592773
10424.495117
10362.143555
10371.354492
10318.183594
10292.597656
10299.482422
10308.508789
10228.808594
10269.117188
10299.538086
10246.779297
10347.401367
10310.630859
10298.803711
10340.542969
10285.721680
10346.360352
10370.111328
10301.249023
10327.605469
10328.825195
10354.708984
10345.812500
10315.360352
10369.104492
10375.512695
10357.185547
10404.174805
10381.391602
10362.973633
10338.394531
10324.077148
10292.161133
10350.169922
10339.335938
10360.402344
10390.503906
10349.207031
10336.564453
10395.529297
10323.199219
10400.336914
10348.504883
10310.333984
10345.951172
10354.117188
10315.784180
10309.345703
10290.382812
10275.325195
10351.653320
10326.833984
10326.532227
10304.527344
10286.597656
10300.437500
10350.683594
10321.475586
10336.291016
10268.652344
10249.487305
10370.799805
10377.859375
10342.895508
10267.914062
10273.870117
10225.458008
10146.861328
10182.623047
10185.892578
10097.997070
10132.856445
10094.451172
10109.915039
10123.166016
10136.941406
10162.094727
10177.007812
10176.411133
10166.212891
10197.228516
10162.553711
10160.957031
10210.185547
10237.373047
10234.176758
10243.215820
10229.977539
10207.564453
10269.502930
10221.885742
10267.041016
10297.747070
10313.344727
10335.587891
10316.173828
10281.262695
10367.722656
10260.046875
10284.755859
10325.757812
10259.008789
10334.766602
10282.715820
10280.419922
10334.027344
10291.393555
10249.145508
10272.926758
10264.773438
10356.946289
10332.606445
10285.502930
10339.364258
10266.614258
10285.630859
10366.004883
10319.687500
10315.725586
10315.077148
10262.286133
10313.952148
10285.053711
10275.282227
10294.503906
10317.561523
10321.384766
10364.889648
10312.261719
10370.607422
10409.379883
10462.600586
10439.060547
10466.448242
10401.957031
10334.380859
10346.519531
10250.961914
10276.992188
10315.407227
10271.333984
10251.561523
10294.124023
10252.997070
10246.530273
10263.880859
10238.250977
10293.436523
10254.505859
10272.648438
10363.364258
10227.624023
10358.296875
10288.201172
10274.157227
10328.234375
10309.296875
10259.732422
10280.345703
10255.779297
10249.790039
10303.313477
10271.567383
10291.169922
10300.025391
10240.628906
10248.914062
10245.194336
10286.901367
10287.345703
10318.522461
10338.068359
10360.352539
10337.238281
10355.497070
10339.482422
10255.316406
10283.048828
10328.283203
10315.215820
10359.202148
10340.314453
10303.127930
10282.538086
10268.612305
10234.469727
10238.669922
10220.606445
10207.372070
10179.447266
10259.682617
10227.227539
10204.027344
10202.465820
10216.336914
10176.808594
10271.490234
10274.689453
10252.439453
10270.588867
10211.950195
10231.897461
10166.191406
10256.137695
10248.944336
10211.786133
10313.646484
10261.208984
10267.438477
10319.125977
10272.909180
10317.334961
10247.369141
10173.659180
10187.239258
10214.661133
10191.854492
10186.692383
10291.332031
10246.983398
10220.596680
10243.292969
10183.244141
10144.333008
10202.541016
10198.270508
10182.426758
10197.882812
10221.386719
10247.717773
10259.203125
10288.555664
10313.640625
10271.242188
10356.711914
10246.125977
10279.304688
10279.733398
10186.286133
10199.411133
10258.097656
10237.309570
10248.609375
10294.615234
10224.243164
10248.694336
10193.816406
10194.576172
10243.893555
10176.755859
10221.840820
10244.002930
10203.218750
10205.512695
10160.533203
10240.083984
10188.082031
10197.363281
10209.625977
10171.976562
10134.275391
10179.481445
10172.402344
10180.545898
10150.482422
10100.070312
10254.443359
10281.055664
10224.176758
10245.509766
10227.125000
10206.479492
10210.653320
10135.082031
10056.474609
10023.808594
10013.337891
10012.013672
10032.314453
10039.543945
10076.259766
10111.141602
10152.944336
10163.192383
10205.509766
10186.134766
10206.629883
10167.328125
10200.432617
10185.334961
10179.293945
10268.467773
10236.545898
10263.576172
10230.632812
10233.036133
10243.969727
10213.983398
10194.031250
10202.542969
10243.340820
10218.468750
10211.558594
10208.924805
10235.224609
10295.399414
10251.806641
10245.911133
10271.036133
10194.903320
10200.523438
10187.597656
10191.626953
10213.747070
10222.223633
10181.314453
10162.330078
10247.211914
10204.393555
10218.413086
```
