## Supplementary material for "Functional connectivity across the human subcortical auditory system using an autoregressive matrix-Gaussian copula graphical model approach with partial correlations": Code: roi-02_mean_ts.txt

```
11606.530273
11548.779297
11480.704102
11447.408203
11404.434570
11393.732422
11376.287109
11339.731445
11332.026367
11354.658203
11354.404297
11354.149414
11376.529297
11379.090820
11410.221680
11433.297852
11414.115234
11402.685547
11391.548828
11390.087891
11370.387695
11399.780273
11376.683594
11377.124023
11396.410156
11381.579102
11364.285156
11374.635742
11372.785156
11364.402344
11370.803711
11368.165039
11336.384766
11353.893555
11363.573242
11363.964844
11359.018555
11340.118164
11334.281250
11330.913086
11316.990234
11352.217773
11372.871094
11395.892578
11391.448242
11406.444336
11396.532227
11402.352539
11379.475586
11371.365234
11378.509766
11388.250000
11370.093750
11369.767578
11352.833984
11342.143555
11346.972656
11358.144531
11344.519531
11380.986328
11372.095703
11387.867188
11403.833984
11393.624023
11379.714844
11408.075195
11382.779297
11400.270508
11410.244141
11409.957031
11400.976562
11423.507812
11418.956055
11425.536133
11443.823242
11440.963867
11456.235352
11429.678711
11447.058594
11423.678711
11437.551758
11417.993164
11393.104492
11407.563477
11386.272461
11378.278320
11378.924805
11377.081055
11357.227539
11370.618164
11348.398438
11349.266602
11338.667969
11333.318359
11325.647461
11348.771484
11347.507812
11357.022461
11384.289062
11377.359375
11366.092773
11387.501953
11395.683594
11383.844727
11388.550781
11382.535156
11367.713867
11367.976562
11358.842773
11347.140625
11357.567383
11367.262695
11350.916992
11356.229492
11359.946289
11379.371094
11416.893555
11424.903320
11411.874023
11394.306641
11385.665039
11385.782227
11364.647461
11314.367188
11258.117188
11266.930664
11224.541992
11190.235352
11208.283203
11201.462891
11210.547852
11252.650391
11297.085938
11286.932617
11291.799805
11281.594727
11273.218750
11283.223633
11313.529297
11324.816406
11369.892578
11379.877930
11354.333984
11372.721680
11364.484375
11341.138672
11371.530273
11362.371094
11353.166992
11354.500977
11361.587891
11354.041016
11345.556641
11361.088867
11337.676758
11345.974609
11336.049805
11322.103516
11340.788086
11342.781250
11327.256836
11309.992188
11331.891602
11307.719727
11332.049805
11344.856445
11328.005859
11309.098633
11311.818359
11301.541992
11315.454102
11340.844727
11350.054688
11357.229492
11366.337891
11326.857422
11394.269531
11362.468750
11447.827148
11443.347656
11402.201172
11208.356445
11389.224609
11404.229492
11397.561523
11385.956055
11375.640625
11348.125977
11327.206055
11355.851562
11361.927734
11351.060547
11351.890625
11346.584961
11308.188477
11304.674805
11294.396484
11272.457031
11293.346680
11297.842773
11285.734375
11285.754883
11284.478516
11279.347656
11301.943359
11292.654297
11306.088867
11239.295898
11293.150391
11270.276367
11287.141602
11303.794922
11285.947266
11279.863281
11276.833008
11273.904297
11288.375977
11284.129883
11277.517578
11296.547852
11309.015625
11277.133789
11297.603516
11302.590820
11295.427734
11291.725586
11280.020508
11276.730469
11312.514648
11323.480469
11347.661133
11358.138672
11321.144531
11304.839844
11293.765625
11294.516602
11293.880859
11266.588867
11301.149414
11285.328125
11285.462891
11291.391602
11314.100586
11304.120117
11302.408203
11312.588867
11279.209961
11266.760742
11257.967773
11257.142578
11297.544922
11324.299805
11312.599609
11311.023438
11369.430664
11366.714844
11372.344727
11382.797852
11412.333008
11380.993164
11368.875000
11366.227539
11351.040039
11334.673828
11342.165039
11329.310547
11330.154297
11355.219727
11331.112305
11328.027344
11342.410156
11328.896484
11335.230469
11325.678711
11341.144531
11363.125000
11371.090820
11241.731445
11243.071289
11243.756836
11243.529297
11255.805664
11240.535156
11218.121094
11233.749023
11238.015625
11185.448242
11209.727539
11204.691406
11219.028320
11238.045898
11219.715820
11226.622070
11222.681641
11228.074219
11219.182617
11230.572266
11244.053711
11218.503906
11265.640625
11263.904297
11305.653320
11146.385742
11280.591797
11330.596680
11359.621094
11371.307617
11334.430664
11261.309570
11257.409180
11275.625977
11275.123047
11214.770508
11241.770508
11228.104492
11190.758789
11242.953125
11228.308594
11198.521484
11225.034180
11220.769531
11199.834961
11192.088867
11202.511719
11206.050781
11222.237305
11231.602539
11233.829102
11250.583008
11268.190430
11251.600586
11230.931641
11231.173828
11216.913086
11244.484375
11254.668945
11240.836914
11257.275391
11271.571289
11265.793945
11271.625000
11296.745117
11276.433594
11275.900391
11294.779297
11281.973633
11272.671875
11287.665039
11253.375977
11238.244141
11230.316406
11259.694336
11240.388672
11246.528320
11226.849609
11232.289062
11241.251953
11208.605469
11256.943359
11274.908203
11261.543945
11263.154297
11280.608398
11268.105469
11284.871094
11279.087891
11287.512695
11270.274414
11308.885742
11285.938477
11307.538086
11328.092773
11313.411133
11316.663086
11294.685547
11293.639648
11270.197266
11254.882812
11249.159180
11249.076172
11242.121094
11218.356445
11225.351562
11211.204102
11183.555664
11222.895508
11203.927734
11230.948242
11202.182617
11210.283203
11205.730469
11209.590820
11207.343750
11217.795898
11243.722656
11213.794922
11184.969727
11241.446289
11240.688477
11247.186523
11256.217773
11242.106445
11230.444336
11251.607422
11240.891602
11243.682617
11216.159180
11249.913086
11252.896484
11274.739258
11255.703125
11258.631836
11233.328125
11230.446289
11248.635742
11237.015625
11237.741211
11221.483398
11221.904297
11247.805664
11227.748047
11229.430664
11221.565430
11225.138672
11243.079102
11256.691406
11212.179688
11234.876953
11229.749023
11218.557617
11237.864258
11228.362305
11202.805664
11202.721680
11175.469727
11195.603516
11199.040039
11195.235352
11247.674805
11247.465820
11324.203125
11325.822266
11319.257812
11301.166992
11287.265625
11235.463867
11230.287109
11253.046875
11261.383789
11244.983398
11256.471680
11247.969727
11253.447266
11263.896484
11272.325195
11255.458984
11285.727539
11286.406250
11256.889648
11243.056641
11245.457031
11232.880859
11245.440430
11239.850586
11223.282227
11212.157227
11207.089844
11207.142578
11223.265625
11202.228516
11205.921875
11236.983398
11238.183594
11230.271484
11225.375000
11208.965820
11232.000000
11245.320312
11196.591797
11205.564453
11215.681641
11193.605469
11219.079102
11219.456055
11244.037109
11261.812500
11244.256836
11243.660156
11270.537109
11246.063477
11250.589844
11254.317383
11252.109375
11259.959961
11298.456055
11274.634766
11261.179688
11282.464844
11284.983398
11289.671875
11301.462891
11296.929688
11244.945312
11264.386719
11267.568359
11272.374023
11254.877930
11254.626953
11284.817383
11275.182617
11252.447266
11277.641602
11262.749023
11264.251953
11265.642578
11297.882812
11268.010742
11301.615234
11302.510742
11262.628906
11277.738281
11273.921875
11269.543945
11258.342773
11257.882812
11261.943359
11281.943359
11290.796875
11292.085938
11297.471680
11285.326172
11267.548828
11277.170898
11288.355469
11250.753906
11265.170898
11247.253906
11245.810547
11257.875000
11253.292969
11249.719727
11270.385742
11272.454102
11250.611328
11273.176758
11273.583008
11265.479492
11270.881836
11269.224609
11269.084961
11276.800781
11269.094727
11261.663086
11260.599609
11254.984375
11238.563477
11246.723633
11235.576172
11269.076172
11272.153320
11299.929688
11315.352539
11302.813477
11296.198242
11256.347656
11251.088867
11251.366211
11260.150391
11254.721680
11289.384766
11276.226562
11252.832031
11238.558594
11246.979492
11224.624023
11238.153320
11242.561523
11122.636719
11267.443359
11257.958984
11247.154297
11209.916016
11186.485352
11165.959961
11137.949219
11150.289062
11150.200195
11162.894531
11172.245117
11196.688477
11184.244141
11207.164062
11198.842773
11186.008789
11196.336914
11207.987305
11158.437500
11174.724609
11126.996094
11179.920898
11203.156250
11150.666992
11136.384766
11148.972656
11117.485352
11104.035156
11120.833008
11155.809570
11136.374023
11140.656250
11121.596680
11171.879883
11163.365234
11167.347656
11202.416016
11219.416016
11220.642578
11213.926758
11211.151367
11196.077148
11175.272461
11173.777344
11191.322266
11176.320312
11172.627930
11197.395508
11179.132812
11170.556641
11171.399414
11158.141602
11179.498047
11182.332031
11163.550781
11143.767578
11155.489258
11154.270508
11165.009766
11182.914062
11178.391602
11177.030273
11215.517578
11270.462891
11237.272461
11206.256836
11198.364258
11179.509766
11152.540039
11122.848633
11102.752930
11063.668945
11048.732422
11014.344727
11022.845703
11023.863281
10983.001953
10999.806641
11018.265625
11005.689453
11014.619141
11044.674805
11054.026367
11049.564453
11075.952148
11077.225586
11072.159180
11112.672852
11101.521484
11107.171875
11095.848633
11110.078125
11149.743164
11098.744141
11125.765625
11147.872070
11168.338867
11126.431641
11108.240234
11139.794922
11136.884766
11137.385742
11161.313477
11173.897461
11166.952148
11171.592773
11175.770508
11166.322266
11168.819336
11128.959961
11145.295898
11164.508789
11157.034180
11176.556641
11161.275391
11137.537109
11142.946289
11112.246094
11147.486328
11185.477539
11163.041992
11136.401367
11137.401367
11155.635742
11160.182617
11129.701172
11123.994141
11158.661133
11197.020508
11247.298828
11215.408203
11222.569336
11195.528320
10992.207031
11160.329102
11220.080078
11164.683594
11183.011719
11138.450195
11089.585938
11077.076172
11117.613281
11111.789062
11106.464844
11122.934570
11124.357422
11113.978516
11130.392578
11139.759766
11128.828125
11151.679688
11150.586914
11196.895508
11151.419922
11177.941406
11124.491211
11114.394531
11125.941406
11156.671875
11107.583984
11114.642578
11144.556641
11125.020508
11150.009766
11161.817383
11129.825195
11142.916992
11090.064453
11117.845703
11156.694336
11132.885742
11155.505859
11206.003906
11204.502930
11225.420898
11203.743164
11250.119141
11248.717773
11206.808594
11113.705078
11184.287109
11150.340820
11117.555664
11168.314453
11134.389648
11130.823242
11117.516602
11106.195312
11113.529297
11129.833008
11114.851562
11113.297852
11126.189453
11137.500000
11096.379883
11088.879883
11091.465820
11088.125977
11127.438477
11124.863281
11114.971680
11153.091797
11113.667969
11125.547852
11127.186523
11147.749023
11142.612305
11090.751953
11047.834961
11164.495117
11159.608398
11193.144531
11195.155273
11197.318359
11166.034180
11122.622070
11117.221680
11122.443359
11123.060547
11133.663086
11172.006836
11145.295898
11140.447266
11157.266602
11129.536133
11118.307617
11110.043945
11122.824219
11101.961914
11144.747070
11161.634766
11161.098633
11193.888672
11032.821289
11159.445312
11207.663086
11216.337891
11193.423828
11179.088867
11197.156250
11177.982422
11150.181641
11186.305664
11178.093750
11173.099609
11159.134766
11152.347656
11161.985352
11158.574219
11165.416992
11147.446289
11125.396484
11114.048828
11130.850586
11129.047852
11118.424805
11139.434570
11150.115234
11149.745117
11146.200195
11144.207031
11139.420898
11124.736328
11103.712891
11118.379883
11116.306641
11108.654297
11152.970703
11180.578125
11179.556641
11158.991211
11129.388672
11131.021484
11114.785156
11117.374023
11107.207031
11084.933594
11032.430664
11032.603516
11044.581055
11032.217773
11018.263672
11029.223633
11030.746094
11066.992188
11123.861328
11131.989258
11145.722656
11170.536133
11181.690430
11168.841797
11190.605469
11171.544922
11153.270508
11160.393555
11168.970703
11163.608398
11181.220703
11190.429688
11198.260742
11176.391602
11156.253906
11180.863281
11190.478516
11181.070312
11201.906250
11166.807617
11185.635742
11162.021484
11153.867188
11138.422852
11142.441406
11131.515625
11125.947266
11108.296875
11128.196289
11142.772461
11149.370117
11153.879883
11168.321289
11168.978516
11139.629883
```
