## Supplementary material for "Functional connectivity across the human subcortical auditory system using an autoregressive matrix-Gaussian copula graphical model approach with partial correlations": Code: roi-03_mean_ts.txt

```
11924.583984
11826.253906
11736.238281
11666.329102
11608.688477
11596.490234
11588.943359
11656.628906
11603.443359
11641.040039
11699.998047
11583.385742
11675.867188
11686.491211
11669.799805
11679.847656
11719.519531
11673.486328
11715.007812
11687.955078
11627.541992
11651.958984
11656.232422
11619.162109
11668.535156
11574.559570
11676.325195
11707.357422
11619.662109
11658.389648
11672.612305
11592.200195
11653.976562
11628.719727
11576.412109
11631.313477
11665.110352
11595.972656
11658.097656
11599.116211
11591.836914
11676.812500
11669.494141
11659.385742
11681.355469
11714.477539
11714.529297
11625.924805
11627.696289
11644.085938
11634.126953
11673.580078
11647.892578
11650.044922
11618.686523
11642.412109
11611.164062
11660.157227
11638.507812
11683.765625
11697.912109
11707.645508
11708.572266
11667.353516
11647.789062
11672.514648
11667.612305
11644.603516
11648.661133
11687.027344
11648.632812
11699.567383
11725.080078
11690.700195
11744.943359
11749.547852
11675.428711
11692.621094
11730.152344
11687.270508
11732.325195
11689.417969
11647.624023
11647.643555
11579.966797
11606.760742
11692.687500
11643.763672
11605.645508
11663.514648
11661.892578
11641.335938
11652.525391
11672.750977
11584.072266
11666.302734
11713.626953
11676.681641
11684.315430
11615.756836
11669.166016
11699.084961
11693.955078
11693.631836
11684.999023
11620.966797
11657.269531
11644.630859
11619.902344
11639.625000
11690.517578
11614.293945
11587.137695
11620.017578
11644.077148
11565.389648
11714.890625
11750.438477
11744.687500
11720.453125
11702.590820
11722.359375
11681.281250
11570.192383
11539.341797
11507.694336
11419.823242
11488.251953
11432.998047
11541.891602
11461.872070
11597.094727
11584.770508
11576.030273
11589.042969
11594.302734
11549.652344
11583.707031
11607.465820
11567.420898
11677.170898
11704.152344
11715.311523
11751.130859
11666.212891
11604.148438
11670.865234
11634.995117
11598.232422
11584.798828
11646.893555
11646.546875
11662.420898
11650.294922
11567.029297
11642.708008
11565.000977
11582.323242
11611.289062
11624.754883
11582.926758
11622.942383
11610.714844
11649.255859
11667.471680
11685.170898
11639.953125
11640.790039
11629.915039
11616.161133
11617.007812
11623.157227
11651.463867
11691.038086
11663.872070
11635.496094
11791.114258
11737.967773
11861.584961
11852.444336
11716.218750
11583.415039
11673.933594
11690.739258
11658.837891
11706.752930
11637.182617
11597.100586
11649.424805
11660.008789
11667.206055
11652.777344
11683.356445
11674.607422
11582.134766
11606.036133
11600.524414
11528.211914
11553.653320
11547.917969
11542.451172
11534.344727
11584.420898
11529.491211
11547.022461
11545.343750
11552.523438
11440.251953
11498.187500
11511.983398
11556.218750
11512.114258
11521.916016
11526.790039
11501.797852
11475.810547
11526.924805
11515.128906
11438.892578
11534.459961
11515.190430
11504.498047
11599.558594
11577.417969
11530.245117
11581.925781
11548.208008
11532.489258
11597.572266
11597.815430
11544.402344
11577.705078
11586.686523
11536.342773
11615.351562
11582.163086
11631.016602
11541.392578
11575.088867
11553.578125
11622.594727
11580.115234
11593.472656
11631.907227
11593.437500
11586.079102
11621.593750
11560.472656
11547.375977
11532.307617
11604.808594
11572.509766
11590.280273
11568.752930
11635.309570
11586.156250
11641.393555
11631.440430
11621.264648
11635.020508
11634.937500
11640.261719
11625.136719
11623.489258
11635.465820
11532.543945
11652.615234
11698.222656
11569.354492
11652.109375
11649.707031
11586.733398
11621.126953
11626.770508
11578.975586
11607.604492
11631.610352
11520.975586
11602.531250
11552.112305
11551.987305
11559.489258
11543.190430
11537.969727
11566.197266
11475.187500
11530.160156
11515.290039
11509.603516
11581.177734
11539.552734
11509.056641
11560.682617
11509.218750
11520.007812
11545.466797
11557.225586
11507.051758
11540.069336
11584.098633
11512.573242
11630.089844
11443.417969
11653.333008
11634.380859
11645.980469
11655.541016
11635.030273
11556.168945
11505.891602
11634.797852
11536.100586
11515.962891
11601.559570
11534.540039
11522.974609
11552.869141
11506.691406
11542.253906
11529.783203
11508.265625
11512.170898
11555.906250
11489.533203
11477.830078
11506.684570
11497.385742
11500.271484
11601.876953
11523.677734
11490.652344
11540.632812
11449.430664
11474.973633
11537.134766
11496.589844
11445.447266
11536.500000
11516.803711
11517.790039
11576.109375
11609.963867
11541.438477
11614.868164
11609.165039
11558.774414
11576.398438
11579.590820
11528.285156
11481.065430
11515.185547
11522.062500
11541.732422
11509.014648
11504.332031
11534.244141
11530.608398
11556.389648
11613.964844
11563.470703
11541.243164
11604.546875
11565.196289
11539.202148
11589.198242
11536.106445
11517.899414
11606.623047
11617.993164
11536.312500
11659.585938
11649.587891
11660.082031
11734.947266
11612.973633
11646.524414
11579.865234
11509.681641
11551.879883
11552.639648
11550.702148
11524.844727
11541.770508
11489.901367
11477.948242
11513.733398
11507.784180
11547.203125
11532.730469
11451.567383
11493.190430
11540.732422
11433.062500
11548.867188
11519.469727
11484.400391
11470.236328
11482.221680
11534.708984
11590.754883
11591.998047
11516.457031
11546.960938
11614.319336
11536.465820
11540.373047
11464.486328
11531.369141
11521.361328
11531.555664
11530.809570
11518.905273
11528.707031
11512.621094
11486.498047
11519.350586
11539.125977
11491.850586
11564.322266
11536.736328
11453.007812
11508.059570
11488.496094
11488.356445
11543.754883
11491.233398
11429.216797
11479.277344
11498.345703
11482.208008
11529.146484
11467.978516
11495.384766
11466.584961
11413.832031
11481.031250
11509.650391
11448.485352
11576.533203
11538.672852
11661.729492
11665.554688
11640.347656
11626.553711
11686.766602
11518.552734
11542.612305
11582.453125
11541.029297
11482.078125
11576.504883
11558.875000
11521.775391
11586.076172
11536.908203
11496.696289
11576.486328
11556.205078
11490.460938
11506.693359
11456.561523
11479.418945
11494.753906
11460.405273
11456.750000
11463.046875
11452.898438
11454.895508
11535.979492
11454.457031
11470.878906
11530.408203
11488.278320
11454.239258
11531.890625
11406.528320
11470.452148
11504.897461
11448.399414
11470.721680
11539.832031
11444.360352
11485.462891
11540.487305
11575.807617
11470.860352
11478.001953
11428.654297
11476.494141
11403.702148
11511.463867
11482.033203
11427.152344
11469.978516
11478.876953
11448.645508
11504.591797
11542.514648
11546.114258
11577.401367
11562.834961
11559.365234
11503.508789
11516.177734
11439.139648
11466.471680
11488.766602
11493.843750
11525.557617
11465.537109
11487.309570
11517.224609
11563.165039
11518.848633
11522.678711
11574.166992
11585.044922
11608.522461
11597.737305
11557.115234
11613.126953
11561.212891
11483.642578
11576.778320
11539.838867
11585.751953
11584.270508
11578.390625
11576.399414
11562.959961
11556.549805
11527.802734
11547.237305
11522.817383
11459.524414
11540.437500
11549.603516
11489.736328
11514.873047
11489.212891
11487.986328
11500.010742
11474.000000
11485.333984
11522.011719
11474.083984
11456.841797
11507.103516
11428.643555
11488.966797
11521.046875
11462.543945
11582.719727
11556.025391
11508.374023
11553.097656
11585.774414
11504.870117
11567.766602
11550.132812
11535.434570
11609.721680
11542.575195
11512.534180
11511.972656
11456.441406
11481.905273
11490.806641
11498.417969
11581.066406
11549.612305
11520.969727
11534.082031
11548.233398
11474.248047
11551.404297
11477.136719
11506.267578
11567.277344
11632.220703
11605.922852
11554.516602
11569.258789
11478.021484
11432.735352
11529.687500
11444.765625
11419.359375
11508.021484
11473.767578
11459.794922
11509.856445
11453.536133
11431.517578
11453.803711
11441.974609
11481.107422
11485.708008
11410.884766
11491.913086
11497.887695
11464.001953
11439.687500
11430.468750
11469.787109
11442.061523
11467.555664
11575.084961
11485.652344
11466.475586
11469.028320
11475.354492
11400.344727
11393.924805
11466.842773
11489.224609
11446.985352
11488.846680
11559.693359
11517.287109
11483.663086
11531.245117
11449.905273
11373.927734
11474.998047
11464.477539
11475.817383
11481.952148
11408.520508
11384.562500
11416.968750
11456.868164
11412.615234
11445.546875
11435.985352
11374.536133
11442.820312
11466.960938
11433.171875
11360.718750
11402.392578
11462.309570
11486.657227
11478.205078
11432.742188
11466.347656
11365.460938
11276.519531
11296.432617
11258.783203
11178.895508
11240.875977
11205.719727
11244.546875
11246.355469
11270.062500
11264.950195
11264.258789
11228.229492
11320.879883
11300.364258
11255.727539
11343.621094
11344.555664
11332.350586
11361.552734
11404.752930
11378.870117
11375.227539
11343.870117
11318.902344
11371.222656
11360.703125
11524.329102
11511.385742
11451.732422
11423.527344
11448.000000
11393.522461
11381.514648
11399.662109
11428.760742
11451.780273
11423.901367
11414.925781
11432.431641
11396.368164
11427.135742
11385.329102
11430.958008
11475.653320
11438.402344
11519.472656
11488.501953
11369.212891
11421.881836
11523.321289
11459.353516
11447.068359
11401.822266
11334.176758
11394.741211
11391.623047
11378.134766
11431.370117
11389.002930
11430.458008
11663.787109
11556.242188
11536.942383
11391.505859
11307.089844
11566.285156
11623.559570
11550.729492
11503.200195
11485.889648
11358.244141
11458.412109
11383.097656
11392.098633
11389.696289
11436.224609
11407.514648
11403.736328
11420.501953
11434.934570
11419.004883
11410.202148
11468.885742
11549.930664
11494.179688
11637.316406
11437.344727
11453.718750
11512.408203
11514.803711
11413.475586
11440.096680
11431.458008
11437.410156
11429.327148
11409.337891
11476.428711
11467.908203
11409.296875
11401.243164
11449.693359
11405.964844
11413.469727
11505.291992
11543.024414
11506.106445
11435.772461
11590.484375
11449.385742
11414.473633
11445.704102
11533.988281
11504.699219
11530.665039
11563.653320
11495.143555
11493.779297
11493.390625
11382.511719
11436.384766
11463.796875
11372.537109
11410.783203
11456.666016
11466.132812
11418.488281
11419.002930
11409.935547
11367.091797
11454.850586
11435.795898
11437.000977
11449.465820
11367.595703
11420.317383
11425.820312
11437.536133
11342.049805
11311.747070
11342.434570
11520.678711
11501.879883
11522.629883
11472.081055
11505.998047
11420.020508
11364.839844
11443.305664
11373.498047
11387.278320
11407.592773
11499.995117
11371.209961
11409.721680
11442.302734
11342.069336
11299.777344
11336.878906
11342.418945
11324.892578
11400.911133
11454.382812
11479.808594
11449.506836
11427.708008
11512.632812
11586.600586
11577.670898
11416.049805
11491.140625
11432.972656
11358.447266
11408.691406
11467.210938
11465.322266
11459.789062
11421.007812
11449.567383
11415.924805
11418.482422
11418.988281
11419.890625
11313.784180
11438.371094
11439.123047
11353.625000
11360.607422
11383.229492
11407.031250
11438.320312
11445.441406
11410.831055
11385.462891
11400.626953
11362.882812
11364.082031
11396.739258
11343.333984
11282.579102
11445.166992
11517.948242
11442.376953
11476.100586
11430.649414
11401.731445
11372.192383
11286.711914
11297.712891
11219.569336
11195.440430
11264.449219
11219.652344
11255.944336
11247.049805
11188.921875
11277.559570
11291.692383
11302.770508
11369.822266
11344.705078
11392.207031
11404.377930
11373.483398
11346.784180
11435.393555
11432.093750
11455.979492
11372.709961
11457.875977
11417.036133
11340.603516
11364.564453
11372.303711
11332.491211
11402.381836
11456.220703
11411.200195
11373.586914
11484.095703
11417.495117
11454.859375
11462.760742
11427.454102
11388.290039
11420.583984
11316.720703
11415.927734
11385.636719
11356.783203
11429.937500
11478.420898
11453.917969
11466.491211
```
