## Supplementary material for "Functional connectivity across the human subcortical auditory system using an autoregressive matrix-Gaussian copula graphical model approach with partial correlations": Code: roi-04_mean_ts.txt

```
8585.203125
8608.755859
8612.054688
8604.620117
8459.711914
8554.376953
8448.559570
8426.455078
8434.594727
8359.970703
8596.683594
8305.732422
8149.543945
8727.818359
8550.451172
8238.326172
8636.211914
8516.187500
8525.841797
8711.595703
8433.726562
8532.767578
8626.687500
8310.517578
8641.245117
8737.998047
8456.718750
8966.031250
8347.425781
8846.570312
8707.246094
8247.483398
8553.448242
8646.880859
8409.328125
8582.791016
8599.494141
8344.796875
8336.333984
8579.443359
8276.908203
8495.969727
8703.358398
8587.244141
8389.068359
8404.826172
8584.904297
8465.408203
8263.605469
8366.607422
8596.844727
8263.596680
8431.109375
8612.953125
8497.193359
8578.576172
8741.730469
8274.353516
8547.697266
8569.570312
7976.269531
8464.496094
8638.867188
8353.194336
8551.109375
8844.109375
8757.863281
8360.791992
8721.461914
8391.148438
8858.186523
8661.097656
8545.454102
8653.708984
8156.056152
8410.542969
8685.603516
8297.134766
8589.449219
8301.535156
8519.897461
8795.181641
8306.519531
8273.474609
8421.660156
8338.626953
8413.605469
8570.890625
8464.441406
8432.130859
8722.529297
8521.556641
8111.985840
8565.650391
8432.622070
8243.151367
8563.402344
8413.985352
8467.759766
8528.062500
8553.821289
8424.185547
8409.109375
8393.880859
8423.113281
8644.466797
8496.273438
8197.942383
8504.859375
8368.779297
8602.422852
8509.914062
8653.767578
8365.125000
8706.278320
8880.068359
8593.750000
8423.816406
8523.982422
8483.218750
8469.529297
8495.341797
8250.382812
8453.716797
8552.716797
8553.240234
8259.253906
8538.142578
8323.147461
7934.131836
8380.744141
8314.400391
8706.144531
8524.439453
8693.175781
8360.835938
8343.527344
8595.781250
8512.333008
8343.230469
8702.646484
8525.490234
8533.734375
8552.035156
8295.663086
8584.799805
8317.173828
8559.751953
8566.185547
8377.722656
8282.049805
8367.385742
8518.923828
8205.433594
8601.451172
8393.166016
8628.947266
8286.558594
8651.893555
8294.625977
8420.228516
8452.311523
8601.960938
8493.205078
8607.486328
8407.964844
8505.909180
8720.851562
8197.277344
8567.320312
8624.252930
8521.959961
8687.397461
8590.857422
8775.956055
8052.001465
7928.133789
8280.130859
8243.077148
8469.183594
8497.001953
8620.900391
8541.373047
8919.673828
8823.596680
8501.915039
8382.535156
8666.059570
8518.514648
8350.736328
8459.239258
8618.765625
8613.904297
8717.068359
8756.308594
8502.121094
8774.993164
8705.591797
8456.296875
8694.431641
8749.166016
8591.174805
8411.505859
8498.873047
8789.654297
8562.496094
8540.369141
8713.810547
8614.280273
8540.327148
8802.412109
8549.531250
8673.916992
8601.933594
8639.748047
8527.876953
8486.024414
8605.739258
8692.539062
8909.335938
8291.323242
8614.684570
8782.787109
8848.691406
8434.403320
8817.644531
8686.421875
8791.070312
8494.607422
8900.583984
8642.150391
8657.851562
8698.750000
8653.605469
8782.142578
8776.201172
8428.985352
8683.361328
8780.149414
8440.353516
8892.376953
8612.480469
8538.407227
8843.394531
8800.917969
8786.878906
8623.604492
8841.598633
8671.863281
8435.064453
8649.174805
8750.935547
8841.976562
8726.674805
8759.587891
8676.590820
8963.414062
8731.509766
8861.807617
8687.951172
8796.207031
8467.126953
8702.549805
8352.144531
8662.923828
8783.907227
8697.617188
8753.134766
8873.059570
8586.201172
8639.915039
8363.011719
8732.171875
8575.505859
8800.134766
8948.400391
8918.330078
8818.107422
8756.195312
8692.562500
8691.281250
8689.621094
8526.830078
8760.953125
9002.101562
8692.443359
8848.947266
8714.068359
8521.764648
8676.936523
8921.956055
8728.525391
8856.328125
8530.087891
8770.317383
8769.820312
8509.733398
8789.412109
8566.500977
8629.325195
8456.390625
8688.926758
8587.746094
8625.917969
8723.533203
8655.873047
8573.613281
9004.981445
8668.692383
8814.492188
8601.156250
8861.748047
8731.335938
8832.322266
8841.894531
8907.525391
8702.891602
8799.097656
8733.041016
8613.212891
8815.783203
8854.423828
8551.793945
8726.159180
8656.048828
8644.347656
8698.615234
8614.785156
8462.147461
8853.094727
8764.570312
8705.076172
8643.436523
8630.954102
8695.413086
8578.507812
8648.100586
8821.003906
8683.683594
8600.687500
8791.541016
8610.445312
8673.982422
8946.422852
8757.150391
8675.535156
8661.205078
8891.956055
8914.886719
8938.791016
8828.017578
8609.290039
8762.131836
8687.165039
8647.254883
8852.144531
8840.535156
8584.875000
8824.592773
8829.267578
8940.748047
8671.294922
8658.757812
8545.863281
8840.190430
8905.701172
8677.644531
8749.585938
8694.031250
8427.094727
8601.316406
8783.355469
8576.217773
8387.712891
8705.882812
8954.822266
8749.408203
8822.372070
8561.371094
8692.953125
8715.784180
8548.230469
8715.853516
8720.658203
8432.955078
8887.256836
8776.689453
8493.458984
8688.730469
8752.081055
8660.552734
8644.413086
8723.139648
8864.299805
8758.236328
8710.638672
8680.216797
8877.771484
8890.626953
8733.476562
8906.517578
8616.597656
8747.825195
8812.740234
8610.865234
8988.045898
8681.476562
8736.188477
8529.023438
8674.267578
8772.242188
8514.625000
8859.442383
8538.785156
8603.835938
8476.598633
9072.093750
8791.343750
8636.034180
9050.167969
8877.675781
8622.962891
8574.647461
8531.262695
8588.615234
8750.172852
8673.399414
8812.681641
8919.933594
8598.652344
8854.791016
8758.192383
8364.693359
8765.944336
8708.917969
8671.220703
8744.861328
8453.537109
8488.119141
8533.426758
8638.463867
8523.275391
8704.651367
8735.984375
8361.280273
8980.121094
8752.435547
8533.101562
8784.036133
8886.632812
8634.906250
8572.044922
8619.820312
8578.913086
8732.562500
8752.970703
8500.050781
8587.015625
8648.310547
8685.488281
8643.996094
8673.490234
8653.326172
8689.291016
8754.732422
8592.798828
8657.382812
8586.141602
8478.442383
8732.195312
8616.865234
8514.662109
8380.275391
8804.570312
8539.813477
8514.249023
8977.929688
8485.421875
8691.822266
8364.735352
8663.080078
8443.960938
8695.046875
8368.316406
8485.584961
8596.288086
8592.517578
8711.090820
8280.640625
8312.305664
8510.708984
8375.939453
8773.707031
8375.874023
8491.098633
8598.708984
8611.076172
8522.541992
8602.221680
8369.719727
8958.536133
8514.028320
8330.125000
8609.641602
8694.666016
8508.153320
8836.948242
8513.664062
8426.466797
9029.134766
8434.058594
8660.890625
8707.513672
8525.539062
8339.445312
8828.751953
8517.030273
9005.870117
8639.912109
8734.744141
8629.672852
8793.484375
8611.744141
8443.719727
8945.234375
8483.416016
8689.945312
8724.987305
8820.906250
8818.722656
8549.097656
8501.754883
8721.361328
8865.494141
8533.011719
8818.580078
8665.800781
8632.021484
8781.726562
8593.089844
8635.161133
8581.641602
8732.974609
8664.439453
8798.156250
8779.187500
8618.451172
8845.957031
8473.851562
8673.246094
8643.744141
8681.677734
8419.333984
8776.659180
8667.511719
8736.685547
8652.802734
8743.578125
8590.622070
8822.255859
8243.220703
8646.064453
9103.449219
8461.640625
8730.923828
8967.710938
8662.847656
8590.095703
8338.410156
8653.749023
8541.298828
8218.109375
8583.531250
8461.686523
8849.457031
8698.355469
8327.726562
8588.030273
9078.078125
8451.929688
8991.732422
8552.304688
8491.063477
8708.505859
8467.898438
8299.222656
8609.644531
8329.011719
8480.409180
8949.406250
8501.103516
8751.164062
8828.953125
8265.794922
8716.116211
8649.301758
8602.582031
8778.660156
8520.044922
8676.375977
8795.559570
8654.964844
8488.703125
8605.765625
8414.267578
8646.605469
8617.688477
8479.854492
8803.398438
8500.988281
8585.162109
8584.273438
8695.860352
8533.505859
8561.830078
8628.210938
8543.093750
8658.414062
8515.421875
8779.017578
8608.597656
8621.898438
8804.945312
8574.765625
8685.295898
8919.966797
8388.110352
8366.510742
8815.082031
8477.592773
8547.212891
8653.314453
8410.559570
8543.524414
8759.360352
8493.236328
8531.873047
8571.471680
8512.838867
8970.919922
8679.419922
8641.641602
8609.923828
8540.980469
8525.551758
8448.603516
8643.452148
8613.024414
8581.726562
8783.210938
8309.423828
8646.741211
8664.395508
8671.837891
8304.004883
8604.421875
8533.109375
8182.863770
8425.041016
8545.796875
8682.445312
8748.677734
8548.814453
8352.208984
8237.543945
8523.177734
8598.291016
8731.632812
8547.775391
8760.657227
8678.177734
8461.142578
8830.925781
8560.974609
8096.750977
8810.745117
8536.863281
8570.759766
8931.656250
8701.273438
8664.631836
8552.347656
8725.509766
8746.108398
8799.478516
8539.257812
8638.023438
8585.333984
8990.283203
8580.363281
8515.009766
8905.244141
8444.904297
8649.990234
8622.875000
8559.718750
8723.417969
8645.277344
8370.421875
8671.933594
8555.294922
8474.294922
8765.466797
8211.646484
8685.654297
8731.152344
8221.595703
8154.399414
8378.388672
8564.718750
8634.741211
8609.714844
8614.687500
8658.019531
8892.710938
8449.584961
8647.105469
8709.083984
8342.710938
8642.792969
8917.528320
8550.128906
8785.875000
8628.365234
8667.003906
8733.476562
8568.948242
8514.376953
8509.607422
8515.306641
8451.337891
8383.832031
8379.964844
8712.547852
8557.488281
8523.189453
8498.952148
8356.794922
8762.964844
8580.050781
8416.249023
8627.586914
8733.347656
8637.462891
8675.521484
8695.060547
8354.533203
8578.037109
8584.566406
8574.958008
8888.474609
8708.654297
9004.576172
8411.906250
8565.958984
8829.595703
8728.096680
8615.828125
8705.486328
8611.187500
8743.582031
8436.942383
8599.988281
8131.442871
8919.875000
8707.000000
8737.217773
8652.835938
8802.095703
8652.891602
8593.900391
8439.347656
8614.742188
8410.572266
8711.419922
8776.656250
8565.369141
8534.427734
8482.597656
8626.335938
8929.131836
8736.509766
8511.759766
8660.521484
8948.565430
8483.681641
8922.978516
8452.914062
8922.171875
8600.255859
8868.580078
8247.929688
8792.248047
8884.924805
8528.833008
8471.425781
8573.310547
8456.742188
8311.320312
8584.117188
8485.010742
8755.135742
8910.626953
8415.505859
8353.939453
8587.210938
8663.046875
8401.678711
8370.397461
8675.197266
8455.421875
8613.939453
8592.047852
8618.530273
8676.408203
8645.929688
8415.537109
8752.519531
8890.674805
8611.273438
8675.540039
8741.517578
8659.929688
8804.753906
8677.949219
8939.927734
8735.556641
8499.424805
8722.539062
9048.469727
8707.433594
8732.378906
8520.867188
8911.617188
8457.244141
8616.710938
8923.908203
8466.894531
8748.361328
8747.127930
8750.476562
8825.664062
8611.755859
8829.511719
8903.865234
8825.395508
8966.280273
8733.052734
8819.451172
8738.267578
8615.419922
8745.589844
8739.994141
8789.105469
8935.357422
8907.470703
8713.156250
8674.843750
8512.548828
8792.084961
8691.908203
8406.519531
8692.056641
8593.273438
8743.238281
8776.451172
8756.681641
8577.126953
8502.396484
8785.443359
8806.896484
8775.187500
8530.451172
8507.716797
8873.559570
8445.599609
8511.318359
9092.773438
8832.344727
8754.472656
8837.988281
8703.123047
8876.868164
8990.886719
8550.029297
8805.441406
8892.588867
8729.403320
9121.458984
9033.080078
8505.982422
8806.828125
8848.730469
8842.007812
8596.216797
8856.369141
8763.485352
8974.207031
9008.644531
8547.568359
```
