## Supplementary material for "Functional connectivity across the human subcortical auditory system using an autoregressive matrix-Gaussian copula graphical model approach with partial correlations": Code: roi-05_mean_ts.txt

```
10256.455078
10031.865234
10210.264648
10093.519531
9699.791992
10530.649414
10052.323242
10437.296875
10339.731445
10395.641602
10081.865234
10253.241211
10564.033203
10207.216797
10381.655273
10194.713867
10165.234375
10185.306641
10254.727539
10230.485352
10273.716797
9914.543945
10520.514648
10195.393555
10191.885742
10141.808594
9952.411133
10076.944336
10691.443359
10298.499023
10078.654297
10648.815430
10143.566406
10243.565430
10467.279297
10253.551758
10320.417969
10405.448242
9954.633789
10337.276367
10561.877930
10320.878906
10531.591797
10183.273438
10365.865234
10339.964844
10052.494141
10421.895508
10090.557617
10238.715820
10315.248047
10337.348633
10655.221680
10333.875000
10514.879883
10090.198242
10107.771484
10317.963867
10414.129883
10265.142578
10155.493164
10385.191406
10310.023438
10211.362305
10141.159180
10293.108398
10110.579102
10189.917969
10250.535156
10316.460938
10143.929688
10225.726562
10367.694336
10475.528320
10257.766602
10346.988281
10256.332031
10226.010742
10149.553711
10418.484375
10344.966797
10251.686523
10663.524414
10180.306641
10435.154297
10340.804688
10368.978516
10270.252930
10420.576172
10264.590820
10199.233398
10174.930664
10089.502930
10255.634766
10146.628906
9958.182617
10052.660156
10461.833008
9985.388672
10199.472656
10195.082031
10193.041016
10464.583984
10176.338867
10126.231445
10352.420898
10533.086914
10388.728516
9939.692383
10018.264648
10462.112305
10451.107422
10563.132812
10143.519531
10023.869141
10315.125000
10208.993164
10588.515625
10308.228516
10297.217773
10060.950195
10086.867188
10401.532227
10528.815430
10020.992188
10388.243164
9872.026367
10031.999023
10000.366211
10087.369141
10354.596680
10100.968750
10271.752930
10151.057617
10172.643555
10190.976562
9801.612305
10084.824219
10045.944336
10431.035156
10252.240234
10247.124023
10355.198242
10185.564453
10317.569336
10225.316406
10525.409180
10404.573242
10051.291016
10305.684570
10102.731445
10394.057617
10420.294922
10100.528320
10087.023438
10162.634766
10060.978516
10197.432617
10187.042969
10165.717773
10103.574219
10408.438477
10037.382812
10306.633789
10118.884766
10370.029297
10294.993164
10586.420898
10262.100586
10222.741211
10122.823242
10329.132812
10364.541992
10169.924805
10272.534180
10317.763672
10178.195312
9767.341797
10321.675781
10223.918945
10501.138672
10329.125977
10042.471680
10370.493164
10066.750000
10032.047852
10241.762695
10109.463867
10362.772461
10359.099609
10136.228516
9782.834961
10096.653320
9906.030273
10400.465820
10183.800781
10187.709961
10282.595703
9844.367188
10287.150391
10220.170898
10110.768555
9901.851562
9978.373047
10238.674805
10182.568359
10029.291016
9997.249023
9710.157227
10019.819336
10019.783203
10186.738281
9914.587891
10102.631836
10257.583984
9978.872070
10167.749023
10184.425781
9959.002930
10041.713867
9901.332031
10031.159180
10412.464844
10262.478516
9989.473633
10297.538086
10145.965820
9903.243164
10266.995117
10332.155273
10090.415039
10054.613281
10289.836914
10113.427734
10204.242188
9956.130859
10296.861328
10152.885742
10270.658203
10140.990234
10099.172852
10202.767578
10274.123047
10039.226562
10197.314453
10076.762695
9832.783203
10087.689453
10046.825195
10265.882812
10110.882812
10143.351562
10096.173828
10118.139648
10079.063477
10440.212891
10056.366211
10005.325195
10045.688477
10173.580078
10187.544922
10144.648438
10014.355469
10241.926758
9649.267578
10188.893555
10263.333008
10159.826172
10073.354492
10000.958008
10233.961914
9905.116211
10157.153320
10491.973633
10483.323242
10069.662109
10034.543945
10282.018555
9912.939453
9936.286133
10215.693359
10287.240234
9928.372070
10168.501953
9935.153320
10128.969727
10467.283203
10285.032227
9814.839844
10028.875000
10124.416016
10216.004883
10251.419922
10223.753906
9898.392578
9787.619141
10092.246094
9956.733398
10258.230469
10215.705078
9618.281250
10157.411133
10673.102539
9738.734375
10093.974609
10067.081055
9863.431641
10040.514648
10081.431641
10175.166992
10511.493164
10298.056641
9951.649414
9682.903320
10048.944336
10162.103516
9838.400391
9991.060547
10079.730469
10052.383789
10268.358398
9875.145508
10104.019531
10356.099609
10234.329102
10222.803711
9964.676758
9989.015625
10097.051758
9815.187500
10011.524414
9956.838867
10182.644531
10261.850586
10203.354492
10149.166992
9758.499023
10041.738281
10153.393555
9754.080078
10015.868164
10517.464844
9867.681641
10018.635742
9873.637695
10297.080078
10197.684570
10443.179688
9953.878906
10106.688477
10398.520508
9729.241211
9718.818359
10155.874023
9853.221680
9965.859375
10275.407227
10126.877930
10109.584961
10280.068359
10270.559570
10162.835938
10296.262695
10307.458008
10174.536133
10473.851562
9939.783203
9927.953125
10289.509766
10207.818359
9997.557617
10350.866211
10152.815430
10274.340820
10188.332031
10183.164062
10243.131836
10059.362305
9787.227539
10162.577148
10149.806641
10043.814453
10065.445312
10069.287109
10010.955078
10042.758789
9791.424805
9947.601562
9904.554688
9671.015625
10108.718750
10175.104492
10045.742188
9996.526367
10253.942383
9749.502930
10066.500977
10288.536133
9826.133789
9696.543945
9622.874023
10180.476562
10062.376953
10312.113281
9833.143555
10009.477539
9919.216797
10071.453125
10147.242188
10067.664062
9964.636719
10075.800781
9969.448242
9995.104492
10055.711914
10250.865234
9958.578125
10287.257812
10025.962891
9882.359375
10283.990234
10083.468750
10103.117188
9972.840820
9830.256836
10024.801758
9968.463867
9846.141602
10266.520508
10282.177734
10250.321289
9937.750000
10271.470703
10167.170898
10193.456055
10307.554688
10005.663086
10101.507812
10277.393555
10301.613281
9869.177734
9984.306641
10221.223633
9791.100586
10017.503906
10008.353516
9913.354492
9994.044922
10090.134766
10147.202148
9987.215820
10046.706055
10103.857422
9968.456055
9807.984375
9912.550781
9789.194336
9806.138672
9874.308594
9813.896484
10046.781250
10101.656250
9986.958984
9847.345703
9578.540039
9977.422852
10264.786133
10139.000977
10222.764648
10145.924805
9926.488281
10197.574219
10072.134766
9744.161133
10262.127930
10113.270508
10065.337891
10217.259766
9908.666016
9925.531250
9945.515625
10116.241211
9983.608398
9878.172852
9773.548828
9877.823242
9993.155273
10161.543945
9847.113281
10004.816406
10057.734375
10250.262695
9794.171875
10130.901367
10157.388672
9782.338867
9876.250000
10230.993164
9909.768555
10050.560547
10234.537109
9857.599609
10231.209961
10149.982422
10127.823242
10283.533203
10226.602539
10331.814453
9900.908203
10218.972656
10151.072266
9634.906250
10194.509766
10147.536133
10060.103516
10138.898438
10324.501953
9997.235352
10043.125000
10174.527344
9963.464844
9955.281250
9970.139648
10217.319336
10164.728516
10076.764648
10196.198242
10124.278320
10085.534180
9981.218750
9933.541016
10115.455078
10130.000977
10045.953125
10287.396484
10197.824219
10057.995117
10019.396484
10191.601562
9935.085938
10277.665039
10239.038086
10178.666016
10302.090820
10154.216797
9971.406250
10045.598633
10247.353516
10278.143555
10165.243164
10061.601562
10277.169922
10158.327148
10182.213867
10042.987305
10022.185547
10137.610352
10255.583984
9892.637695
10169.936523
10556.635742
10052.974609
10036.469727
9856.870117
9910.519531
10037.594727
10374.625000
9951.268555
10165.890625
10227.175781
10108.014648
10372.575195
10265.232422
10131.229492
10275.317383
10476.427734
10314.530273
10638.750977
10100.642578
10091.351562
10114.282227
10055.888672
10183.754883
10038.039062
10082.096680
9882.253906
10012.110352
10274.301758
9808.133789
10108.304688
10044.966797
10286.543945
10076.127930
10122.991211
10189.768555
10037.384766
10219.197266
9990.236328
9976.399414
10343.118164
9948.322266
10115.878906
9799.232422
10270.613281
10392.019531
9852.939453
10174.885742
9923.570312
10337.609375
9948.327148
10099.534180
10041.231445
9863.023438
10103.266602
10085.166016
10175.902344
10031.196289
9940.186523
9993.151367
9854.609375
9843.502930
9865.515625
9926.185547
10061.890625
10094.007812
10000.423828
9907.872070
9913.669922
10156.641602
10081.900391
9996.223633
9671.085938
9948.240234
10106.102539
10122.497070
9879.394531
9677.896484
9965.974609
9916.996094
9837.057617
10056.417969
9770.404297
10032.602539
9975.988281
10047.096680
9990.171875
10193.817383
9918.078125
9917.499023
9892.348633
10105.275391
9827.265625
9715.274414
10184.995117
9688.571289
10002.000000
9825.936523
9909.007812
9935.782227
9863.352539
9937.435547
10287.710938
10035.220703
10353.303711
9778.594727
10024.356445
10054.673828
10292.932617
9870.674805
10088.986328
10625.700195
9988.109375
10337.722656
10436.300781
10255.232422
10273.504883
9961.103516
9904.815430
10316.288086
10141.012695
10043.886719
10044.788086
10072.159180
9875.625977
10160.440430
10122.230469
10118.127930
9896.702148
10168.403320
10457.517578
10012.187500
10043.867188
9983.612305
9915.311523
10182.405273
10017.958984
10083.311523
10328.963867
10033.714844
10182.515625
10198.529297
10191.268555
9817.771484
10058.384766
10088.939453
10163.704102
10229.577148
9675.074219
9756.801758
9598.156250
10799.445312
10228.567383
10039.409180
10081.846680
10232.877930
9929.368164
9805.583984
10298.092773
10203.736328
10063.405273
10078.456055
10227.957031
10234.614258
10166.125000
9927.941406
10348.644531
10080.377930
9941.629883
9957.661133
9858.430664
9756.872070
10024.590820
9392.917969
10362.684570
10034.887695
10343.917969
10315.701172
9875.664062
9910.624023
10195.213867
9434.729492
9815.517578
10039.933594
9796.711914
9677.835938
10102.587891
9752.994141
10235.585938
9853.318359
9778.932617
10173.484375
9538.845703
9928.330078
9849.928711
9768.430664
9486.166016
10614.223633
10579.583984
10438.400391
9660.934570
10264.039062
9697.139648
9979.368164
9931.523438
9985.777344
9957.117188
10321.080078
9868.321289
9905.297852
9700.054688
10292.200195
9723.631836
9966.310547
10123.186523
9947.660156
9707.666016
9934.952148
9802.569336
9885.140625
10021.665039
9810.166016
9870.952148
10385.453125
9810.869141
10108.958984
10518.347656
10533.169922
10036.875977
10059.280273
10033.004883
10080.144531
10148.864258
9931.636719
9991.467773
9767.550781
9858.000000
10252.291992
10034.744141
9784.359375
9998.571289
9847.779297
10046.594727
10233.565430
9964.202148
9983.729492
10013.712891
10115.816406
10265.135742
9843.273438
8967.671875
9955.194336
10409.593750
10109.311523
9841.030273
9717.204102
10068.812500
9816.068359
9940.746094
9996.618164
10045.755859
9802.838867
9977.317383
9859.437500
9970.649414
10093.310547
10092.631836
10329.379883
10015.436523
9959.943359
10265.238281
9808.530273
9674.225586
10023.133789
9934.166016
10275.603516
9964.577148
10062.204102
10036.038086
9812.683594
9920.681641
9960.452148
10051.261719
10042.906250
9921.610352
10287.800781
10208.250000
10061.967773
9973.742188
10216.059570
10020.325195
9875.467773
9900.757812
10368.068359
10194.500000
10163.670898
9987.773438
9983.116211
10259.467773
9939.512695
9962.416992
10271.292969
10271.314453
9830.040039
10270.963867
10175.924805
10012.603516
10336.622070
9902.032227
10191.458008
10046.625977
10090.197266
10378.528320
10298.440430
10029.902344
10105.970703
10137.184570
10117.619141
10370.215820
10467.204102
10079.102539
10249.033203
10163.942383
10100.370117
10111.036133
9947.319336
10139.612305
10215.356445
10234.865234
9932.911133
10148.805664
10050.834961
10261.440430
10059.632812
9903.650391
9872.666992
9909.048828
10182.116211
10009.017578
10047.555664
10366.105469
```
