## Supplementary material for "Functional connectivity across the human subcortical auditory system using an autoregressive matrix-Gaussian copula graphical model approach with partial correlations": Code: roi-06_mean_ts.txt

```
10278.828125
10382.194336
10008.443359
10164.941406
10333.734375
10122.848633
10321.804688
10222.050781
10357.022461
10197.168945
10194.906250
10209.765625
10608.697266
10265.252930
10292.960938
10092.583984
10294.633789
10341.318359
10370.486328
10341.162109
10215.761719
10342.916016
10264.246094
10135.786133
10085.811523
10373.398438
10412.421875
10092.781250
10337.827148
9837.868164
10100.210938
10442.569336
10179.150391
10279.455078
10510.251953
10189.929688
10441.953125
10294.620117
10248.752930
10169.533203
10129.873047
10058.269531
10248.556641
10242.984375
10299.348633
10376.231445
10321.707031
10130.142578
10228.789062
10159.582031
10230.580078
10443.801758
10096.048828
10428.914062
10196.069336
10300.416992
10311.866211
10486.927734
10233.809570
10312.928711
10462.384766
10318.062500
10094.578125
10317.074219
10240.539062
10352.903320
10320.717773
10279.281250
10014.369141
10368.468750
10401.819336
10163.367188
10447.167969
10171.189453
10383.937500
10145.935547
10418.028320
10259.345703
10277.061523
10275.279297
10191.913086
10471.763672
10444.885742
10032.669922
10326.217773
10415.115234
10188.567383
10460.529297
10152.794922
10082.854492
10194.229492
10295.713867
10265.482422
10216.409180
10169.833008
10270.079102
10038.213867
10178.469727
9962.539062
10113.604492
10279.154297
10133.083984
10143.440430
10312.902344
10184.063477
10215.177734
10367.323242
10198.385742
10032.787109
10435.626953
10234.487305
10293.817383
10313.756836
10341.922852
10397.575195
10533.551758
10402.230469
10269.659180
10052.873047
10013.206055
10406.017578
10310.548828
10277.992188
10381.050781
9852.311523
10141.541992
10243.929688
9899.691406
10159.751953
9989.661133
9643.675781
10321.547852
10126.924805
10341.142578
10121.687500
10134.830078
10260.661133
10372.313477
10427.226562
10251.744141
10238.352539
10231.789062
10369.757812
10737.976562
10617.162109
10187.529297
10130.437500
10466.289062
10150.410156
10184.597656
10199.856445
10266.113281
10240.134766
10272.816406
10194.982422
10062.603516
10071.334961
10236.177734
9921.375000
10337.007812
10347.146484
9980.019531
10298.938477
10170.632812
9909.322266
10442.885742
10183.950195
10278.347656
10486.830078
10325.759766
10341.733398
10229.697266
10151.299805
10165.986328
10430.041992
9974.556641
9875.372070
10009.858398
10139.008789
10126.374023
10589.781250
10145.181641
10423.760742
10610.070312
10442.950195
10248.477539
10687.630859
10457.028320
10124.390625
10086.081055
10425.551758
10191.500000
10237.552734
10558.950195
10517.931641
10516.009766
10406.582031
10191.475586
10266.935547
10230.151367
10366.232422
10329.200195
10337.733398
10331.644531
10265.668945
10125.238281
10330.595703
10473.015625
10268.195312
10342.340820
10267.269531
10250.172852
10433.621094
10259.601562
10398.064453
10173.011719
10075.875977
10429.199219
10428.083008
10252.650391
10093.583984
10474.680664
10389.987305
10428.549805
10226.187500
10389.953125
10506.878906
10370.283203
10219.715820
10316.041016
10408.140625
10335.158203
10298.896484
10424.717773
10336.226562
10402.454102
10506.335938
10493.653320
10282.820312
10328.476562
10270.430664
10309.933594
10441.086914
10313.572266
10461.583008
10168.017578
10279.318359
10475.467773
10198.972656
10559.736328
10429.309570
10318.464844
10270.434570
10385.322266
10389.659180
10509.267578
10513.229492
10526.405273
10527.916016
10601.046875
10503.663086
10510.194336
10469.353516
10384.496094
10374.246094
10481.324219
10534.372070
10624.714844
10566.947266
10475.421875
10326.472656
10539.606445
10367.349609
10259.576172
10509.914062
10262.264648
10688.044922
10385.285156
10266.028320
10392.820312
10550.970703
10258.068359
10304.572266
10294.681641
10167.468750
10559.005859
10256.634766
10202.561523
10413.250000
10254.176758
10529.662109
10491.279297
10529.966797
10496.792969
10575.702148
10584.466797
10348.953125
10399.845703
10408.261719
10401.410156
10017.404297
10367.196289
10291.306641
10432.980469
10612.388672
10695.060547
10472.718750
10236.699219
10533.418945
10358.688477
10416.076172
10484.530273
10407.644531
10103.061523
10360.449219
10349.764648
10462.705078
10360.976562
10641.860352
10316.225586
10469.861328
10680.214844
10322.321289
10429.410156
10426.791016
10163.515625
10538.876953
10157.551758
10325.732422
10510.101562
10518.830078
10210.449219
10394.319336
10545.448242
10476.431641
10469.352539
10442.681641
10351.444336
10354.437500
10689.908203
10314.423828
10266.110352
10593.241211
10432.995117
10228.321289
10672.812500
10780.143555
10367.326172
10430.341797
10381.815430
10279.684570
10553.498047
10233.821289
10360.708984
10465.659180
10411.577148
10491.246094
10423.763672
10498.673828
10581.962891
10474.774414
10378.833008
10270.125000
10310.565430
10368.106445
10342.615234
10417.625977
10202.585938
10237.557617
10684.714844
10365.412109
10427.353516
10536.170898
10313.922852
10377.651367
10560.291016
10350.801758
10361.091797
10857.705078
10310.290039
10463.423828
10525.653320
10290.364258
10553.854492
10386.188477
10448.801758
10184.542969
10319.183594
10331.535156
10354.814453
10265.990234
10254.890625
10224.521484
10510.435547
10321.661133
10394.631836
10417.094727
10232.189453
10323.214844
10416.853516
10436.857422
10637.158203
10379.937500
10291.286133
10737.125000
10479.100586
10513.917969
10712.082031
10236.848633
10500.889648
10544.625000
10131.413086
10715.199219
10502.030273
10452.659180
10477.959961
10255.897461
10381.914062
10614.181641
10179.732422
10475.890625
10347.123047
10317.564453
10325.410156
10490.529297
10250.433594
10500.137695
10362.753906
10395.664062
10752.079102
10279.601562
10482.077148
10385.017578
10532.189453
10528.970703
10240.049805
10320.046875
10354.995117
10361.288086
10412.610352
10137.794922
10568.399414
10580.580078
10255.639648
10293.779297
10445.075195
10300.480469
10191.804688
10203.404297
10180.754883
10506.101562
10429.045898
10263.652344
10389.365234
10191.945312
10354.675781
10227.964844
10186.131836
10309.835938
10111.702148
10182.669922
10204.309570
10056.402344
10305.085938
10294.507812
10181.849609
10168.972656
10193.058594
10219.054688
10326.331055
10218.744141
10066.587891
10184.916016
10186.884766
10149.436523
10186.434570
10158.871094
10252.375000
10149.223633
9955.998047
10405.591797
10158.859375
10181.034180
10119.731445
10159.770508
10181.474609
10579.916016
10657.337891
10454.661133
10409.049805
10390.190430
10186.551758
10310.692383
10211.246094
10229.548828
10254.736328
10330.671875
10307.080078
10552.051758
10804.014648
10086.732422
10347.438477
10604.041992
10134.036133
10349.617188
10835.363281
10222.308594
10546.322266
10446.976562
10319.875977
10475.125977
10508.134766
10100.554688
10471.458008
10545.757812
10462.355469
10767.849609
10705.425781
10575.726562
10754.404297
10432.664062
10397.162109
10506.642578
10641.091797
10357.457031
10711.777344
10646.529297
10301.685547
10676.419922
10586.678711
10491.720703
10968.467773
10639.015625
10635.373047
10662.192383
10371.150391
10649.765625
10675.447266
10650.258789
10365.909180
10628.931641
10378.398438
10520.325195
10700.385742
10657.743164
10323.964844
10596.214844
10715.164062
10485.095703
10587.763672
10494.841797
10538.231445
10644.695312
10433.624023
10262.880859
10401.458984
10459.296875
10564.149414
10269.515625
10484.400391
10534.595703
10864.323242
10485.913086
10757.185547
10934.712891
10506.839844
10530.492188
10706.828125
10570.617188
10836.761719
10375.994141
10547.713867
10569.697266
10485.851562
10440.437500
10516.474609
10155.559570
10166.909180
10519.158203
10615.837891
10615.056641
10564.787109
10371.773438
10433.478516
10444.769531
10371.852539
10491.926758
10489.357422
10405.151367
10498.811523
10686.820312
10621.646484
10457.727539
10313.792969
10744.845703
10344.534180
10618.405273
10485.749023
10651.605469
10745.580078
10537.229492
10778.296875
10665.526367
10248.191406
10703.675781
10485.746094
10447.643555
10332.528320
10462.134766
10414.216797
10594.081055
10450.214844
10623.746094
10755.493164
10478.048828
10542.166016
10768.515625
10392.609375
10584.841797
10547.921875
10541.745117
10515.193359
10638.359375
10732.146484
10626.728516
10375.521484
10706.859375
10663.755859
10542.723633
10747.359375
10731.294922
10308.992188
10790.144531
10484.658203
10661.826172
10760.734375
10509.087891
10349.240234
10669.375000
10667.312500
11021.284180
10756.462891
10552.717773
10549.629883
10466.020508
10408.625000
10312.534180
10219.154297
10358.865234
10462.861328
10356.542969
10262.645508
10025.824219
10262.694336
10291.979492
10116.177734
9920.372070
10226.231445
10180.156250
10300.939453
10543.634766
10475.537109
10068.792969
10425.627930
10393.596680
10448.791016
10439.320312
10330.136719
10139.984375
10392.179688
10043.324219
10505.248047
10668.503906
10539.100586
10586.305664
10495.171875
10443.381836
10550.612305
10647.250977
10472.161133
10414.883789
10487.300781
10520.483398
10485.487305
10443.165039
10706.955078
10222.550781
10501.636719
10700.586914
10431.601562
10835.021484
10471.330078
10676.635742
10527.353516
10629.361328
10358.590820
10499.129883
10516.449219
10552.488281
10541.106445
10399.041992
10498.181641
10474.680664
10485.143555
10534.958008
10645.843750
10219.990234
10121.839844
10346.539062
10508.394531
10596.171875
10420.183594
10583.027344
10738.817383
10368.385742
10506.020508
10454.134766
10521.546875
10370.291016
10615.173828
10349.896484
10564.613281
10416.091797
10609.624023
10529.154297
10594.201172
10370.752930
10746.273438
10446.376953
10376.728516
10044.181641
10269.953125
10387.218750
10419.155273
10451.789062
10312.677734
10400.955078
10245.223633
10170.821289
10245.193359
10234.419922
10286.350586
10353.259766
10304.080078
10197.762695
10266.064453
10358.141602
10599.367188
10329.764648
10423.701172
10576.057617
10161.900391
10358.437500
10475.029297
10443.453125
10586.050781
10439.533203
10770.531250
10373.112305
10556.132812
10573.417969
10658.071289
10567.574219
10643.984375
10605.760742
10499.615234
10550.250000
10275.486328
10319.398438
10520.458008
10261.340820
10660.097656
10314.727539
10304.643555
10214.394531
10356.847656
10374.561523
10410.064453
10599.474609
10499.007812
10598.078125
10556.798828
10250.519531
10391.529297
10738.129883
10491.013672
10157.957031
10675.498047
10545.537109
10804.068359
10558.068359
10528.142578
10828.204102
10586.604492
10509.451172
10686.330078
10554.295898
10533.836914
10504.955078
10646.477539
10412.419922
10377.916016
10455.501953
10633.916992
10586.788086
10571.543945
10355.041016
10605.720703
10151.496094
10332.477539
10440.374023
10243.294922
10688.613281
10599.774414
10746.767578
10799.206055
10575.861328
10714.804688
10612.411133
10573.415039
10399.086914
10434.777344
10618.025391
10465.137695
10737.290039
10965.099609
10423.285156
10653.718750
10732.616211
10708.957031
10613.798828
10499.662109
10705.169922
10621.555664
10491.000977
10636.875000
10451.842773
10638.293945
10489.614258
10596.339844
10693.677734
10331.211914
10520.412109
10900.757812
10504.747070
10784.559570
10493.391602
10609.964844
10430.566406
10364.451172
10474.156250
10635.874023
10632.257812
10592.256836
10613.779297
10356.012695
10374.677734
10617.431641
10675.727539
10371.923828
10343.288086
10442.337891
10578.525391
10568.359375
10771.999023
10568.861328
10685.984375
10724.204102
10562.049805
10754.469727
10811.540039
10495.665039
10486.550781
10774.888672
10620.757812
10732.634766
10535.548828
10692.978516
10722.816406
10755.541016
10744.625000
10534.308594
10434.277344
10840.175781
10854.222656
10699.521484
10731.674805
10997.536133
10596.894531
10470.656250
10641.886719
10782.975586
10631.921875
10791.601562
10514.983398
10501.879883
10706.709961
10443.026367
10512.831055
10811.654297
```
