## Supplementary material for "Functional connectivity across the human subcortical auditory system using an autoregressive matrix-Gaussian copula graphical model approach with partial correlations": Code: roi-07_mean_ts.txt

```
11198.641602
11192.139648
11292.582031
11004.447266
10959.859375
10939.450195
11008.627930
11007.677734
11099.730469
11009.148438
11109.395508
11280.889648
10878.611328
11015.643555
11023.882812
10944.315430
11114.796875
10988.648438
11060.303711
11103.124023
10958.241211
10923.695312
11283.100586
10768.432617
11066.665039
11201.121094
11048.933594
11158.301758
11234.581055
11025.858398
11115.680664
10993.546875
10993.328125
11056.502930
11024.035156
11093.249023
11096.675781
10941.094727
11236.864258
10914.811523
10927.550781
11082.639648
11139.629883
11121.595703
10965.008789
11006.348633
11018.141602
11126.488281
11064.675781
11082.506836
11121.907227
11068.514648
10966.147461
11192.215820
11196.643555
11081.823242
11124.967773
11103.002930
11190.612305
11385.625000
11103.102539
10959.072266
11210.040039
11159.002930
11017.576172
11053.358398
11019.550781
11351.425781
11114.686523
11082.055664
11095.125977
11054.162109
11124.041016
11133.135742
11132.533203
11170.859375
11170.794922
11165.941406
10960.131836
11142.007812
11067.069336
11118.962891
11153.684570
10886.838867
11124.246094
10997.644531
11117.004883
11015.393555
11066.639648
10992.431641
11167.427734
11103.938477
10936.417969
11102.125977
11064.819336
11031.622070
10837.776367
10946.092773
10972.042969
11197.316406
11002.000000
11015.790039
11189.944336
11007.069336
11016.419922
10938.569336
11006.733398
10950.041016
11285.071289
11057.297852
11017.163086
11279.380859
11082.539062
11022.827148
11133.692383
11253.758789
11045.354492
11181.725586
11170.999023
11185.991211
11041.134766
11011.046875
11100.363281
11277.250977
10872.052734
11017.690430
10954.079102
11159.951172
10797.497070
10878.655273
11065.391602
11021.874023
11114.902344
11108.608398
11000.675781
10947.540039
11021.965820
11024.599609
11086.613281
11086.250977
11039.333984
11247.586914
11189.009766
10935.273438
10976.682617
11079.436523
10994.449219
11087.605469
11075.899414
11098.792969
10960.038086
11246.947266
11002.426758
10998.383789
11045.413086
10999.899414
11059.368164
11025.428711
10987.142578
11139.040039
11151.344727
10951.961914
11260.352539
11268.032227
11238.172852
11012.110352
11117.700195
11143.350586
11205.815430
11034.975586
11179.922852
10930.855469
11055.339844
10983.300781
11075.313477
10930.179688
10837.833008
10682.124023
10863.071289
10972.622070
10980.937500
10843.222656
11014.764648
11213.600586
11269.837891
11071.371094
11137.461914
11028.800781
10970.451172
11055.891602
11148.672852
11351.940430
10991.711914
11039.949219
11066.464844
11058.813477
11267.772461
10972.406250
11017.302734
11095.884766
11044.850586
10933.268555
10910.434570
11099.928711
11074.125977
11044.400391
11158.336914
10932.702148
10955.683594
11106.985352
11094.252930
11216.469727
11109.476562
11000.750000
11020.170898
11027.975586
11212.650391
10990.300781
11258.380859
11025.937500
11178.282227
11108.318359
11031.553711
10981.087891
11067.819336
11159.084961
11268.272461
10985.082031
11068.173828
11136.874023
11113.331055
11204.165039
11057.946289
11165.908203
11093.772461
11100.133789
10962.998047
11338.310547
11245.760742
10900.334961
11050.446289
11067.316406
11166.016602
11162.433594
11049.936523
11121.886719
11007.196289
11145.321289
11092.694336
11181.665039
10946.351562
11075.308594
11144.741211
10982.652344
11257.155273
11012.039062
11129.934570
11188.796875
11285.105469
11253.362305
11269.035156
11197.821289
11089.738281
11217.051758
11071.252930
11300.908203
11239.530273
11249.689453
11289.685547
11237.149414
10992.477539
11195.609375
11244.514648
11107.156250
11098.506836
11050.586914
11116.206055
11146.235352
11126.830078
11127.598633
11241.804688
11031.441406
11014.820312
11057.185547
11107.161133
11038.557617
11142.231445
10956.498047
10865.384766
11219.071289
11278.438477
11316.575195
10944.722656
11244.959961
10991.209961
11339.196289
11049.735352
11310.866211
11196.286133
11055.785156
11107.847656
11174.155273
10943.928711
11235.999023
11271.074219
11148.800781
11260.374023
11082.520508
11135.256836
11165.582031
11209.635742
10950.858398
11314.933594
11288.948242
11209.252930
11253.952148
11012.462891
10971.153320
11145.158203
11251.881836
11171.124023
11140.632812
11215.100586
11108.738281
11187.136719
11051.383789
11084.429688
11252.902344
11140.755859
11028.841797
11066.097656
11193.125977
10995.859375
11168.584961
11121.461914
11122.571289
11220.003906
11067.237305
11021.863281
11273.913086
11186.741211
11174.105469
11135.708984
11037.050781
11325.912109
11117.028320
11256.446289
11025.790039
11006.396484
11129.680664
10980.096680
11036.996094
11051.967773
11039.924805
11132.483398
11169.180664
11051.420898
11298.636719
11257.250000
11127.405273
11174.970703
11261.572266
11061.915039
11188.412109
11348.460938
11034.191406
11252.782227
11150.735352
10967.905273
11331.737305
11167.913086
11013.163086
11179.262695
11066.809570
10987.753906
11141.337891
11143.910156
11316.175781
11106.769531
11087.127930
11136.014648
10976.420898
10851.114258
11155.658203
11124.742188
10958.545898
11216.265625
11229.225586
11209.224609
11329.207031
11111.164062
11054.108398
11036.296875
10965.451172
11303.878906
11058.691406
11098.461914
11123.098633
11316.111328
11184.639648
11134.290039
11237.470703
11053.942383
11195.227539
11266.647461
11258.871094
11062.343750
11023.425781
11145.846680
11193.194336
11065.669922
11256.149414
11125.344727
11244.125977
11134.290039
11200.764648
11203.292969
11076.886719
10975.668945
11158.190430
11219.077148
11015.266602
11052.834961
11277.949219
10938.064453
11040.976562
11062.782227
11189.536133
11164.235352
11109.456055
11241.501953
11277.077148
10842.145508
11219.386719
11121.970703
10936.296875
11106.835938
11180.768555
11214.999023
10741.894531
11204.889648
11308.438477
11272.207031
11124.859375
10895.466797
11125.965820
11073.916016
10991.034180
11078.910156
10955.541992
11135.202148
11084.645508
10936.521484
11272.714844
11089.005859
10877.599609
10921.915039
11028.986328
11100.195312
10895.028320
11052.234375
11017.323242
10862.884766
10992.882812
11115.973633
11164.566406
11151.390625
11041.936523
11028.054688
11142.030273
10996.193359
11098.601562
10900.634766
11050.132812
11160.196289
11011.919922
11107.770508
11123.378906
11079.294922
11128.497070
11116.339844
11034.278320
11027.324219
10947.785156
10801.437500
11166.597656
11172.436523
11101.146484
11085.920898
11080.850586
10899.562500
10943.416992
11112.838867
11052.350586
11084.524414
10990.178711
11159.296875
11070.402344
11147.145508
11154.539062
11020.602539
11085.835938
11065.732422
11101.131836
11137.922852
11231.888672
11163.511719
11236.826172
11027.355469
11139.366211
11011.034180
11013.714844
11086.922852
11162.297852
11223.624023
11106.381836
11272.872070
11191.687500
11200.920898
11144.787109
11061.491211
11083.191406
11041.808594
11048.037109
11139.990234
11171.312500
11203.009766
11453.356445
11081.972656
11230.157227
11317.441406
11123.167969
11086.634766
11266.760742
11214.881836
11058.837891
11075.240234
11236.223633
11204.327148
11190.058594
11000.541016
10991.240234
11186.670898
11108.698242
11117.808594
11259.645508
11158.247070
11284.155273
11229.361328
11234.577148
11175.368164
11151.235352
11081.563477
11285.343750
11062.696289
11163.601562
11071.452148
11201.874023
11098.788086
11138.100586
11109.958984
10951.618164
11283.190430
11099.258789
11140.566406
11319.897461
11136.132812
10985.675781
11251.459961
11093.027344
11193.728516
11126.166016
11147.232422
11212.793945
11237.727539
11185.687500
11364.475586
11042.277344
11139.714844
11188.649414
11311.712891
11028.208008
10979.496094
11118.566406
10926.995117
10794.985352
11011.933594
11364.443359
11026.067383
11048.343750
11057.535156
11057.666992
11367.452148
10973.776367
10913.920898
11097.973633
11161.383789
11144.549805
11177.589844
11146.371094
11067.644531
11286.579102
11182.519531
11249.491211
11064.748047
11358.746094
11133.154297
11079.871094
11126.178711
11175.680664
10983.414062
11161.778320
11270.032227
11224.836914
11158.667969
11031.261719
11113.195312
11361.546875
11108.612305
11050.555664
11310.722656
11263.246094
11346.316406
11192.936523
11089.440430
11198.037109
11178.527344
11053.178711
11326.238281
11205.583984
10987.882812
11177.676758
11119.084961
11243.624023
11187.270508
11084.584961
10936.207031
11190.242188
11159.461914
11218.774414
11166.601562
11169.765625
11317.355469
11199.946289
11117.178711
11171.053711
11231.924805
11428.866211
11013.135742
11169.685547
11113.483398
11072.355469
11256.805664
10933.172852
11001.875977
11117.176758
10950.680664
11005.037109
10936.575195
11107.952148
11134.043945
10967.514648
11056.382812
11097.131836
11050.328125
10982.702148
11035.824219
10943.045898
11012.534180
11050.620117
11557.957031
11205.975586
11021.191406
10996.933594
10988.816406
11269.090820
11135.586914
10975.057617
11406.324219
11105.573242
11225.793945
11156.730469
11140.939453
11268.819336
11243.927734
11002.988281
11171.599609
11237.828125
11311.899414
11315.325195
11175.067383
11273.825195
11068.453125
11116.652344
11139.656250
11289.140625
11149.471680
11147.782227
11232.159180
11005.881836
10973.378906
11126.032227
11193.657227
11137.502930
10888.585938
11183.324219
10900.958008
10720.545898
10775.121094
11057.865234
11413.264648
11058.002930
11131.883789
11177.466797
11079.397461
10953.619141
10979.765625
11043.407227
11096.822266
10999.105469
11162.407227
11155.339844
10952.777344
11078.351562
11109.310547
10882.841797
10943.217773
11009.909180
11095.569336
10984.475586
10978.464844
11030.313477
10924.791016
11216.034180
11229.890625
11092.764648
11046.038086
11111.677734
11076.755859
10986.922852
11043.694336
11045.713867
10977.906250
10947.929688
10992.287109
10896.561523
10894.999023
10987.042969
11152.777344
11224.603516
11046.277344
10878.635742
10814.791016
10914.134766
11029.083984
11102.443359
11459.012695
11272.880859
10943.944336
10998.941406
11000.828125
11060.175781
11058.459961
11319.824219
11134.978516
11256.905273
11151.332031
11074.405273
11147.747070
11123.263672
11170.606445
11017.412109
11208.089844
11083.058594
11107.429688
11017.411133
11100.764648
11012.548828
11188.694336
11153.435547
11073.725586
11120.436523
11214.124023
11262.471680
11207.167969
11677.635742
10901.488281
11268.386719
11083.191406
11321.896484
11087.574219
11135.791016
11212.743164
11061.405273
10969.727539
11177.031250
11222.927734
11077.967773
11137.889648
11032.225586
11068.535156
11019.442383
11178.371094
11180.247070
11172.328125
11118.339844
11221.016602
11137.917969
10788.788086
10803.905273
11009.824219
10795.412109
11103.267578
11040.944336
11214.909180
11064.253906
11040.514648
11098.065430
11063.712891
11145.967773
11054.894531
11195.678711
11137.527344
11235.738281
11061.678711
11238.083984
11039.949219
11137.193359
11133.425781
11085.272461
10879.089844
11199.396484
11128.839844
10990.430664
11209.583984
11042.737305
11030.435547
11168.376953
10999.575195
11045.577148
11061.384766
11119.189453
10955.116211
11144.810547
10998.805664
10922.795898
10882.925781
10994.032227
10838.447266
10833.172852
11041.813477
11007.503906
10921.941406
10869.944336
11053.464844
10783.230469
10954.469727
10886.182617
10823.222656
10761.424805
10864.025391
10669.170898
10849.579102
10938.363281
10998.373047
10958.057617
11027.322266
10851.224609
10924.602539
11078.300781
10953.381836
10950.261719
10986.386719
11087.471680
11050.983398
11076.516602
10950.477539
11157.741211
11126.529297
11040.710938
10892.176758
11083.474609
10967.874023
11044.121094
11220.012695
10862.058594
11324.668945
10881.119141
10947.722656
10975.014648
10992.856445
10981.758789
11154.182617
10951.922852
11127.825195
10991.580078
11015.286133
10951.961914
11144.996094
10942.084961
```
