## Supplementary material for "Functional connectivity across the human subcortical auditory system using an autoregressive matrix-Gaussian copula graphical model approach with partial correlations": Code: roi-08_mean_ts.txt

```
12345.669922
12061.778320
12071.115234
12007.668945
12109.895508
12040.080078
11897.618164
12188.091797
12095.507812
12006.899414
12187.377930
12205.866211
12087.601562
12241.417969
12115.606445
11912.431641
12200.251953
12038.597656
11958.712891
12048.268555
11979.184570
12127.544922
12039.835938
12031.806641
12125.589844
12138.645508
12059.302734
12019.860352
12095.783203
12054.524414
12049.958984
12101.919922
12170.096680
12062.222656
12077.243164
12128.266602
12043.802734
11972.893555
12256.419922
11976.718750
11983.784180
12092.761719
11908.886719
12029.322266
11999.345703
11878.561523
12221.930664
11988.923828
11757.492188
12079.961914
11980.833008
11880.750000
12212.017578
11921.246094
11839.280273
12149.242188
11908.589844
11893.531250
12150.243164
11944.924805
11867.269531
12049.864258
12026.997070
11809.255859
12137.746094
12065.153320
11777.543945
12028.837891
12046.739258
11844.029297
12018.788086
12012.906250
11857.544922
12028.649414
11989.367188
12141.915039
12160.652344
11941.062500
12015.417969
12023.423828
11976.549805
12022.989258
12058.063477
11986.465820
12045.491211
12063.999023
11910.241211
11996.596680
12059.568359
11949.167969
11968.998047
12081.122070
11970.849609
12064.649414
12102.360352
12018.173828
11996.941406
11948.239258
12065.486328
11911.198242
11902.715820
11963.704102
12208.386719
11871.976562
12023.403320
12113.132812
11982.750000
12100.678711
12049.408203
11989.135742
12055.688477
12052.047852
12028.542969
11950.522461
12194.311523
12395.142578
12226.083008
12063.037109
12185.612305
12057.959961
11953.631836
12035.374023
12136.709961
11970.236328
12167.095703
12283.582031
12057.919922
12346.002930
12203.886719
11838.657227
11886.293945
12063.599609
12221.632812
12147.868164
12138.466797
12201.511719
11921.720703
12120.668945
12068.237305
11948.871094
12076.108398
11936.876953
11931.728516
11972.652344
11823.792969
12044.455078
11950.938477
11717.193359
12052.311523
11977.435547
11807.313477
12103.791016
12021.106445
11866.727539
11969.592773
12042.121094
12100.768555
11908.119141
12170.761719
12182.631836
11909.853516
12195.691406
12188.283203
12058.928711
12107.560547
11880.593750
12023.549805
12024.246094
11788.909180
11938.709961
11962.689453
11743.639648
12151.517578
12027.579102
11957.283203
12163.631836
11851.355469
11961.849609
12047.757812
12053.405273
11642.136719
11996.009766
11927.248047
12226.075195
12094.236328
12136.321289
12169.383789
11916.576172
12140.242188
11994.330078
11919.976562
12241.231445
11945.572266
11890.065430
11993.875977
11842.325195
12032.412109
12081.864258
11917.066406
11928.994141
12098.941406
12106.466797
11905.955078
12322.303711
11955.595703
11837.914062
12092.302734
11979.231445
11885.543945
12117.730469
12175.366211
11942.220703
12059.304688
11989.002930
12049.074219
11986.798828
12150.553711
12166.547852
11869.881836
12061.369141
12068.267578
11890.605469
12009.914062
11981.791016
11878.874023
12053.691406
12073.554688
11850.874023
12016.930664
11985.750000
11881.200195
12035.955078
11961.799805
11895.446289
12008.443359
11902.217773
11993.579102
11994.707031
11895.851562
11915.976562
11966.375000
11955.933594
11895.482422
11963.404297
11891.375977
11886.416016
12018.656250
12063.898438
11998.894531
11899.173828
12017.044922
11971.208008
11685.669922
11857.206055
12037.538086
11921.759766
11884.764648
12000.712891
11934.517578
12169.397461
11894.185547
11929.622070
11870.579102
11826.626953
12017.068359
12100.424805
11894.958984
11990.908203
11908.979492
12200.800781
11980.554688
11910.375977
12131.363281
12093.532227
11957.761719
12119.981445
11945.074219
11961.837891
12085.925781
11877.248047
11981.241211
11936.924805
11915.144531
12058.085938
12041.634766
12022.039062
11938.159180
11840.818359
11883.123047
11921.919922
11816.518555
12026.001953
11982.595703
11938.985352
11870.986328
12100.783203
11949.070312
11887.112305
12048.440430
11989.846680
12026.297852
12033.508789
11916.805664
12050.833984
12120.858398
12190.553711
11970.732422
12069.204102
12183.688477
12081.727539
12061.448242
12131.152344
11979.301758
11997.435547
12006.240234
12065.191406
11997.163086
11998.799805
12142.970703
11997.340820
11876.246094
12219.217773
11942.291016
11833.752930
12040.355469
12002.878906
11817.029297
12084.597656
11968.343750
11794.675781
12029.648438
11975.642578
11950.884766
11885.301758
12039.863281
12067.643555
11870.201172
12183.472656
12005.719727
11946.503906
12065.826172
11820.382812
11963.986328
12103.018555
11828.135742
12246.500000
12010.820312
11909.288086
12133.458008
11949.270508
12095.133789
11912.259766
12112.962891
11998.287109
11872.580078
12150.695312
12097.115234
11915.680664
12042.492188
12053.283203
11813.389648
12156.497070
11956.018555
11947.896484
12013.259766
12022.793945
11918.220703
11990.118164
11973.318359
11952.384766
12148.606445
12014.121094
11949.308594
11999.920898
11816.801758
12115.169922
11852.593750
11941.804688
12276.070312
11921.299805
11813.105469
12002.700195
11979.085938
11858.436523
12094.289062
11916.336914
11867.481445
12072.242188
11776.322266
11928.954102
11888.970703
11878.168945
11870.195312
11941.910156
11936.612305
11865.767578
11946.524414
11922.766602
11900.462891
12178.820312
11946.469727
11903.353516
11947.119141
11813.945312
12072.709961
12001.275391
11834.417969
12094.863281
11951.695312
11971.964844
12040.628906
11775.909180
12094.284180
11879.845703
11882.309570
12110.982422
11944.403320
11854.544922
12154.814453
11956.384766
11956.358398
12026.516602
12068.215820
11847.166992
12038.451172
12080.031250
11832.447266
11997.398438
11814.938477
12037.513672
11959.437500
11894.247070
12244.475586
11980.236328
11847.699219
12032.857422
11832.865234
12014.185547
11970.503906
11772.069336
12163.602539
12052.177734
12064.093750
11899.728516
12116.220703
11883.854492
11970.343750
11962.894531
12022.256836
12054.108398
11921.225586
11803.387695
11954.457031
11984.801758
11783.474609
12033.218750
11768.278320
11808.106445
11996.496094
12047.191406
11804.477539
11901.860352
11903.657227
11921.233398
11911.110352
11849.365234
11903.316406
11868.163086
11915.164062
11852.081055
11874.815430
11966.744141
11857.285156
11738.522461
11895.831055
11860.940430
11871.748047
12023.937500
11949.562500
11880.360352
11890.695312
11857.376953
11844.264648
12038.756836
11775.459961
11795.680664
12120.561523
12041.534180
11898.333984
11973.344727
12119.528320
12076.384766
11923.645508
12140.066406
11782.244141
12049.062500
12143.872070
11809.291016
11972.363281
12188.023438
11978.555664
11831.626953
12085.165039
11989.667969
11864.284180
12092.253906
11987.424805
11922.910156
11959.990234
12005.395508
11828.813477
12064.841797
11988.766602
11869.450195
12179.607422
11874.160156
11894.403320
12063.275391
11842.694336
11922.235352
12041.496094
11988.880859
11673.452148
12132.436523
12087.034180
11910.410156
12047.024414
11737.638672
12006.422852
11888.737305
11795.277344
11874.822266
11932.472656
11827.603516
11953.664062
12003.797852
11849.665039
11939.847656
11962.902344
11990.721680
11843.728516
11955.394531
11950.553711
11924.892578
11784.541016
11912.419922
11835.272461
11951.162109
11934.568359
11916.089844
11875.514648
12020.589844
12010.936523
11824.716797
11898.667969
11943.070312
11832.194336
11955.175781
11827.596680
11830.230469
11869.196289
11965.052734
12012.017578
11928.778320
12055.553711
12008.741211
11849.634766
12111.406250
11960.318359
11863.664062
11798.856445
11905.563477
11921.102539
11853.312500
11906.966797
12204.944336
11862.136719
11797.747070
11823.590820
11946.580078
11905.147461
11814.748047
11964.485352
11939.394531
11786.766602
11910.000977
11749.649414
11872.337891
11840.454102
11722.823242
11845.532227
11826.522461
11887.896484
11851.429688
11844.367188
11734.595703
11798.850586
11774.662109
11905.003906
12053.183594
11889.476562
11842.200195
12024.747070
11751.247070
11839.066406
11819.839844
11665.558594
11993.718750
11811.541016
11797.221680
12040.716797
11734.331055
11692.581055
12137.922852
11762.912109
11885.212891
11861.664062
11802.962891
11808.261719
11778.425781
11750.364258
11918.238281
11949.268555
11774.907227
12096.387695
12036.733398
11749.523438
12015.017578
11888.085938
11970.113281
12000.768555
11952.809570
12051.951172
12029.001953
11902.150391
12127.755859
11919.706055
11771.414062
12018.087891
12132.113281
12161.386719
12120.621094
11955.302734
11978.049805
11838.478516
12007.913086
11743.538086
11973.799805
12144.365234
11803.201172
11963.744141
12167.566406
11778.099609
11793.358398
11970.269531
11907.593750
11755.991211
11846.894531
11923.998047
11726.534180
12068.377930
11822.729492
11723.007812
11952.137695
11889.433594
11694.780273
11976.275391
11768.147461
11807.625000
12180.037109
11837.165039
11894.710938
11915.686523
11934.524414
11962.130859
11905.283203
11801.834961
12054.639648
12007.528320
11832.947266
11852.333984
11859.360352
12031.500000
11783.788086
11863.194336
12122.847656
11963.212891
11838.584961
12018.226562
11933.275391
12043.845703
12088.630859
11911.228516
11873.975586
11928.553711
11902.345703
11763.352539
11874.209961
11950.353516
11983.741211
12084.553711
11991.545898
11794.787109
11914.583984
11844.064453
11694.591797
11973.574219
11575.177734
11747.874023
11710.128906
11882.217773
11735.157227
11749.275391
11863.086914
11857.193359
11785.332031
12026.391602
11929.295898
11893.303711
11888.195312
11958.266602
11900.852539
11708.732422
11696.298828
12123.293945
11763.579102
11798.258789
12190.485352
11960.065430
11745.920898
11993.864258
11877.587891
11871.251953
12155.206055
12045.780273
12080.568359
12017.875000
11861.025391
12091.225586
11985.500977
11872.428711
11979.649414
11857.809570
11872.603516
11909.391602
11797.415039
12002.012695
11886.029297
11850.954102
12040.336914
11795.123047
11843.574219
11756.236328
11939.917969
11798.900391
11944.434570
12148.606445
11910.955078
12021.966797
11801.940430
12056.349609
11856.236328
11807.174805
11965.937500
11720.037109
11982.782227
11828.385742
11752.809570
12003.080078
12043.909180
11837.559570
11737.583984
11729.205078
11956.760742
11956.831055
11921.896484
11840.363281
11748.209961
11977.403320
11683.184570
11890.641602
12109.728516
11854.920898
11989.386719
12090.028320
11820.477539
11707.740234
11927.000000
11932.482422
12146.938477
11989.070312
11941.951172
12047.909180
12090.959961
11862.498047
12073.683594
11839.480469
11908.305664
11951.222656
11872.576172
11916.905273
11826.877930
11847.834961
11719.070312
11956.978516
11932.318359
11864.466797
12094.938477
11983.873047
11776.575195
11922.667969
11639.090820
11935.847656
11958.456055
11829.813477
11978.091797
11930.202148
11810.193359
12001.548828
11850.334961
11839.933594
11722.564453
11982.119141
11898.038086
11774.505859
12182.344727
11879.975586
11800.627930
12037.350586
12016.214844
11834.825195
11913.604492
11901.646484
12165.908203
11896.038086
11980.104492
12032.003906
11912.548828
12072.674805
12033.539062
11991.315430
11919.697266
11786.996094
11941.051758
11998.481445
12062.841797
11938.168945
11864.096680
11982.399414
11907.574219
11946.322266
11919.772461
12055.580078
11832.410156
11898.978516
12089.259766
11878.426758
11958.468750
11963.574219
11983.664062
12024.724609
11888.980469
11977.341797
11796.874023
11765.177734
12064.534180
11816.188477
11883.000000
11919.872070
11910.063477
11853.206055
11958.690430
11729.029297
11882.925781
11837.056641
11771.093750
11916.450195
11875.861328
11958.893555
11837.384766
11788.980469
11803.553711
11880.941406
11866.914062
11861.505859
12023.550781
11950.857422
11915.696289
11954.596680
12046.832031
11847.201172
12042.732422
11908.366211
11864.628906
11970.180664
11933.272461
11838.989258
11866.086914
11854.936523
12008.332031
```
