## Supplementary material for "Functional connectivity across the human subcortical auditory system using an autoregressive matrix-Gaussian copula graphical model approach with partial correlations": Code: roi-09_mean_ts.txt

```
12962.476562
12610.255859
12739.302734
12656.374023
12669.545898
12632.158203
12582.077148
12739.718750
12626.950195
12744.054688
12707.233398
12773.498047
12663.486328
12789.869141
12719.165039
12708.686523
12696.195312
12696.931641
12667.340820
12556.552734
12677.750977
12651.975586
12623.450195
12707.278320
12606.700195
12675.429688
12734.672852
12466.823242
12751.175781
12695.737305
12624.961914
12590.209961
12647.893555
12636.064453
12689.431641
12669.016602
12589.771484
12581.090820
12670.861328
12599.925781
12738.622070
12637.243164
12652.989258
12644.601562
12590.958984
12502.409180
12679.355469
12551.868164
12567.935547
12718.428711
12554.832031
12439.079102
12720.811523
12500.592773
12646.564453
12701.273438
12605.624023
12548.710938
12731.506836
12464.821289
12504.486328
12696.066406
12610.979492
12545.872070
12657.935547
12520.573242
12546.863281
12822.256836
12482.599609
12507.753906
12699.822266
12594.228516
12492.611328
12758.118164
12620.419922
12744.086914
12718.618164
12517.617188
12531.644531
12685.854492
12598.576172
12555.666992
12667.444336
12584.425781
12714.695312
12661.960938
12573.874023
12595.208008
12594.875977
12555.966797
12550.434570
12680.927734
12469.009766
12483.137695
12617.770508
12556.798828
12541.054688
12613.868164
12517.513672
12495.459961
12679.647461
12549.797852
12605.252930
12613.073242
12526.268555
12641.035156
12537.738281
12677.006836
12579.537109
12646.878906
12693.358398
12588.388672
12553.778320
12616.672852
12696.369141
12965.365234
12830.666016
12656.074219
12710.656250
12561.063477
12571.868164
12625.697266
12671.768555
12570.304688
12551.472656
12621.195312
12661.228516
12650.131836
12619.721680
12335.316406
12448.128906
12574.472656
12775.062500
12808.873047
12594.003906
12606.923828
12601.741211
12740.888672
12634.238281
12610.706055
12784.616211
12620.980469
12662.335938
12589.061523
12554.642578
12731.968750
12484.914062
12517.227539
12634.626953
12546.183594
12530.552734
12692.485352
12479.342773
12453.091797
12553.376953
12545.354492
12579.122070
12573.249023
12693.225586
12596.365234
12508.175781
12709.360352
12534.919922
12665.272461
12444.488281
12525.750977
12659.018555
12458.236328
12443.418945
12600.623047
12586.878906
12519.146484
12688.748047
12533.991211
12667.866211
12382.866211
12044.334961
12200.291016
12290.466797
12379.073242
12300.612305
12607.035156
12550.123047
12692.957031
12792.585938
12695.587891
12565.466797
12597.269531
12765.405273
12555.645508
12522.002930
12724.288086
12506.987305
12660.625977
12661.031250
12568.730469
12634.147461
12592.426758
12586.978516
12589.979492
12618.694336
12595.288086
12630.451172
12757.746094
12617.541992
12566.581055
12688.065430
12645.943359
12575.709961
12730.858398
12634.842773
12636.306641
12594.263672
12658.105469
12593.988281
12546.874023
12604.601562
12647.247070
12663.439453
12756.593750
12571.649414
12575.186523
12605.316406
12524.191406
12487.519531
12639.186523
12708.387695
12672.436523
12636.033203
12639.941406
12645.272461
12638.175781
12596.758789
12633.212891
12612.191406
12568.228516
12612.324219
12574.314453
12558.803711
12628.647461
12597.022461
12601.371094
12643.811523
12656.611328
12526.472656
12588.912109
12548.972656
12625.990234
12694.519531
12461.569336
12750.488281
12549.414062
12448.873047
12599.111328
12497.549805
12491.987305
12610.249023
12604.923828
12482.750977
12650.027344
12494.516602
12587.016602
12632.607422
12669.325195
12703.591797
12612.591797
12627.263672
12534.710938
12697.441406
12731.103516
12657.318359
12576.481445
12637.960938
12561.437500
12656.134766
12601.148438
12613.701172
12742.881836
12616.742188
12493.257812
12638.502930
12558.337891
12430.574219
12582.771484
12561.998047
12538.591797
12593.339844
12476.606445
12622.041016
12698.533203
12516.797852
12608.215820
12581.596680
12554.744141
12694.794922
12640.601562
12509.548828
12506.777344
12674.412109
12583.972656
12451.913086
12340.354492
12315.922852
12468.869141
12616.433594
12752.327148
12553.500977
12593.527344
12618.540039
12710.462891
12598.395508
12669.469727
12490.194336
12540.506836
12590.871094
12649.445312
12533.041016
12603.139648
12710.333008
12564.314453
12504.376953
12762.090820
12522.749023
12533.403320
12636.107422
12602.923828
12599.902344
12667.355469
12513.873047
12521.789062
12645.028320
12548.832031
12576.595703
12565.637695
12675.041016
12605.875000
12620.968750
12572.762695
12549.918945
12574.041016
12572.012695
12455.991211
12685.160156
12665.800781
12478.232422
12644.937500
12531.391602
12542.024414
12593.545898
12586.664062
12694.902344
12488.357422
12650.122070
12476.311523
12591.087891
12625.565430
12522.180664
12599.333984
12573.502930
12660.937500
12466.427734
12623.406250
12580.408203
12502.163086
12612.795898
12532.083984
12580.619141
12555.962891
12599.388672
12574.124023
12629.705078
12583.904297
12529.427734
12577.686523
12575.552734
12572.103516
12606.269531
12483.704102
12734.741211
12659.722656
12403.893555
12604.724609
12444.329102
12442.780273
12660.108398
12495.233398
12448.851562
12592.025391
12405.774414
12494.878906
12626.530273
12449.616211
12564.747070
12505.290039
12481.414062
12486.102539
12657.728516
12554.365234
12523.760742
12610.618164
12539.110352
12656.837891
12503.831055
12477.237305
12693.290039
12528.854492
12566.872070
12519.866211
12592.061523
12551.600586
12489.165039
12449.970703
12560.731445
12502.028320
12376.261719
12576.533203
12476.602539
12486.273438
12568.167969
12488.204102
12483.231445
12614.274414
12518.114258
12422.054688
12529.032227
12519.238281
12493.966797
12577.043945
12352.266602
12716.033203
12473.393555
12503.168945
12637.617188
12470.990234
12570.440430
12614.071289
12369.532227
12534.884766
12316.391602
12385.653320
12585.272461
12561.483398
12622.095703
12496.334961
12562.583984
12474.314453
12640.736328
12480.350586
12505.173828
12550.978516
12507.250977
12623.940430
12671.819336
12620.818359
12384.049805
12636.450195
12540.905273
12472.769531
12663.252930
12580.445312
12361.819336
12617.325195
12463.980469
12481.897461
12496.288086
12421.898438
12532.002930
12398.304688
12405.823242
12452.299805
12492.857422
12466.037109
12388.771484
12443.971680
12473.346680
12433.861328
12485.893555
12445.947266
12329.702148
12411.412109
12437.259766
12486.983398
12399.736328
12324.363281
12131.232422
12298.333008
12617.903320
12554.260742
12425.273438
12520.299805
12568.243164
12455.862305
12374.970703
12553.680664
12377.913086
12520.756836
12629.179688
12551.721680
12644.528320
12647.771484
12615.029297
12473.912109
12618.531250
12518.524414
12552.514648
12653.293945
12547.257812
12614.517578
12581.691406
12459.412109
12532.712891
12544.561523
12534.438477
12499.918945
12701.894531
12481.378906
12552.877930
12520.319336
12520.209961
12489.582031
12555.282227
12631.417969
12497.962891
12681.389648
12596.522461
12576.913086
12659.063477
12461.396484
12673.279297
12548.811523
12462.039062
12695.319336
12466.372070
12489.819336
12644.141602
12573.680664
12445.156250
12593.378906
12487.566406
12409.016602
12541.127930
12533.685547
12583.875000
12541.631836
12490.266602
12547.574219
12574.331055
12422.560547
12510.943359
12481.137695
12531.235352
12643.697266
12474.592773
12567.894531
12618.652344
12532.429688
12508.502930
12654.876953
12515.555664
12485.492188
12683.268555
12582.346680
12495.349609
12588.982422
12577.282227
12592.693359
12553.361328
12549.937500
12581.351562
12504.727539
12332.791992
12520.017578
12573.759766
12444.075195
12621.824219
12708.230469
12463.145508
12347.616211
12467.829102
12477.945312
12534.106445
12476.327148
12555.556641
12549.529297
12568.960938
12573.781250
12430.569336
12632.855469
12514.116211
12469.695312
12480.797852
12467.596680
12449.993164
12478.408203
12395.603516
12540.464844
12543.582031
12428.437500
12617.999023
12662.497070
12475.608398
12477.755859
12505.165039
12420.753906
12399.999023
12463.633789
12361.314453
12658.431641
12434.897461
12369.309570
12625.497070
12385.123047
12456.919922
12631.331055
12332.311523
12348.139648
12468.806641
12412.707031
12501.309570
12383.664062
12591.092773
12543.740234
12545.785156
12481.737305
12611.950195
12441.574219
12448.888672
12548.576172
12484.387695
12501.002930
12532.711914
12486.146484
12579.488281
12519.846680
12463.018555
12621.922852
12521.909180
12470.518555
12687.335938
12599.902344
12764.556641
12806.145508
12468.055664
12506.356445
12508.747070
12477.551758
12342.316406
12459.711914
12639.732422
12417.549805
12445.082031
12663.614258
12358.876953
12355.491211
12491.477539
12450.081055
12302.783203
12441.524414
12522.470703
12455.475586
12625.712891
12441.884766
12383.253906
12606.074219
12278.396484
12460.971680
12554.270508
12402.868164
12409.440430
12526.941406
12307.242188
12405.362305
12639.309570
12639.053711
12599.489258
12607.830078
12605.083984
12590.818359
12595.224609
12601.993164
12627.917969
12520.948242
12657.413086
12558.025391
12597.031250
12642.977539
12522.033203
12535.478516
12660.780273
12473.039062
12672.860352
12593.864258
12620.708008
12504.980469
12616.053711
12655.908203
12517.540039
12535.594727
12574.299805
12528.496094
12750.127930
12579.144531
12530.197266
12666.737305
12601.992188
12617.345703
12268.534180
11879.697266
12030.486328
11991.705078
12269.489258
12486.700195
12456.397461
12558.676758
12503.039062
12504.803711
12500.400391
12526.920898
12471.111328
12493.968750
12633.792969
12604.270508
12377.376953
12512.800781
12679.126953
12531.262695
12395.511719
12716.563477
12500.315430
12450.007812
12213.058594
12118.972656
12099.560547
12439.951172
12496.570312
12398.642578
12345.478516
12375.533203
12278.812500
12260.428711
12290.349609
12367.074219
12196.157227
12257.392578
12304.749023
12064.931641
12260.244141
12250.201172
12258.092773
12327.240234
12160.116211
12259.788086
12201.250000
12212.792969
12197.626953
12353.255859
12572.117188
12471.552734
12423.855469
12519.147461
12593.569336
12454.749023
12502.996094
12495.937500
12476.711914
12457.200195
12402.521484
12280.845703
12309.777344
12565.230469
12283.875977
12397.191406
12323.367188
12369.841797
12299.851562
12457.049805
12370.439453
12293.614258
12456.111328
12259.056641
12301.675781
12369.845703
12192.801758
12361.231445
12464.034180
12336.016602
12393.251953
12350.458008
12452.997070
12627.656250
12438.584961
12519.486328
12511.679688
12580.761719
12450.490234
12644.686523
12437.805664
12342.867188
12496.439453
12522.968750
12480.148438
12485.812500
12504.208984
12428.333984
12571.131836
12401.738281
12342.583008
12416.034180
12166.675781
12019.103516
12312.791992
12115.127930
12588.181641
12445.815430
12455.813477
12564.617188
12542.189453
12448.017578
12591.482422
12524.961914
12391.653320
12426.375977
12605.298828
12510.781250
12334.691406
12699.849609
12489.256836
12413.319336
12497.058594
12471.080078
12576.748047
12441.457031
12588.958008
12607.398438
12439.388672
12564.041992
12480.477539
12422.268555
12636.301758
12541.235352
12492.375977
12507.979492
12447.599609
12534.181641
12552.353516
12913.169922
12772.330078
12527.316406
12568.937500
12490.354492
12515.039062
12451.787109
12651.899414
12479.560547
12644.248047
12668.503906
12542.880859
12468.492188
12436.715820
12500.698242
12518.436523
12526.163086
12509.052734
12512.470703
12432.325195
12644.554688
12566.553711
12498.559570
12580.184570
12533.166016
12612.558594
12554.812500
12456.154297
12565.842773
12554.871094
12498.226562
12577.667969
12454.883789
12522.025391
12598.647461
12487.085938
12530.549805
12711.974609
12568.100586
12605.912109
12679.778320
12580.818359
12658.087891
12691.318359
12641.096680
12578.998047
12688.836914
12574.100586
12522.971680
12584.824219
12567.893555
12578.309570
12421.469727
12544.896484
12530.787109
```
