## Supplementary material for "Functional connectivity across the human subcortical auditory system using an autoregressive matrix-Gaussian copula graphical model approach with partial correlations": Code: roi-10_mean_ts.txt

```
8935.438477
9038.027344
9011.414062
9118.512695
8973.938477
8994.149414
8987.214844
8968.301758
8955.633789
8948.932617
9006.789062
8929.996094
8971.238281
8942.667969
8878.659180
8978.703125
9067.498047
8949.464844
9017.751953
9067.213867
9016.129883
8940.359375
8962.237305
8897.893555
9144.791016
8932.395508
9023.290039
8981.050781
8938.292969
9034.411133
8969.238281
8885.136719
8875.243164
8960.033203
8878.195312
8880.935547
9013.347656
8784.359375
8963.408203
8978.476562
8923.472656
8878.796875
9004.196289
8915.157227
8928.371094
9135.668945
9018.294922
8894.694336
8961.919922
8832.570312
8985.857422
8876.330078
8929.260742
8783.100586
8848.535156
8748.170898
8892.152344
8982.283203
8963.952148
8932.790039
9011.125000
8961.442383
8932.779297
9035.661133
8880.719727
8945.716797
8943.564453
8846.672852
8925.822266
9003.787109
8798.335938
8881.644531
9002.477539
8925.085938
9089.821289
9114.830078
8878.973633
9015.843750
9112.323242
8947.086914
9064.881836
8999.469727
9039.872070
9022.671875
9059.395508
9029.360352
8962.684570
8936.066406
9006.832031
9032.439453
9018.492188
8968.301758
9042.534180
8914.186523
8910.324219
9125.777344
8957.848633
8770.910156
9005.326172
9014.513672
8942.239258
9048.165039
8893.658203
9110.836914
9048.658203
8968.120117
8997.985352
8908.215820
8969.260742
8974.941406
8903.363281
9063.824219
8999.780273
9018.925781
8917.785156
8770.205078
8834.398438
8925.873047
8897.466797
9017.741211
8929.072266
8859.826172
9034.245117
8848.039062
9012.138672
8843.441406
8879.448242
8862.249023
8900.786133
9076.598633
8888.002930
8913.689453
8897.954102
8848.925781
8793.040039
8859.530273
8825.702148
8769.642578
8739.363281
8852.432617
8829.905273
9083.994141
8992.531250
9031.419922
8996.718750
8989.623047
8962.555664
8960.655273
8882.577148
8994.966797
9011.284180
9001.732422
8917.954102
8931.059570
8911.544922
8755.381836
9042.356445
8965.325195
8936.763672
8940.233398
8911.046875
9008.667969
9004.266602
8921.842773
8953.618164
8958.388672
8937.179688
8794.439453
8969.262695
8855.119141
8892.912109
8915.065430
8897.445312
8886.056641
8892.195312
9293.660156
9461.498047
9506.897461
9467.431641
9192.358398
9430.229492
8814.827148
9094.081055
8990.980469
8788.766602
8872.579102
8853.402344
8844.592773
8808.584961
8760.761719
8887.253906
8880.295898
8922.424805
9000.016602
8836.184570
9020.047852
8907.102539
8801.833984
8927.530273
8922.736328
8819.760742
8884.986328
8949.887695
8840.991211
8904.026367
8926.100586
8857.541016
8872.007812
8987.480469
8858.298828
8899.981445
8980.700195
8855.457031
8838.583008
8791.679688
8794.773438
8918.916992
8936.321289
8880.095703
8890.785156
8915.809570
8953.774414
8895.949219
8952.975586
8883.092773
8987.926758
8913.603516
8707.723633
8832.089844
8922.662109
9008.833008
8870.812500
8914.354492
8901.605469
8946.038086
8856.939453
8842.300781
8980.779297
8894.538086
9013.912109
8927.972656
8834.182617
8963.163086
8969.548828
8952.974609
8938.749023
8842.626953
8897.619141
8866.370117
8945.301758
8944.187500
8920.178711
8940.477539
8909.055664
8912.055664
8965.751953
8879.332031
8986.630859
8939.395508
8846.865234
8841.622070
8868.998047
8902.493164
8929.788086
8936.725586
8804.879883
9065.472656
8757.493164
8917.105469
8795.135742
8877.512695
8803.353516
9007.547852
8914.447266
8893.457031
8970.077148
8997.856445
8902.925781
8974.751953
8963.338867
8830.971680
8823.315430
8866.776367
8942.098633
8923.912109
8895.363281
8767.253906
8891.091797
8885.829102
8756.920898
8959.348633
8981.894531
8804.829102
8828.756836
8719.492188
8973.682617
8868.397461
8872.760742
8879.985352
8851.016602
8915.084961
9283.375977
8720.861328
8871.780273
8913.744141
8832.048828
8901.360352
8830.462891
8655.881836
8915.266602
8819.598633
8834.567383
8850.588867
8888.373047
8800.144531
8920.814453
8839.346680
8791.123047
8940.555664
8922.302734
8912.147461
8885.669922
8855.495117
8822.963867
8830.695312
8874.678711
8910.327148
8802.776367
8831.365234
8817.091797
8966.129883
8782.189453
8815.995117
8735.989258
8925.166992
8957.020508
8862.402344
8855.833008
8917.805664
9016.595703
8895.317383
8790.241211
8858.069336
8859.476562
8979.108398
8946.857422
8762.557617
8934.674805
8813.198242
8860.588867
8801.680664
8768.213867
8862.082031
8833.877930
8907.371094
8849.791016
8809.059570
8871.413086
8820.001953
8917.962891
8889.079102
8933.523438
8855.404297
8840.231445
8968.892578
8862.955078
8875.305664
8951.334961
8934.233398
8850.456055
8948.572266
8967.090820
9030.675781
8853.571289
8947.571289
9020.929688
8964.070312
8996.408203
8868.675781
8851.300781
8933.815430
8855.304688
8773.502930
8849.902344
8948.166992
9034.837891
8922.265625
8916.135742
8941.444336
8915.715820
8830.078125
8942.458984
8823.435547
8942.258789
8944.382812
8847.211914
8978.977539
8921.641602
8894.610352
8855.424805
8950.988281
8848.957031
8906.282227
8891.506836
8927.411133
8971.307617
8928.459961
8996.588867
8933.321289
8984.239258
8870.836914
8905.188477
8951.713867
8859.751953
8937.279297
8910.288086
8964.136719
8921.679688
8808.347656
8987.076172
8928.055664
8961.820312
8855.522461
8897.240234
8867.089844
8925.362305
8944.281250
8976.207031
8841.953125
8910.684570
8932.403320
8924.810547
8926.243164
9014.522461
8844.455078
8949.495117
8905.365234
8908.436523
9378.522461
8810.896484
9085.032227
9029.067383
8861.852539
9034.761719
8995.071289
9007.416992
9020.756836
9139.654297
8923.282227
8912.902344
8935.559570
8979.773438
8777.484375
9080.004883
8909.724609
8865.098633
8974.558594
8921.893555
9002.680664
8947.388672
8835.220703
8772.844727
8906.430664
8910.840820
8822.814453
8899.252930
8971.480469
8845.592773
8815.942383
8787.589844
8925.719727
8990.416992
8926.037109
8851.089844
8922.097656
8743.260742
8942.050781
8863.459961
8809.521484
8767.750977
8895.112305
8819.286133
8960.648438
8958.542969
9312.166992
9167.497070
8937.678711
8900.625000
8901.543945
8856.023438
8886.206055
9008.924805
9095.383789
8977.107422
8868.564453
8861.182617
8917.989258
8999.119141
8950.163086
8981.219727
8907.044922
8961.982422
8871.772461
8838.461914
8999.743164
8795.305664
8946.418945
8929.438477
9009.545898
8923.050781
8968.332031
8952.144531
9016.181641
8811.399414
9030.672852
8861.515625
8911.899414
8951.868164
8939.198242
9056.469727
8947.439453
8883.767578
8974.187500
8880.894531
8886.939453
8993.344727
8955.371094
9052.292969
8939.083984
8878.672852
8935.158203
8927.713867
8915.213867
9000.755859
8930.264648
8829.726562
8929.768555
8867.303711
8858.531250
8864.692383
8844.623047
9000.580078
8913.001953
8832.150391
8864.555664
8964.716797
8870.163086
8953.997070
8886.848633
8967.489258
8980.606445
8953.750977
9078.124023
9010.826172
8853.505859
9046.602539
9004.235352
8878.916992
9034.099609
8973.174805
9047.731445
8971.878906
8935.863281
9070.405273
8897.559570
9010.848633
9054.693359
8977.464844
8944.007812
8999.925781
9063.125977
8986.369141
8993.406250
8908.562500
8884.025391
8920.053711
8838.273438
8919.592773
8971.733398
9066.870117
8812.408203
8923.396484
8896.958008
8840.926758
8837.733398
8940.983398
8832.978516
8725.672852
8855.454102
8724.053711
8845.014648
8837.781250
8960.433594
8898.778320
9059.696289
8978.559570
8906.014648
8925.782227
8900.189453
8919.194336
8951.282227
8847.189453
8853.706055
8985.847656
8823.258789
8948.230469
8941.190430
9010.073242
8998.489258
8932.398438
8895.842773
8936.194336
8948.692383
8772.066406
8906.076172
8884.848633
8961.144531
8818.169922
9062.401367
8862.878906
8935.019531
9071.968750
8882.780273
8867.458984
8983.149414
8971.291992
8863.610352
8958.936523
8905.164062
8792.330078
8931.640625
8953.695312
8905.361328
8968.385742
8924.918945
8845.006836
8926.851562
8919.806641
8963.454102
8702.850586
8577.360352
8670.291992
9067.344727
8935.922852
8773.834961
8891.651367
8852.746094
8738.048828
8699.023438
8765.889648
8770.859375
8684.080078
8697.033203
8661.167969
8682.592773
8733.564453
8716.045898
8654.916992
8718.289062
8751.433594
8773.745117
8644.811523
8807.697266
8729.618164
8726.177734
8719.105469
8778.200195
8895.850586
8721.802734
8779.763672
9078.376953
8952.574219
8725.463867
8671.687500
8765.332031
8739.395508
8746.907227
8790.019531
8825.831055
8627.696289
8721.932617
8667.283203
8786.076172
8755.050781
8691.057617
8784.763672
8765.525391
8689.069336
8603.482422
8770.452148
8789.800781
8636.349609
8673.021484
8601.866211
8700.754883
8852.333008
8744.235352
8842.426758
8890.851562
8613.668945
8543.398438
8807.318359
8708.975586
8628.260742
8653.016602
8671.524414
8967.389648
9516.848633
9421.974609
9523.140625
9019.123047
8805.863281
9008.357422
8915.472656
8648.158203
8735.446289
8725.418945
8670.177734
8704.458984
8655.547852
8713.233398
8751.069336
8649.871094
8716.220703
8827.853516
8806.735352
8833.545898
8723.594727
8769.723633
8745.201172
9083.261719
9187.932617
9470.620117
9088.651367
9014.788086
9076.842773
8973.798828
9207.533203
9149.771484
9077.101562
8997.071289
9158.863281
9115.466797
9101.292969
9129.679688
9015.743164
9162.713867
9085.643555
9147.160156
9043.417969
9090.460938
9222.109375
9247.171875
9215.923828
9136.868164
9184.773438
8926.807617
8791.647461
8902.496094
8752.949219
8871.855469
8844.249023
8849.895508
8726.651367
8846.567383
8839.892578
8985.946289
8878.553711
8872.557617
8820.023438
8969.875977
8927.259766
9093.303711
9056.882812
8848.248047
8938.799805
9109.208984
9016.420898
8938.171875
9065.066406
8908.444336
8934.828125
9094.904297
8984.586914
8877.274414
9146.479492
8780.315430
9124.444336
8898.289062
8845.245117
8802.088867
8900.929688
8948.116211
8751.054688
8897.522461
8745.574219
8818.816406
8847.288086
8831.048828
8809.508789
8943.100586
8904.383789
8678.807617
8797.376953
8861.750977
8887.350586
9009.895508
8985.346680
9082.305664
9472.911133
9059.967773
8844.030273
8875.871094
8917.700195
8844.338867
8594.069336
8729.392578
8778.211914
8728.091797
8757.052734
8832.448242
8864.500977
8772.183594
8926.204102
8736.741211
8726.375977
8776.773438
8815.188477
8784.481445
8701.624023
8646.440430
8948.335938
8768.694336
8680.683594
8832.532227
8691.174805
8787.005859
8758.438477
8797.163086
8854.591797
8828.064453
8616.952148
8854.295898
8760.660156
8748.422852
8552.939453
8603.541016
8790.337891
8806.845703
8834.253906
8889.787109
8856.953125
8744.526367
8810.564453
8811.254883
8830.895508
8744.056641
8659.909180
8748.058594
8625.516602
8619.068359
8757.534180
8625.892578
8657.028320
8820.929688
8678.229492
8761.405273
8781.227539
8702.746094
8838.400391
8892.234375
8810.223633
8832.925781
8897.294922
8781.301758
8814.072266
8761.510742
8914.391602
8724.091797
8738.441406
8723.618164
8694.852539
8870.051758
8783.829102
8722.666992
8801.876953
8775.579102
8761.808594
8847.901367
8924.148438
8805.725586
8884.070312
8850.708984
8765.412109
8838.780273
8819.439453
8801.126953
8858.033203
8696.641602
8759.530273
```
