## Supplementary material for "Functional connectivity across the human subcortical auditory system using an autoregressive matrix-Gaussian copula graphical model approach with partial correlations": Code: roi-11_mean_ts.txt

```
9279.936523
9146.701172
9035.027344
9097.430664
9058.739258
9042.566406
9103.623047
9093.402344
8887.269531
9197.134766
9094.348633
9128.512695
9103.426758
9137.983398
9106.708008
9101.114258
9176.839844
9148.846680
9173.746094
9058.715820
9076.076172
9208.691406
9020.128906
9132.232422
9028.815430
9118.198242
9188.916992
9102.633789
9196.178711
9222.707031
9122.376953
9174.762695
9111.822266
9037.089844
8981.728516
9178.580078
9160.415039
9140.191406
9137.532227
9138.572266
9113.894531
9129.040039
9112.264648
9163.305664
9095.369141
9110.168945
9118.893555
9183.104492
9166.383789
9121.336914
9085.324219
9031.779297
9071.766602
9147.327148
9060.727539
9068.307617
9037.124023
9172.989258
9191.608398
8996.012695
9135.101562
9220.463867
9058.922852
9184.957031
9201.775391
9113.930664
9064.807617
9134.795898
9187.178711
9115.762695
9268.992188
9292.501953
9324.996094
9188.169922
9317.183594
9248.636719
9295.242188
9365.637695
9139.446289
9306.572266
9408.705078
9181.125977
9210.715820
9292.436523
9112.819336
9212.769531
9232.452148
8984.412109
9084.540039
9353.871094
9126.746094
9162.855469
9180.610352
9181.515625
9153.567383
9285.220703
9116.556641
9346.908203
9080.564453
9209.125000
9271.171875
9109.226562
9174.730469
9338.654297
9206.443359
9176.385742
9167.329102
9018.215820
9021.133789
9128.657227
9108.975586
9026.476562
9053.513672
9105.653320
9026.234375
9026.660156
9122.315430
9186.250000
9288.129883
9278.529297
9189.987305
9042.905273
9210.322266
9176.740234
9048.292969
9062.271484
8976.959961
8963.698242
9021.103516
8869.852539
8913.949219
8938.012695
9074.131836
9028.913086
9055.096680
9041.246094
9097.856445
9030.606445
8974.449219
9181.180664
9141.089844
9150.881836
9250.765625
9242.515625
9336.183594
9317.279297
9200.066406
9188.945312
9156.848633
9117.770508
9259.565430
9223.132812
9118.362305
9120.075195
9332.951172
9140.663086
9223.862305
9179.044922
9216.996094
9252.574219
9177.881836
9102.740234
9026.895508
9173.668945
9207.203125
9049.408203
9102.090820
9054.855469
9180.300781
9238.687500
9154.374023
9169.713867
9108.187500
9081.952148
9110.924805
9153.720703
9019.584961
9009.028320
9182.896484
9185.650391
9307.333984
9342.194336
9261.265625
9173.768555
9293.793945
9261.838867
9223.584961
9167.749023
9113.824219
9104.847656
9026.113281
9168.805664
9105.086914
9268.814453
9191.694336
9224.786133
9134.636719
9069.709961
9118.607422
9215.693359
9113.983398
9059.123047
9016.715820
8994.241211
9172.219727
9045.503906
9232.580078
9102.282227
9055.374023
9143.356445
9109.164062
9048.950195
9172.735352
9160.460938
9110.726562
9238.352539
9219.755859
9116.617188
9025.211914
9064.854492
9156.405273
9201.696289
9235.284180
9160.180664
9094.197266
9208.361328
9024.941406
9069.795898
9151.136719
9105.545898
9215.706055
9162.478516
9016.744141
9143.074219
9168.014648
9207.019531
9035.355469
9104.546875
9091.304688
9170.955078
9259.969727
9099.100586
9082.305664
9173.033203
9178.940430
9223.834961
9125.666016
9174.745117
9170.940430
9151.232422
9272.594727
9175.978516
9193.217773
9329.696289
9211.023438
9226.200195
9377.527344
9270.959961
9210.259766
9289.673828
9249.708984
9329.419922
9224.500977
9295.116211
9300.983398
9273.512695
9425.739258
9298.051758
9265.271484
9369.083008
9288.995117
9195.770508
9188.579102
9036.337891
9161.167969
9147.767578
9222.354492
9088.957031
9039.295898
9160.814453
9239.071289
9051.065430
9170.397461
9129.377930
9100.077148
9114.054688
9082.685547
8940.541992
8999.067383
9164.124023
9128.373047
9125.087891
9044.684570
9112.306641
8915.984375
8942.324219
9079.036133
9124.919922
9165.344727
9054.846680
9035.327148
9231.375000
9032.556641
9081.141602
9170.653320
9090.658203
9186.717773
9191.478516
9042.678711
9279.295898
9016.048828
9054.036133
9252.306641
9160.918945
9041.890625
9095.022461
9119.930664
9047.916992
9123.101562
9045.189453
9016.263672
9197.080078
9007.724609
8943.534180
9087.130859
9079.927734
8959.755859
9122.078125
9077.167969
9025.690430
9067.192383
9016.454102
8986.930664
9163.847656
9072.710938
9046.646484
9175.957031
9100.073242
9087.453125
9157.787109
9287.363281
9229.724609
9153.589844
9270.742188
9036.286133
9207.513672
9194.336914
9177.322266
9273.642578
8970.243164
9033.133789
9179.289062
9128.259766
9085.239258
9098.372070
9141.200195
9129.793945
9097.732422
9072.147461
9146.155273
9082.698242
9031.122070
9108.887695
8960.969727
9230.975586
8988.005859
9142.091797
9255.867188
9160.841797
9141.331055
9154.272461
9122.001953
9252.293945
9195.292969
9162.792969
9143.672852
9056.788086
9118.289062
9273.549805
9032.702148
9064.021484
9152.848633
8978.139648
9136.986328
9062.120117
9014.057617
9039.850586
9119.215820
9052.046875
9057.710938
9130.461914
8994.625977
9085.101562
9200.291992
9083.221680
9143.165039
9260.230469
9135.959961
9080.368164
9237.698242
9200.667969
9208.067383
9132.988281
9144.223633
9263.514648
9167.045898
9198.886719
9175.204102
9129.550781
9295.099609
9052.765625
9113.606445
9169.591797
9065.768555
9248.838867
9223.420898
9240.776367
9198.583984
9049.008789
9056.048828
9120.837891
9068.780273
9019.196289
9192.169922
8938.437500
9150.195312
9106.395508
9076.684570
9095.026367
9130.998047
9067.548828
9184.537109
9156.777344
9086.002930
9142.013672
9082.486328
9011.817383
8963.169922
9061.251953
8951.845703
9152.798828
9137.717773
9080.793945
9219.363281
9129.791992
9044.860352
9028.262695
9072.207031
8883.731445
9025.418945
9108.891602
9010.219727
9146.180664
9125.229492
8939.672852
9047.715820
9081.700195
8925.845703
9105.548828
9063.814453
9008.863281
9036.176758
9119.655273
9031.173828
9018.644531
9051.418945
8933.334961
8960.606445
8977.010742
8978.337891
8939.524414
9111.126953
8979.008789
8969.571289
9068.116211
8985.900391
8924.382812
9045.688477
8949.369141
9095.383789
9033.083984
8914.812500
9001.322266
9024.247070
9053.212891
9016.307617
8999.425781
8933.102539
9046.904297
9018.097656
8933.935547
8958.327148
9043.621094
9063.008789
9000.208008
9036.150391
8994.300781
9023.056641
8978.982422
9092.725586
9051.021484
9141.402344
9078.795898
9038.816406
9051.202148
9068.900391
8945.594727
9145.954102
9031.963867
9125.624023
9053.923828
9061.663086
9125.086914
9112.598633
9132.265625
9127.627930
9064.467773
9109.405273
9190.414062
9136.239258
9078.620117
9099.313477
9075.646484
9139.859375
8975.880859
9119.122070
9127.352539
9061.377930
9118.072266
9202.153320
9096.365234
8998.227539
9022.610352
8985.957031
9111.264648
8896.495117
9073.485352
9050.284180
9024.674805
8975.130859
9090.154297
8996.341797
9052.058594
9056.307617
9021.538086
9015.666016
9088.409180
8973.523438
8929.117188
9000.879883
8908.527344
8966.737305
9111.590820
8990.572266
8997.918945
9079.246094
8961.195312
9040.788086
9093.432617
9065.383789
9073.980469
9068.609375
9063.649414
9136.051758
9104.532227
8987.199219
8982.494141
9026.944336
9068.211914
9052.200195
9009.194336
9086.382812
9089.409180
8933.849609
9071.635742
9150.833008
8840.153320
8906.149414
9019.032227
9058.224609
9089.051758
9051.472656
9077.587891
8983.279297
8915.734375
8916.090820
8912.185547
8918.876953
8914.153320
8915.408203
8934.225586
9006.236328
8868.727539
8997.481445
9009.788086
8974.909180
9096.435547
8887.245117
9118.619141
9057.687500
9004.929688
9113.335938
8946.918945
9073.054688
8977.912109
8919.801758
9021.229492
9050.415039
9079.703125
9015.874023
8963.139648
8948.404297
9004.137695
9007.050781
8996.538086
9029.832031
9007.094727
9239.876953
9096.226562
9065.185547
9018.003906
9095.687500
9096.639648
9008.502930
9039.151367
8884.212891
9088.390625
9013.837891
8893.954102
9012.798828
9079.935547
9162.832031
9154.697266
9007.467773
8905.418945
9046.512695
8946.305664
8941.992188
9008.128906
8976.464844
9011.291016
9026.058594
9032.231445
8956.454102
8885.991211
9014.707031
8737.970703
8941.488281
8961.726562
8842.442383
8784.663086
8780.510742
8595.007812
8752.392578
8826.253906
8712.492188
8694.837891
8768.707031
8800.609375
8859.308594
8825.779297
8672.770508
8800.357422
8819.889648
8791.209961
8741.146484
8846.825195
8938.518555
8908.419922
8838.003906
8954.490234
8834.049805
8716.695312
8812.703125
8952.322266
9009.076172
8975.050781
8943.191406
8886.541992
8948.849609
8948.249023
8959.785156
8933.894531
8836.145508
8921.802734
9023.822266
8870.458984
8864.640625
8941.086914
8910.112305
8980.498047
8836.293945
9052.056641
8846.055664
8939.172852
8972.172852
8830.970703
8924.121094
9117.873047
8819.970703
8921.295898
9045.545898
8830.175781
9025.650391
9018.429688
8921.646484
8962.871094
9078.203125
8870.615234
9077.533203
8918.225586
8867.579102
9131.959961
9145.666016
8987.556641
9221.125000
9008.409180
8904.657227
8983.305664
8915.423828
8870.460938
8969.532227
8928.467773
8908.285156
9117.618164
8840.891602
8954.636719
9142.426758
9069.478516
9094.585938
8947.542969
8777.346680
8974.887695
9005.598633
9028.741211
8988.375000
9009.643555
8955.253906
8985.519531
8995.003906
8915.500000
8850.624023
8871.967773
9025.904297
8938.353516
8925.273438
8907.006836
8995.449219
8881.263672
8858.201172
9024.265625
9058.368164
8969.489258
9145.206055
9094.497070
9094.654297
9085.797852
9104.501953
8940.332031
9023.752930
8925.447266
8922.120117
9013.658203
9005.819336
8892.254883
8977.070312
9106.194336
8922.359375
8949.830078
8955.210938
8836.850586
8897.227539
8952.791992
8967.753906
8964.209961
8855.762695
9009.304688
8933.582031
8916.496094
8931.877930
8857.006836
8913.709961
8928.231445
8963.816406
8987.177734
8998.524414
9015.697266
9138.135742
8912.786133
9028.349609
9082.287109
9072.146484
8965.789062
9017.154297
8965.994141
8969.211914
8911.333008
8955.980469
8917.460938
8843.395508
8926.704102
8882.103516
8868.273438
8986.299805
8912.423828
8834.334961
8884.967773
8960.465820
8934.227539
8950.000000
8777.720703
8795.244141
8979.777344
9017.625000
8868.268555
8996.437500
9000.263672
8881.566406
8969.928711
8920.102539
8787.492188
8955.127930
8985.151367
8988.257812
8987.741211
9065.131836
9027.784180
8941.472656
8875.695312
8912.359375
8953.089844
8912.892578
8899.044922
9002.623047
8882.714844
8882.012695
8816.026367
8905.421875
8864.982422
8989.805664
8956.556641
8958.649414
8913.580078
8912.838867
8846.092773
8996.658203
9045.527344
8872.897461
8923.634766
8882.958984
8852.994141
8990.490234
8911.381836
8865.248047
8951.632812
8929.559570
8717.669922
8777.452148
8848.824219
8552.191406
8739.446289
8678.827148
8732.713867
8710.571289
8711.805664
8794.824219
8849.109375
8793.390625
8761.368164
8980.733398
8899.238281
8926.768555
8961.863281
8926.978516
8908.388672
8999.573242
9014.545898
8966.900391
9053.160156
8875.095703
8850.180664
8940.226562
9025.324219
8945.592773
9136.436523
9174.714844
9081.572266
9025.638672
8983.919922
9037.880859
9058.916016
9010.614258
9059.064453
9045.561523
9084.966797
9040.582031
9051.041016
8979.083984
8894.668945
9078.883789
```
