## Supplementary material for "Functional connectivity across the human subcortical auditory system using an autoregressive matrix-Gaussian copula graphical model approach with partial correlations": Code: roi-12_mean_ts.txt

```
12077.904297
12057.518555
12018.253906
11989.717773
11978.831055
11964.388672
11954.577148
11920.020508
11913.161133
11888.288086
11860.689453
11816.838867
11816.370117
11823.981445
11855.535156
11895.821289
11930.711914
11914.801758
11933.827148
11954.679688
11938.861328
11901.466797
11877.592773
11862.843750
11913.813477
11893.838867
11896.346680
11931.711914
11881.007812
11873.553711
11897.386719
11820.710938
11811.341797
11797.105469
11760.766602
11744.681641
11793.724609
11776.683594
11777.588867
11708.168945
11674.430664
11725.873047
11784.318359
11832.858398
11811.737305
11834.134766
11860.780273
11866.256836
11860.441406
11831.853516
11855.821289
11850.634766
11844.451172
11855.820312
11877.153320
11881.617188
11921.823242
11941.568359
11932.129883
11959.737305
11992.295898
11958.841797
11990.099609
11951.602539
11927.172852
11865.023438
11838.643555
11793.860352
11812.680664
11869.102539
11867.341797
11880.792969
11886.853516
11868.692383
11892.998047
11895.820312
11901.551758
11881.617188
11930.291016
11879.075195
11883.035156
11874.126953
11863.406250
11843.038086
11814.779297
11769.879883
11774.908203
11801.486328
11796.436523
11802.083984
11831.814453
11804.652344
11790.672852
11772.769531
11747.346680
11769.063477
11798.623047
11787.572266
11855.972656
11888.880859
11937.078125
12013.197266
12056.148438
12042.080078
12015.326172
11943.521484
11876.562500
11827.242188
11772.309570
11768.146484
11790.192383
11778.062500
11761.829102
11788.211914
11778.425781
11807.047852
11894.229492
11873.352539
11871.226562
11837.183594
11838.301758
11877.163086
11913.346680
11858.173828
11852.888672
11843.966797
11716.569336
11704.209961
11693.222656
11683.621094
11770.593750
11773.132812
11812.116211
11832.746094
11828.640625
11793.009766
11721.503906
11707.814453
11727.970703
11690.500000
11728.285156
11791.998047
11803.164062
11849.583984
11893.894531
11890.759766
11933.132812
11957.140625
11942.994141
11959.083008
11942.366211
11896.068359
11868.017578
11889.458008
11836.921875
11829.152344
11821.313477
11784.080078
11770.883789
11770.253906
11723.479492
11753.768555
11760.895508
11743.560547
11824.484375
11876.564453
11882.208984
11894.706055
11876.426758
11836.699219
11815.102539
11807.535156
11793.122070
11808.084961
11819.668945
11789.170898
11831.960938
11867.111328
11920.387695
11946.574219
11894.981445
11963.103516
11916.559570
11963.401367
11975.107422
11968.119141
11924.852539
11864.018555
11856.809570
11841.271484
11834.906250
11867.135742
11913.371094
11945.557617
11947.563477
11901.398438
11882.503906
11853.026367
11825.613281
11855.275391
11834.019531
11787.208984
11769.026367
11762.750977
11782.602539
11777.720703
11790.569336
11794.026367
11770.692383
11769.098633
11788.820312
11777.852539
11759.036133
11773.026367
11785.552734
11765.508789
11790.826172
11796.097656
11759.793945
11765.661133
11790.183594
11755.031250
11755.596680
11791.652344
11762.577148
11797.881836
11754.913086
11742.598633
11749.529297
11765.743164
11771.486328
11796.940430
11786.512695
11770.143555
11774.649414
11772.065430
11767.606445
11784.978516
11813.788086
11821.841797
11852.898438
11867.728516
11833.520508
11864.379883
11820.951172
11814.772461
11797.621094
11779.720703
11759.653320
11774.122070
11780.606445
11793.416992
11774.575195
11765.975586
11789.443359
11774.620117
11780.030273
11845.476562
11885.924805
11900.906250
11935.676758
11958.702148
11999.512695
12019.162109
12015.132812
12028.978516
12020.463867
12053.846680
11989.866211
11994.211914
12008.256836
11972.388672
11937.012695
11907.307617
11846.123047
11869.840820
11907.377930
11866.809570
11872.950195
11892.277344
11849.588867
11882.458008
11845.118164
11829.832031
11834.274414
11844.448242
11814.160156
11865.535156
11841.481445
11811.564453
11809.711914
11783.081055
11749.731445
11726.416016
11737.240234
11743.694336
11753.583008
11743.086914
11716.101562
11719.513672
11717.060547
11695.311523
11788.559570
11765.262695
11839.275391
11850.733398
11858.753906
11843.930664
11795.146484
11765.805664
11787.470703
11767.632812
11759.111328
11786.117188
11759.849609
11768.708984
11769.976562
11777.853516
11800.009766
11817.818359
11806.681641
11853.072266
11893.844727
11935.921875
11977.717773
11980.371094
11956.922852
11924.085938
11933.686523
11903.206055
11865.029297
11838.856445
11770.428711
11770.968750
11785.344727
11816.127930
11768.966797
11807.732422
11859.485352
11882.858398
11917.993164
11914.990234
11909.136719
11933.069336
11916.685547
11906.714844
11891.583008
11855.285156
11796.676758
11773.627930
11756.057617
11714.038086
11751.349609
11721.880859
11671.307617
11707.130859
11696.073242
11688.964844
11700.377930
11697.443359
11705.208984
11719.159180
11731.134766
11709.077148
11714.171875
11693.586914
11697.924805
11710.324219
11739.334961
11748.382812
11788.861328
11797.588867
11828.202148
11884.454102
11943.161133
11985.281250
11969.059570
11932.352539
11931.048828
11932.490234
11875.369141
11863.596680
11802.355469
11771.435547
11744.192383
11711.611328
11690.633789
11679.812500
11670.041016
11671.500000
11683.435547
11665.906250
11672.023438
11681.913086
11696.003906
11691.771484
11703.029297
11730.691406
11720.251953
11757.768555
11811.252930
11810.120117
11851.027344
11879.871094
11874.967773
11860.625000
11867.830078
11868.126953
11820.038086
11787.390625
11772.853516
11804.970703
11792.416016
11803.537109
11754.962891
11738.230469
11763.214844
11759.368164
11779.188477
11788.761719
11739.239258
11737.813477
11745.003906
11715.394531
11717.545898
11701.808594
11695.454102
11737.904297
11743.696289
11775.608398
11819.464844
11856.682617
11856.592773
11821.024414
11779.872070
11762.547852
11788.233398
11790.712891
11797.750977
11886.789062
11911.691406
11958.441406
11988.192383
11913.377930
11879.413086
11814.863281
11749.776367
11748.416992
11762.029297
11744.170898
11738.718750
11794.093750
11789.100586
11813.945312
11798.149414
11802.503906
11788.617188
11825.515625
11828.018555
11848.698242
11815.555664
11782.917969
11748.857422
11739.485352
11747.641602
11747.642578
11771.533203
11758.771484
11760.874023
11740.180664
11746.967773
11736.583008
11716.846680
11714.327148
11691.449219
11711.614258
11706.327148
11738.952148
11744.310547
11745.750000
11741.194336
11732.695312
11734.104492
11746.338867
11740.024414
11766.228516
11794.515625
11802.366211
11794.192383
11767.144531
11749.779297
11726.111328
11649.192383
11640.652344
11620.730469
11656.108398
11646.074219
11659.013672
11699.301758
11741.337891
11768.156250
11748.613281
11732.198242
11730.928711
11693.901367
11683.153320
11709.281250
11713.325195
11720.093750
11731.409180
11681.406250
11734.735352
11728.268555
11673.285156
11711.047852
11748.604492
11776.246094
11858.954102
11870.318359
11906.706055
11908.791016
11886.427734
11849.181641
11817.395508
11828.170898
11820.051758
11859.332031
11904.624023
11922.236328
11893.765625
11925.016602
11850.689453
11871.602539
11912.889648
11879.773438
11909.045898
11901.400391
11864.488281
11865.983398
11859.987305
11834.380859
11867.572266
11906.356445
11877.445312
11906.737305
11905.162109
11822.689453
11815.368164
11771.305664
11761.081055
11767.590820
11783.091797
11778.043945
11747.981445
11713.288086
11698.582031
11723.940430
11718.382812
11684.213867
11717.583008
11687.969727
11733.970703
11752.390625
11734.536133
11725.880859
11744.186523
11702.189453
11761.503906
11806.739258
11799.976562
11819.692383
11774.798828
11728.906250
11725.091797
11718.485352
11743.943359
11772.836914
11898.272461
11825.999023
11862.641602
11860.377930
11842.815430
11806.667969
11746.661133
11706.289062
11702.368164
11694.122070
11665.811523
11698.452148
11707.756836
11702.085938
11708.000977
11749.956055
11710.173828
11740.562500
11729.415039
11712.850586
11748.366211
11723.542969
11706.772461
11742.365234
11734.822266
11741.762695
11748.518555
11746.097656
11746.866211
11776.592773
11739.765625
11744.897461
11741.866211
11682.740234
11674.614258
11679.788086
11685.422852
11686.636719
11697.038086
11696.704102
11696.280273
11706.700195
11696.143555
11664.350586
11650.431641
11651.277344
11653.177734
11685.401367
11732.957031
11733.063477
11695.443359
11710.217773
11712.092773
11719.579102
11756.560547
11747.790039
11784.647461
11801.375000
11847.395508
11847.054688
11853.366211
11840.670898
11819.590820
11794.554688
11838.348633
11755.644531
11737.666992
11708.916016
11714.669922
11739.796875
11704.223633
11704.207031
11665.739258
11634.376953
11606.679688
11582.835938
11600.297852
11562.525391
11552.632812
11582.087891
11623.157227
11684.669922
11687.127930
11705.044922
11668.900391
11622.244141
11611.281250
11580.776367
11559.341797
11601.662109
11638.152344
11676.406250
11683.985352
11696.137695
11746.834961
11748.005859
11740.076172
11745.086914
11691.874023
11681.991211
11686.881836
11742.568359
11755.150391
11735.694336
11740.699219
11713.178711
11712.578125
11719.003906
11751.233398
11745.339844
11740.876953
11746.933594
11726.635742
11728.967773
11738.169922
11702.887695
11706.779297
11693.179688
11681.035156
11686.467773
11722.384766
11691.449219
11664.025391
11639.222656
11606.341797
11625.604492
11645.496094
11684.320312
11682.083984
11726.571289
11702.362305
11724.290039
11756.304688
11822.173828
11868.383789
11820.123047
11907.242188
11870.840820
11831.279297
11798.142578
11746.919922
11698.047852
11697.635742
11690.842773
11658.868164
11663.135742
11664.083984
11643.133789
11614.093750
11637.282227
11623.111328
11660.329102
11696.387695
11721.334961
11726.195312
11758.285156
11769.663086
11789.993164
11818.098633
11814.819336
11760.904297
11779.078125
11785.265625
11746.464844
11746.637695
11762.021484
11738.601562
11732.601562
11727.945312
11710.804688
11698.333008
11697.317383
11717.691406
11778.958008
11786.728516
11776.943359
11780.524414
11794.783203
11781.262695
11776.062500
11819.550781
11822.170898
11816.138672
11800.653320
11831.775391
11803.406250
11786.295898
11744.293945
11737.110352
11714.191406
11727.448242
11684.695312
11726.646484
11714.731445
11727.881836
11692.718750
11669.418945
11677.142578
11696.168945
11706.326172
11728.897461
11740.845703
11736.634766
11745.310547
11723.134766
11718.539062
11717.981445
11751.818359
11716.882812
11812.353516
11774.401367
11781.425781
11775.777344
11757.759766
11727.838867
11696.577148
11653.869141
11652.108398
11644.951172
11667.290039
11653.083984
11669.526367
11692.272461
11714.009766
11759.791016
11761.386719
11748.704102
11758.106445
11773.392578
11736.574219
11752.137695
11707.006836
11637.419922
11625.623047
11757.231445
11737.611328
11785.182617
11760.559570
11743.506836
11687.933594
11661.416016
11608.978516
11584.023438
11608.265625
11629.467773
11685.842773
11754.451172
11797.771484
11806.900391
11803.225586
11762.816406
11715.810547
11694.313477
11702.795898
11734.591797
11723.753906
11685.755859
11670.060547
11691.566406
11723.716797
11734.275391
11722.469727
11698.578125
11663.630859
11674.656250
11668.349609
11638.518555
11585.423828
11610.874023
11649.667969
11665.924805
11651.784180
11618.292969
11610.756836
11647.543945
11649.844727
11620.157227
11581.646484
11542.688477
11494.974609
11517.662109
11502.422852
11502.293945
11478.304688
11449.371094
11529.557617
11574.730469
11570.529297
11565.162109
11580.759766
11577.292969
11635.184570
11636.904297
11688.717773
11719.416016
11722.222656
11764.375000
11740.750000
11716.590820
11708.357422
11651.344727
11665.469727
11587.195312
11613.688477
11570.865234
11605.563477
11635.694336
11642.043945
11646.329102
11666.876953
11663.500000
11671.631836
11673.619141
11641.673828
11643.275391
11642.476562
11615.523438
11590.425781
11583.172852
11538.169922
11602.616211
11634.650391
11629.410156
```
