## Supplementary material for "Functional connectivity across the human subcortical auditory system using an autoregressive matrix-Gaussian copula graphical model approach with partial correlations": Code: roi-13_mean_ts.txt

```
10335.531250
10264.131836
10218.550781
10177.130859
10155.234375
10146.071289
10133.285156
10128.236328
10119.463867
10122.500000
10117.528320
10106.481445
10102.852539
10101.932617
10102.207031
10129.543945
10144.823242
10146.237305
10147.458984
10162.232422
10165.408203
10163.618164
10165.312500
10173.080078
10186.139648
10176.174805
10180.174805
10180.216797
10176.030273
10177.041992
10187.575195
10163.654297
10162.208008
10168.409180
10157.419922
10173.364258
10189.764648
10175.962891
10180.084961
10185.759766
10154.841797
10159.181641
10175.338867
10180.685547
10179.504883
10191.555664
10197.469727
10195.269531
10187.114258
10178.729492
10192.136719
10196.802734
10191.132812
10182.648438
10177.526367
10166.295898
10170.473633
10162.399414
10154.664062
10174.446289
10168.490234
10166.479492
10193.160156
10187.804688
10194.108398
10199.667969
10200.774414
10184.555664
10207.729492
10213.758789
10219.820312
10243.399414
10242.504883
10241.352539
10256.825195
10258.528320
10250.050781
10255.758789
10253.947266
10235.508789
10239.462891
10222.499023
10198.073242
10198.030273
10191.679688
10173.938477
10176.385742
10174.943359
10151.835938
10148.632812
10150.553711
10139.712891
10127.196289
10124.014648
10119.546875
10125.742188
10133.349609
10146.980469
10159.654297
10168.709961
10181.542969
10193.478516
10206.065430
10191.244141
10187.448242
10186.966797
10160.579102
10158.062500
10163.881836
10149.394531
10152.865234
10150.320312
10142.308594
10143.989258
10141.803711
10117.715820
10180.310547
10212.768555
10211.740234
10202.984375
10184.814453
10195.085938
10181.308594
10136.478516
10093.888672
10082.507812
10020.389648
10007.730469
10013.203125
9980.294922
10032.911133
10056.512695
10099.318359
10091.602539
10096.724609
10076.074219
10047.310547
10054.683594
10078.098633
10086.824219
10114.175781
10138.346680
10140.419922
10172.795898
10188.062500
10179.791992
10195.866211
10203.301758
10210.392578
10215.853516
10211.926758
10180.683594
10175.456055
10171.580078
10167.528320
10165.207031
10167.750000
10156.202148
10166.779297
10165.486328
10133.926758
10131.135742
10136.475586
10112.741211
10138.091797
10145.535156
10129.256836
10143.138672
10143.931641
10123.763672
10138.413086
10150.244141
10132.164062
10127.098633
10111.494141
10065.186523
10049.035156
10060.057617
10067.747070
10112.064453
10139.840820
10182.149414
10188.791992
10223.265625
10192.560547
10216.021484
10190.686523
10155.282227
10135.430664
10161.210938
10163.273438
10161.666992
10186.705078
10186.610352
10171.250977
10170.295898
10161.180664
10130.406250
10132.041016
10122.125977
10118.729492
10127.833984
10115.404297
10106.359375
10112.551758
10112.121094
10110.672852
10094.604492
10106.003906
10097.736328
10107.464844
10119.267578
10100.236328
10116.572266
10135.579102
10118.398438
10130.258789
10140.037109
10127.958008
10152.768555
10153.048828
10140.742188
10160.764648
10159.020508
10150.805664
10154.853516
10163.336914
10144.832031
10151.420898
10147.407227
10141.737305
10153.753906
10150.373047
10138.620117
10148.128906
10151.198242
10154.278320
10159.713867
10152.082031
10163.041992
10154.925781
10155.153320
10163.961914
10175.052734
10164.807617
10169.968750
10159.579102
10155.285156
10168.857422
10163.739258
10164.121094
10185.722656
10187.788086
10172.079102
10176.661133
10182.002930
10171.990234
10208.676758
10214.345703
10206.416016
10229.494141
10221.068359
10214.202148
10214.785156
10207.459961
10189.976562
10215.630859
10230.522461
10212.115234
10205.166992
10201.811523
10179.997070
10159.199219
10149.556641
10123.733398
10130.706055
10139.314453
10152.027344
10163.466797
10171.661133
10157.660156
10159.907227
10163.833984
10140.426758
10137.876953
10134.431641
10130.722656
10156.013672
10157.989258
10146.817383
10161.598633
10145.363281
10141.767578
10149.857422
10149.083008
10147.080078
10160.791016
10154.940430
10183.568359
10176.603516
10157.588867
10153.334961
10186.413086
10181.622070
10210.031250
10208.272461
10210.061523
10184.396484
10135.168945
10116.774414
10118.575195
10123.135742
10117.996094
10129.710938
10121.259766
10104.685547
10117.333008
10112.793945
10107.954102
10121.802734
10104.742188
10074.736328
10074.633789
10075.975586
10084.030273
10091.559570
10102.559570
10091.914062
10101.487305
10101.854492
10079.859375
10091.518555
10102.591797
10080.456055
10105.996094
10128.198242
10115.927734
10135.126953
10163.697266
10145.141602
10147.723633
10154.033203
10147.583984
10167.963867
10189.377930
10174.000000
10186.957031
10180.767578
10159.351562
10146.403320
10151.801758
10137.751953
10131.126953
10143.512695
10133.944336
10139.434570
10161.739258
10151.390625
10153.010742
10143.093750
10128.249023
10132.752930
10156.194336
10136.999023
10156.505859
10171.020508
10150.676758
10162.009766
10178.627930
10142.881836
10143.321289
10138.485352
10095.964844
10106.878906
10115.637695
10120.683594
10126.552734
10100.282227
10112.147461
10138.588867
10125.339844
10101.039062
10111.657227
10108.000977
10098.586914
10098.313477
10095.344727
10094.000977
10106.427734
10091.391602
10107.801758
10127.364258
10109.913086
10121.956055
10137.112305
10118.148438
10125.205078
10142.841797
10141.640625
10159.564453
10178.209961
10167.549805
10182.957031
10187.637695
10182.833008
10195.628906
10179.543945
10187.394531
10200.851562
10172.693359
10179.391602
10186.649414
10182.545898
10197.267578
10191.932617
10182.556641
10190.200195
10172.002930
10160.282227
10164.775391
10134.852539
10138.327148
10144.333984
10115.837891
10120.803711
10113.918945
10102.564453
10112.798828
10123.092773
10111.909180
10132.140625
10113.496094
10105.886719
10105.594727
10083.379883
10097.317383
10112.405273
10094.020508
10093.053711
10140.676758
10142.551758
10149.250977
10156.583984
10143.782227
10116.927734
10085.103516
10071.717773
10077.764648
10097.398438
10089.732422
10097.157227
10103.808594
10085.806641
10088.413086
10074.416016
10077.245117
10091.044922
10100.393555
10078.594727
10092.134766
10082.497070
10053.748047
10068.155273
10058.157227
10038.012695
10057.813477
10080.499023
10061.368164
10072.470703
10077.225586
10066.375977
10081.745117
10077.375000
10073.068359
10085.004883
10089.073242
10121.695312
10119.855469
10110.882812
10107.930664
10089.255859
10070.339844
10075.777344
10079.563477
10067.010742
10088.104492
10086.301758
10079.175781
10087.012695
10073.463867
10064.149414
10075.662109
10066.235352
10065.850586
10070.754883
10053.766602
10039.795898
10053.769531
10051.921875
10062.263672
10076.913086
10077.634766
10072.986328
10090.422852
10083.052734
10097.722656
10108.198242
10099.079102
10123.384766
10129.584961
10109.153320
10119.208984
10129.603516
10127.138672
10139.408203
10154.784180
10154.743164
10169.941406
10174.403320
10172.796875
10172.284180
10179.413086
10167.595703
10148.513672
10156.155273
10162.103516
10172.749023
10191.779297
10187.692383
10190.008789
10189.054688
10174.739258
10169.486328
10168.804688
10150.269531
10162.543945
10170.418945
10149.191406
10158.428711
10166.749023
10143.194336
10155.267578
10167.373047
10147.151367
10147.649414
10150.950195
10152.054688
10163.556641
10145.122070
10139.214844
10139.375977
10144.840820
10161.448242
10164.151367
10140.359375
10145.086914
10146.353516
10131.558594
10145.400391
10150.536133
10148.968750
10173.414062
10164.750977
10142.826172
10142.917969
10137.331055
10129.522461
10129.917969
10123.620117
10133.659180
10131.721680
10117.962891
10093.446289
10086.953125
10061.632812
10038.305664
10073.359375
10106.707031
10097.080078
10103.886719
10114.021484
10073.688477
10051.543945
10016.891602
9991.165039
10002.444336
10004.866211
10007.567383
10022.350586
10028.371094
10029.453125
10056.771484
10048.058594
10037.868164
10047.751953
10052.443359
10046.950195
10052.087891
10044.513672
10043.110352
10054.065430
10043.958008
10036.432617
10028.071289
10030.553711
10061.147461
10070.342773
10072.777344
10078.038086
10076.149414
10070.319336
10095.289062
10097.884766
10083.776367
10117.687500
10116.983398
10102.635742
10096.905273
10108.345703
10114.384766
10098.324219
10123.458008
10115.859375
10092.000977
10103.869141
10104.856445
10074.797852
10081.205078
10087.101562
10054.945312
10090.958984
10080.758789
10038.253906
10037.071289
10030.848633
10001.207031
10015.500977
10010.976562
9993.184570
9972.191406
9964.706055
10031.955078
10032.106445
10012.243164
10006.405273
10003.779297
9994.227539
9980.045898
9950.747070
9939.443359
9903.625977
9875.115234
9872.425781
9849.259766
9825.715820
9831.015625
9856.902344
9859.150391
9875.304688
9899.859375
9902.710938
9911.307617
9931.291992
9928.065430
9964.541016
9976.448242
9968.209961
9981.195312
9989.379883
9998.716797
10002.357422
10030.272461
10031.012695
10015.518555
10018.725586
10012.670898
9992.597656
10006.759766
10024.353516
10007.708984
10042.713867
10037.499023
10022.996094
10059.579102
10072.177734
10081.739258
10103.811523
10083.763672
10076.460938
10108.687500
10100.664062
10071.170898
10052.229492
10038.083008
10028.650391
10017.836914
10021.188477
10006.254883
10002.003906
9995.314453
9985.372070
10008.463867
10011.184570
9996.220703
10004.691406
10022.624023
9986.233398
9974.448242
10001.489258
9997.656250
10063.070312
10123.507812
10121.532227
10143.524414
10132.140625
10111.152344
10075.730469
10047.811523
10039.723633
10049.286133
10048.913086
10039.111328
10061.586914
10069.521484
10056.735352
10058.459961
10054.244141
10049.684570
10051.417969
10047.015625
10019.529297
9983.225586
9997.880859
10027.351562
10009.508789
10011.011719
10013.265625
9963.933594
9980.055664
9990.376953
9966.412109
9978.881836
9992.876953
9981.566406
9984.740234
9986.530273
9971.507812
9986.347656
9989.621094
9993.827148
10032.116211
10057.192383
10049.176758
10052.573242
10064.264648
10053.824219
10033.514648
10070.762695
10068.928711
10028.507812
10039.371094
10037.854492
10012.149414
10021.472656
10030.810547
10014.083008
10035.254883
10034.058594
9999.936523
9989.539062
9999.609375
10002.603516
9974.702148
9993.269531
9995.369141
9990.118164
10019.433594
10042.111328
10028.561523
10060.996094
10036.454102
10023.031250
10059.345703
10059.861328
10041.550781
10091.761719
10141.433594
10094.513672
10093.080078
10090.452148
10082.042969
10056.565430
10007.136719
9955.639648
9957.517578
9953.994141
9941.164062
9957.663086
9951.834961
9937.368164
9954.473633
9958.734375
9957.217773
9948.381836
9963.040039
9954.650391
9936.685547
9961.079102
9952.038086
9929.934570
9947.791992
9997.550781
9997.754883
9999.869141
10023.087891
9977.165039
9995.505859
9987.563477
9969.795898
9977.360352
10007.533203
10006.837891
9998.070312
10019.409180
10017.466797
10000.062500
10009.228516
10013.966797
9999.725586
9978.931641
9992.014648
10012.379883
10002.319336
9978.881836
9988.260742
9978.384766
9990.395508
10001.602539
10008.058594
10012.627930
10003.770508
10002.788086
10002.576172
10000.097656
9992.902344
9989.140625
10037.147461
10061.585938
10026.623047
9999.464844
10007.843750
10013.325195
10011.012695
10006.533203
9980.731445
9952.880859
9947.678711
9943.930664
9938.124023
9922.134766
9932.863281
9934.186523
9960.692383
9973.314453
9965.624023
9963.212891
9988.208008
9978.888672
9995.709961
10025.541016
10025.904297
10042.225586
10048.220703
10054.571289
10037.009766
10053.055664
10050.890625
10048.567383
10019.954102
10039.665039
10035.607422
10036.548828
10040.612305
10040.679688
10019.261719
10043.172852
10036.758789
10002.837891
10007.118164
10008.098633
9999.759766
10009.773438
10025.801758
10015.215820
10027.684570
10026.323242
10032.186523
10050.211914
10062.665039
10038.224609
```
