## Supplementary material for "Functional connectivity across the human subcortical auditory system using an autoregressive matrix-Gaussian copula graphical model approach with partial correlations": Code: roi-14_mean_ts.txt

```
11842.550781
11825.291992
11809.702148
11774.266602
11713.220703
11768.111328
11779.095703
11695.072266
11685.779297
11689.875977
11641.093750
11610.294922
11593.682617
11587.445312
11642.413086
11670.025391
11688.616211
11701.159180
11745.250977
11692.446289
11685.420898
11651.648438
11653.612305
11654.222656
11662.567383
11650.659180
11693.521484
11694.626953
11690.649414
11701.023438
11693.197266
11657.328125
11635.334961
11608.911133
11545.682617
11597.954102
11619.711914
11561.750000
11598.215820
11551.607422
11503.879883
11531.180664
11583.908203
11602.433594
11613.040039
11673.677734
11655.280273
11695.352539
11686.603516
11666.775391
11683.833984
11685.257812
11686.667969
11714.976562
11703.954102
11691.489258
11704.576172
11753.416992
11750.593750
11760.441406
11802.174805
11806.441406
11808.950195
11781.724609
11749.919922
11719.018555
11681.628906
11660.276367
11680.045898
11710.169922
11700.305664
11722.077148
11737.248047
11714.528320
11737.953125
11720.212891
11707.677734
11733.210938
11728.799805
11725.934570
11758.848633
11727.471680
11715.280273
11721.388672
11655.660156
11624.996094
11658.463867
11639.527344
11646.306641
11675.894531
11630.261719
11652.683594
11647.141602
11623.779297
11585.045898
11619.895508
11615.182617
11618.507812
11695.887695
11696.828125
11775.558594
11858.497070
11857.478516
11848.749023
11831.754883
11762.186523
11742.171875
11668.850586
11630.742188
11631.398438
11621.147461
11598.416016
11605.112305
11613.541016
11598.751953
11601.209961
11691.983398
11715.033203
11674.743164
11636.162109
11634.031250
11715.875977
11732.478516
11693.028320
11671.653320
11661.941406
11545.457031
11499.777344
11494.974609
11408.461914
11524.763672
11563.682617
11634.822266
11623.023438
11638.250977
11615.190430
11500.572266
11549.327148
11554.512695
11528.028320
11560.953125
11600.422852
11608.874023
11686.115234
11723.596680
11729.643555
11790.084961
11813.936523
11809.010742
11821.352539
11816.477539
11747.422852
11726.397461
11720.695312
11682.025391
11707.420898
11695.393555
11627.089844
11616.654297
11601.752930
11570.212891
11556.751953
11563.516602
11576.783203
11609.576172
11704.557617
11668.712891
11716.794922
11705.270508
11693.874023
11661.416992
11684.009766
11644.060547
11634.714844
11670.979492
11580.443359
11580.694336
11576.401367
11670.212891
11700.140625
11674.210938
11764.480469
11774.686523
11781.277344
11816.629883
11803.888672
11792.317383
11707.134766
11683.612305
11676.161133
11661.709961
11665.197266
11727.318359
11730.378906
11758.276367
11764.909180
11735.512695
11684.243164
11668.695312
11685.617188
11625.518555
11604.276367
11603.636719
11586.527344
11616.476562
11653.241211
11611.892578
11625.770508
11607.294922
11597.192383
11629.858398
11616.147461
11637.302734
11621.162109
11645.708984
11639.918945
11640.722656
11644.287109
11617.515625
11581.499023
11620.963867
11594.692383
11617.414062
11647.190430
11591.809570
11589.341797
11617.406250
11578.482422
11587.503906
11595.141602
11602.264648
11608.326172
11582.053711
11616.075195
11597.489258
11589.085938
11602.460938
11625.446289
11623.020508
11656.402344
11668.214844
11670.276367
11704.762695
11720.666992
11648.750000
11674.993164
11639.248047
11629.069336
11619.568359
11612.079102
11594.095703
11632.627930
11609.752930
11593.085938
11581.024414
11586.693359
11634.077148
11698.871094
11691.498047
11711.716797
11769.930664
11782.782227
11781.025391
11830.069336
11825.543945
11796.690430
11826.698242
11864.395508
11816.621094
11811.154297
11822.152344
11766.494141
11734.179688
11726.388672
11629.440430
11629.768555
11698.317383
11648.863281
11652.021484
11683.767578
11678.531250
11688.919922
11688.559570
11658.805664
11640.441406
11633.227539
11636.719727
11659.321289
11659.352539
11644.654297
11668.206055
11615.964844
11580.793945
11563.597656
11551.491211
11587.237305
11586.556641
11505.875977
11515.652344
11533.259766
11494.877930
11426.840820
11578.366211
11611.290039
11661.729492
11663.740234
11695.842773
11650.655273
11595.515625
11591.328125
11591.924805
11565.137695
11624.817383
11637.777344
11594.622070
11593.594727
11621.810547
11595.176758
11619.884766
11638.122070
11623.531250
11645.085938
11672.194336
11690.662109
11723.779297
11752.302734
11735.704102
11720.909180
11746.048828
11700.383789
11660.261719
11644.250977
11597.871094
11586.914062
11620.757812
11604.099609
11597.312500
11625.059570
11665.191406
11673.903320
11711.808594
11703.472656
11677.360352
11771.550781
11781.877930
11714.168945
11735.727539
11705.368164
11619.093750
11583.257812
11583.759766
11547.810547
11531.878906
11565.440430
11540.375000
11549.135742
11515.578125
11514.847656
11556.831055
11534.031250
11545.315430
11545.345703
11568.828125
11535.015625
11541.890625
11540.475586
11524.050781
11536.818359
11542.212891
11546.120117
11602.274414
11613.355469
11626.899414
11674.601562
11711.461914
11776.603516
11744.291992
11688.742188
11736.586914
11748.824219
11700.351562
11666.818359
11660.489258
11581.181641
11561.556641
11534.884766
11508.503906
11508.562500
11508.133789
11476.908203
11492.091797
11471.378906
11466.215820
11502.839844
11529.908203
11483.131836
11530.807617
11525.546875
11539.003906
11593.197266
11620.705078
11587.815430
11688.084961
11698.892578
11703.687500
11718.489258
11668.730469
11679.460938
11675.815430
11607.679688
11608.770508
11630.714844
11625.391602
11603.074219
11575.497070
11589.501953
11605.889648
11594.657227
11634.551758
11639.793945
11582.247070
11616.212891
11602.053711
11571.607422
11550.689453
11528.476562
11513.880859
11576.664062
11539.205078
11582.366211
11634.914062
11648.000000
11639.186523
11643.499023
11582.070312
11612.336914
11620.669922
11622.877930
11551.547852
11669.441406
11717.039062
11763.083984
11748.882812
11734.278320
11696.436523
11595.473633
11585.315430
11570.807617
11552.984375
11540.920898
11588.723633
11601.614258
11600.025391
11610.099609
11604.081055
11603.890625
11615.055664
11591.079102
11585.812500
11629.643555
11581.275391
11556.785156
11572.778320
11496.484375
11507.305664
11546.554688
11571.808594
11551.206055
11593.299805
11552.654297
11548.734375
11593.541016
11586.260742
11564.795898
11521.212891
11519.944336
11561.780273
11559.368164
11546.847656
11556.603516
11537.983398
11529.899414
11565.463867
11560.340820
11483.497070
11510.798828
11539.281250
11574.120117
11596.208008
11540.753906
11576.356445
11517.221680
11476.623047
11484.757812
11486.506836
11479.224609
11449.864258
11527.834961
11508.039062
11587.333008
11595.295898
11572.351562
11575.212891
11544.305664
11531.991211
11563.048828
11561.888672
11574.421875
11591.576172
11598.973633
11549.830078
11558.652344
11538.586914
11506.742188
11536.094727
11590.130859
11603.869141
11677.288086
11714.572266
11693.454102
11708.382812
11713.728516
11655.382812
11650.291016
11651.657227
11636.232422
11679.864258
11735.239258
11732.711914
11754.264648
11739.604492
11691.830078
11696.261719
11687.973633
11684.857422
11697.236328
11685.492188
11650.130859
11648.770508
11647.209961
11667.357422
11725.888672
11734.043945
11745.476562
11723.018555
11679.664062
11680.160156
11644.785156
11574.681641
11581.177734
11614.195312
11603.995117
11580.729492
11553.215820
11532.165039
11533.924805
11497.848633
11516.271484
11533.388672
11523.602539
11544.829102
11576.252930
11577.668945
11550.951172
11576.753906
11560.144531
11569.779297
11561.000977
11609.999023
11644.892578
11616.792969
11567.517578
11561.988281
11543.648438
11494.721680
11563.425781
11546.417969
11668.894531
11632.676758
11633.117188
11676.929688
11619.772461
11604.106445
11565.041992
11510.071289
11501.028320
11474.936523
11494.623047
11487.117188
11511.376953
11533.030273
11550.898438
11570.603516
11552.858398
11574.958008
11562.315430
11536.208008
11577.411133
11516.705078
11558.264648
11553.367188
11546.689453
11532.814453
11526.330078
11500.375000
11544.126953
11539.034180
11546.194336
11567.604492
11537.689453
11507.205078
11494.618164
11492.269531
11517.400391
11527.391602
11537.375000
11518.004883
11515.995117
11524.036133
11524.269531
11513.704102
11501.301758
11458.538086
11452.794922
11501.269531
11514.310547
11510.031250
11494.111328
11483.966797
11493.767578
11530.271484
11525.411133
11524.904297
11546.625000
11540.093750
11600.026367
11604.034180
11643.286133
11588.541992
11562.311523
11578.019531
11650.150391
11557.639648
11515.146484
11487.041992
11513.392578
11487.296875
11479.692383
11471.628906
11452.341797
11384.128906
11401.436523
11365.596680
11344.662109
11325.496094
11306.194336
11331.461914
11396.305664
11445.909180
11484.230469
11439.678711
11442.242188
11418.913086
11398.305664
11370.184570
11375.498047
11423.341797
11444.668945
11465.838867
11412.466797
11412.492188
11544.538086
11536.914062
11528.542969
11518.531250
11478.251953
11517.275391
11518.524414
11520.282227
11519.170898
11551.521484
11533.893555
11514.082031
11540.812500
11536.144531
11574.009766
11560.152344
11534.480469
11560.642578
11524.206055
11571.682617
11528.448242
11519.250977
11490.759766
11465.682617
11496.647461
11491.219727
11486.848633
11501.488281
11441.229492
11440.822266
11454.447266
11460.344727
11478.225586
11520.558594
11488.201172
11458.875000
11472.259766
11458.191406
11437.663086
11572.804688
11642.809570
11654.230469
11730.222656
11682.958008
11653.313477
11614.142578
11515.810547
11489.813477
11488.286133
11460.697266
11438.516602
11462.311523
11452.169922
11431.860352
11440.445312
11454.055664
11426.762695
11434.103516
11477.360352
11419.351562
11443.164062
11464.421875
11470.009766
11540.807617
11564.100586
11537.557617
11483.913086
11509.391602
11469.041992
11492.050781
11486.578125
11497.230469
11474.678711
11451.975586
11442.400391
11414.245117
11444.617188
11431.107422
11445.250977
11512.860352
11512.724609
11504.488281
11524.794922
11538.518555
11513.703125
11503.491211
11592.448242
11577.398438
11589.733398
11571.646484
11578.296875
11550.246094
11564.843750
11553.161133
11512.453125
11479.782227
11493.182617
11429.874023
11465.214844
11476.034180
11486.958984
11452.251953
11423.648438
11430.386719
11400.899414
11452.336914
11484.227539
11487.862305
11524.084961
11508.356445
11492.144531
11516.773438
11465.005859
11440.748047
11468.938477
11603.639648
11536.533203
11553.342773
11552.850586
11520.558594
11498.336914
11439.406250
11458.449219
11407.663086
11380.205078
11390.281250
11426.647461
11411.529297
11433.270508
11448.751953
11486.722656
11489.830078
11493.984375
11494.664062
11455.697266
11405.818359
11445.852539
11421.063477
11308.879883
11360.698242
11492.943359
11494.422852
11572.299805
11532.214844
11502.140625
11477.974609
11469.059570
11398.533203
11376.708984
11393.648438
11419.025391
11442.182617
11478.312500
11540.287109
11545.633789
11553.381836
11518.056641
11454.376953
11399.328125
11457.367188
11511.291016
11449.326172
11466.402344
11467.126953
11444.207031
11492.093750
11512.586914
11481.927734
11471.105469
11454.021484
11434.974609
11444.693359
11436.316406
11413.306641
11482.427734
11507.445312
11511.527344
11463.616211
11430.432617
11456.962891
11454.418945
11488.166992
11460.410156
11461.339844
11398.962891
11348.722656
11373.121094
11374.958984
11321.901367
11282.941406
11334.367188
11355.833008
11414.049805
11413.833008
11412.702148
11426.845703
11429.219727
11463.900391
11460.693359
11490.029297
11536.172852
11545.578125
11595.878906
11522.724609
11559.055664
11524.381836
11485.875977
11511.721680
11460.812500
11442.933594
11449.375000
11470.591797
11470.291992
11477.970703
11463.035156
11490.227539
11498.653320
11505.981445
11494.009766
11460.147461
11471.960938
11477.054688
11453.788086
11425.371094
11399.753906
11383.094727
11417.093750
11446.028320
11434.734375
```
