## Supplementary material for "Functional connectivity across the human subcortical auditory system using an autoregressive matrix-Gaussian copula graphical model approach with partial correlations": Code: roi-15_mean_ts.txt

```
10923.174805
10856.904297
10802.608398
10763.931641
10748.289062
10737.962891
10714.987305
10719.152344
10706.610352
10711.820312
10709.015625
10697.061523
10691.520508
10683.853516
10679.143555
10712.870117
10722.893555
10723.591797
10744.679688
10748.547852
10760.596680
10768.680664
10756.991211
10785.805664
10783.561523
10772.670898
10787.009766
10776.499023
10778.056641
10786.502930
10771.813477
10755.360352
10749.993164
10734.510742
10730.689453
10760.829102
10764.936523
10760.083008
10754.375000
10735.883789
10707.645508
10715.870117
10721.886719
10745.409180
10754.151367
10758.111328
10786.005859
10785.982422
10773.239258
10778.372070
10793.846680
10784.562500
10778.948242
10784.011719
10784.400391
10763.095703
10771.846680
10765.648438
10760.853516
10793.077148
10787.486328
10785.316406
10801.358398
10795.702148
10801.479492
10824.012695
10814.270508
10806.050781
10835.967773
10814.188477
10820.513672
10835.977539
10839.015625
10827.399414
10854.096680
10856.731445
10839.046875
10851.469727
10838.266602
10838.069336
10832.952148
10813.025391
10791.587891
10771.448242
10768.818359
10756.000000
10747.556641
10752.048828
10748.298828
10740.034180
10732.838867
10741.019531
10715.618164
10708.305664
10708.036133
10709.775391
10711.370117
10725.913086
10739.818359
10751.892578
10763.231445
10775.333008
10782.626953
10770.624023
10751.267578
10744.867188
10736.277344
10725.562500
10717.802734
10715.162109
10722.506836
10721.172852
10717.433594
10725.073242
10728.236328
10729.971680
10827.828125
10838.216797
10825.359375
10808.301758
10791.433594
10791.828125
10775.634766
10723.163086
10679.575195
10662.834961
10604.792969
10594.081055
10595.053711
10547.834961
10625.605469
10643.338867
10684.285156
10691.879883
10690.798828
10663.835938
10642.825195
10660.309570
10676.950195
10676.851562
10707.468750
10730.226562
10732.595703
10776.054688
10778.430664
10770.925781
10788.769531
10773.563477
10797.409180
10794.139648
10794.245117
10760.683594
10754.645508
10743.795898
10739.004883
10739.130859
10729.068359
10720.207031
10735.452148
10739.145508
10719.525391
10724.702148
10719.632812
10714.022461
10731.905273
10731.072266
10721.041016
10736.435547
10727.849609
10699.121094
10721.733398
10717.571289
10707.132812
10696.204102
10691.098633
10616.151367
10572.595703
10609.089844
10658.037109
10700.044922
10707.418945
10758.275391
10767.490234
10809.363281
10783.747070
10806.070312
10755.748047
10726.970703
10718.748047
10727.939453
10723.998047
10723.429688
10741.837891
10752.709961
10742.889648
10745.813477
10727.607422
10703.743164
10712.332031
10699.762695
10686.902344
10696.954102
10679.937500
10680.950195
10685.696289
10682.918945
10677.344727
10666.165039
10691.701172
10682.418945
10694.329102
10703.444336
10693.490234
10704.153320
10707.973633
10701.873047
10702.525391
10715.436523
10719.407227
10746.897461
10739.873047
10745.031250
10756.653320
10743.561523
10746.046875
10750.738281
10731.208984
10720.265625
10740.106445
10718.543945
10728.298828
10745.477539
10736.007812
10734.560547
10730.289062
10733.499023
10755.589844
10748.639648
10748.335938
10767.172852
10746.534180
10756.936523
10776.426758
10764.022461
10754.984375
10768.341797
10737.563477
10731.176758
10739.085938
10736.541992
10730.564453
10756.870117
10753.165039
10745.622070
10758.188477
10740.572266
10749.707031
10797.227539
10796.934570
10783.933594
10800.249023
10798.412109
10790.526367
10799.959961
10789.126953
10778.867188
10794.410156
10784.079102
10772.910156
10776.103516
10758.734375
10736.412109
10740.770508
10726.909180
10700.430664
10727.166992
10724.950195
10711.710938
10734.953125
10728.936523
10732.566406
10732.363281
10719.431641
10707.167969
10690.829102
10683.438477
10688.784180
10715.132812
10710.694336
10723.496094
10727.763672
10722.052734
10728.532227
10729.326172
10727.617188
10726.140625
10727.652344
10726.481445
10754.138672
10747.913086
10707.925781
10698.992188
10755.084961
10762.198242
10781.505859
10790.708984
10798.922852
10753.316406
10698.690430
10711.554688
10701.967773
10700.697266
10715.717773
10725.669922
10707.015625
10698.611328
10708.562500
10672.982422
10674.146484
10672.277344
10668.734375
10649.918945
10657.665039
10659.878906
10660.356445
10674.417969
10664.432617
10664.370117
10673.707031
10665.474609
10654.403320
10658.698242
10654.363281
10651.166016
10685.672852
10684.214844
10676.457031
10718.757812
10739.688477
10716.550781
10736.739258
10729.560547
10710.715820
10726.260742
10737.539062
10729.109375
10747.326172
10754.943359
10719.644531
10711.544922
10720.325195
10695.720703
10701.566406
10714.566406
10701.617188
10710.940430
10730.146484
10704.078125
10714.529297
10711.699219
10691.937500
10709.552734
10711.148438
10704.810547
10734.119141
10744.519531
10729.958984
10746.558594
10754.274414
10719.953125
10733.548828
10709.459961
10676.943359
10686.834961
10686.495117
10699.878906
10712.483398
10683.613281
10707.269531
10719.306641
10701.484375
10691.529297
10682.778320
10666.502930
10658.355469
10660.628906
10650.966797
10655.367188
10651.996094
10640.942383
10669.913086
10663.496094
10658.682617
10681.582031
10674.668945
10675.156250
10677.868164
10687.685547
10686.553711
10711.153320
10728.912109
10719.293945
10747.216797
10761.394531
10753.158203
10751.506836
10759.217773
10761.817383
10769.822266
10738.503906
10756.790039
10757.080078
10750.060547
10764.867188
10749.656250
10744.750000
10749.012695
10728.874023
10744.151367
10740.716797
10715.047852
10719.961914
10711.342773
10674.612305
10686.619141
10673.805664
10651.458008
10680.653320
10671.161133
10670.016602
10678.967773
10668.247070
10670.760742
10665.633789
10633.472656
10650.729492
10651.552734
10636.881836
10612.604492
10672.272461
10669.321289
10688.997070
10695.631836
10701.307617
10671.703125
10619.149414
10629.875000
10653.262695
10649.257812
10661.830078
10674.634766
10674.003906
10665.037109
10672.341797
10630.112305
10631.621094
10647.525391
10640.296875
10635.394531
10650.129883
10629.208008
10634.392578
10643.487305
10624.307617
10623.138672
10643.367188
10641.056641
10631.926758
10649.915039
10638.202148
10639.931641
10664.474609
10646.615234
10668.179688
10674.538086
10667.086914
10718.462891
10707.816406
10688.867188
10687.272461
10663.027344
10650.534180
10651.413086
10634.668945
10605.971680
10644.770508
10653.010742
10654.612305
10654.746094
10633.830078
10629.789062
10627.348633
10608.897461
10622.887695
10631.658203
10616.445312
10629.535156
10637.134766
10640.182617
10659.979492
10655.237305
10652.412109
10655.273438
10654.177734
10647.684570
10675.858398
10673.953125
10681.710938
10699.126953
10694.283203
10677.203125
10683.708984
10695.361328
10692.268555
10707.789062
10737.355469
10727.043945
10758.440430
10760.910156
10747.065430
10753.179688
10738.323242
10728.481445
10721.024414
10722.796875
10731.352539
10749.937500
10759.361328
10748.327148
10769.546875
10761.807617
10763.640625
10772.649414
10753.076172
10735.639648
10747.929688
10735.465820
10726.153320
10733.455078
10735.913086
10734.041992
10751.875000
10762.836914
10749.718750
10750.908203
10750.851562
10761.654297
10757.673828
10745.235352
10731.719727
10732.534180
10719.135742
10736.681641
10743.775391
10725.988281
10725.936523
10729.848633
10723.721680
10716.137695
10723.720703
10727.089844
10740.315430
10728.477539
10719.252930
10730.250000
10729.094727
10748.402344
10744.199219
10737.873047
10743.701172
10733.078125
10720.075195
10692.287109
10687.423828
10660.869141
10675.159180
10699.375000
10722.794922
10707.055664
10715.027344
10715.809570
10691.708984
10668.191406
10618.278320
10592.875977
10599.441406
10593.929688
10607.448242
10619.478516
10622.751953
10636.853516
10664.966797
10648.709961
10653.293945
10659.449219
10644.570312
10652.705078
10653.223633
10643.644531
10664.822266
10674.596680
10647.602539
10656.137695
10635.363281
10641.143555
10658.453125
10668.708008
10678.496094
10674.188477
10658.962891
10667.202148
10692.748047
10690.630859
10685.401367
10728.759766
10704.942383
10699.971680
10703.825195
10707.166992
10712.445312
10709.935547
10733.839844
10707.125000
10699.267578
10705.512695
10680.270508
10661.946289
10659.644531
10635.219727
10624.732422
10644.468750
10627.417969
10592.615234
10594.787109
10590.398438
10571.899414
10611.497070
10600.183594
10584.875000
10568.122070
10600.007812
10660.153320
10636.108398
10597.421875
10578.129883
10561.216797
10553.868164
10552.520508
10543.682617
10525.846680
10490.281250
10474.623047
10444.430664
10424.487305
10409.647461
10418.913086
10443.333008
10449.508789
10473.066406
10496.307617
10478.337891
10487.979492
10514.861328
10512.030273
10542.605469
10538.430664
10536.670898
10547.769531
10559.592773
10564.711914
10559.656250
10609.008789
10623.690430
10625.672852
10621.841797
10607.174805
10596.499023
10612.738281
10616.398438
10622.861328
10641.104492
10638.291016
10643.941406
10671.003906
10669.496094
10683.746094
10681.977539
10667.355469
10675.952148
10707.426758
10697.226562
10676.375977
10663.295898
10635.535156
10615.813477
10628.070312
10619.635742
10620.789062
10611.116211
10603.199219
10599.253906
10622.203125
10611.922852
10610.434570
10618.468750
10610.732422
10565.384766
10515.692383
10567.587891
10564.925781
10653.944336
10708.086914
10720.511719
10734.974609
10713.459961
10710.806641
10660.619141
10636.507812
10633.097656
10636.386719
10639.253906
10644.056641
10651.919922
10658.534180
10650.426758
10658.760742
10660.107422
10653.888672
10662.096680
10639.013672
10578.589844
10559.295898
10559.759766
10601.198242
10630.113281
10616.330078
10582.485352
10536.296875
10551.604492
10550.020508
10536.298828
10545.899414
10549.263672
10554.131836
10543.890625
10533.306641
10531.045898
10547.326172
10542.117188
10548.729492
10584.709961
10601.998047
10592.270508
10603.571289
10623.333008
10614.941406
10621.826172
10646.754883
10637.616211
10603.994141
10621.949219
10599.183594
10586.572266
10599.787109
10596.666992
10590.545898
10612.256836
10605.455078
10577.994141
10577.911133
10572.247070
10564.009766
10544.881836
10553.715820
10542.947266
10566.258789
10579.427734
10601.777344
10603.662109
10622.252930
10602.887695
10602.082031
10631.125000
10623.694336
10618.681641
10682.582031
10710.489258
10692.007812
10678.377930
10704.984375
10681.643555
10639.882812
10592.068359
10547.743164
10551.965820
10553.049805
10548.630859
10569.355469
10574.877930
10566.938477
10582.791992
10576.723633
10560.469727
10560.553711
10563.609375
10552.149414
10528.800781
10552.806641
10506.954102
10481.325195
10510.819336
10583.945312
10591.718750
10604.572266
10609.833984
10582.939453
10601.450195
10562.514648
10538.956055
10574.186523
10576.663086
10580.024414
10573.504883
10594.649414
10611.413086
10596.874023
10616.103516
10609.170898
10584.046875
10564.083008
10592.547852
10597.618164
10585.456055
10575.669922
10579.981445
10570.906250
10597.753906
10604.073242
10592.204102
10591.529297
10582.113281
10584.817383
10596.967773
10605.169922
10612.946289
10653.268555
10708.341797
10718.803711
10659.227539
10632.863281
10620.158203
10620.393555
10632.420898
10617.212891
10585.742188
10570.553711
10548.287109
10535.692383
10509.652344
10503.879883
10501.654297
10533.683594
10562.056641
10573.366211
10590.236328
10594.358398
10600.651367
10610.562500
10634.791016
10645.965820
10655.545898
10664.068359
10665.122070
10665.214844
10645.918945
10670.817383
10666.994141
10652.006836
10656.159180
10672.673828
10662.133789
10661.952148
10674.544922
10669.844727
10665.087891
10688.394531
10670.744141
10643.281250
10636.819336
10631.287109
10625.169922
10632.460938
10643.452148
10640.191406
10659.694336
10653.503906
10680.094727
10690.432617
10677.306641
10666.438477
```
