## Supplementary material for "Functional connectivity across the human subcortical auditory system using an autoregressive matrix-Gaussian copula graphical model approach with partial correlations": Code: roi-00_mean_ts.txt

```
9541.127930
9499.537109
9485.580078
9482.764648
9486.923828
9480.458008
9493.084961
9507.508789
9512.940430
9536.065430
9546.672852
9526.769531
9524.175781
9509.345703
9514.347656
9527.442383
9545.608398
9563.208984
9559.818359
9559.733398
9544.355469
9549.182617
9495.221680
9566.910156
9573.350586
9613.918945
9591.340820
9557.791992
9544.068359
9557.750000
9554.204102
9545.771484
9542.401367
9554.383789
9553.872070
9585.489258
9568.411133
9541.930664
9550.069336
9565.955078
9555.142578
9559.127930
9562.899414
9535.845703
9561.265625
9579.017578
9566.304688
9568.925781
9566.769531
9558.879883
9544.309570
9545.745117
9530.878906
9519.254883
9529.696289
9548.510742
9546.974609
9532.761719
9543.075195
9536.541016
9531.412109
9530.075195
9499.148438
9514.913086
9516.250977
9496.950195
9510.330078
9510.321289
9505.065430
9525.783203
9513.815430
9510.885742
9513.997070
9527.608398
9521.076172
9498.149414
9519.424805
9516.646484
9517.764648
9528.330078
9517.844727
9522.170898
9528.705078
9533.616211
9522.228516
9504.206055
9509.521484
9533.611328
9529.767578
9523.709961
9506.306641
9519.681641
9507.202148
9505.199219
9506.714844
9505.563477
9520.046875
9519.000000
9499.892578
9516.597656
9516.330078
9524.932617
9506.217773
9532.233398
9506.278320
9496.083984
9521.806641
9499.739258
9484.980469
9489.525391
9505.159180
9490.890625
9480.839844
9510.899414
9529.015625
9535.980469
9550.121094
9540.113281
9519.451172
9522.531250
9534.376953
9530.198242
9534.838867
9536.265625
9551.319336
9548.783203
9556.642578
9559.235352
9538.290039
9543.951172
9528.244141
9509.264648
9495.843750
9494.783203
9494.254883
9478.622070
9489.324219
9483.003906
9470.591797
9494.871094
9503.591797
9500.119141
9488.955078
9497.579102
9498.590820
9483.650391
9482.738281
9493.363281
9485.888672
9491.524414
9495.506836
9486.475586
9478.091797
9457.938477
9456.273438
9474.254883
9458.210938
9468.937500
9491.190430
9485.551758
9504.127930
9514.251953
9486.830078
9476.916992
9482.401367
9474.555664
9479.968750
9465.173828
9455.529297
9450.799805
9476.908203
9462.474609
9441.112305
9429.648438
9454.046875
9466.492188
9453.860352
9459.383789
9449.585938
9466.988281
9478.338867
9458.764648
9429.073242
9439.424805
9430.500977
9432.182617
9435.135742
9455.410156
9461.894531
9459.124023
9463.025391
9461.930664
9470.715820
9477.916016
9460.119141
9436.188477
9449.808594
9459.654297
9459.755859
9469.068359
9465.197266
9473.258789
9463.793945
9470.921875
9476.614258
9458.856445
9442.194336
9469.572266
9457.984375
9450.729492
9458.017578
9440.958984
9460.948242
9459.787109
9458.585938
9468.440430
9456.576172
9455.792969
9453.107422
9441.795898
9441.802734
9444.996094
9461.162109
9464.815430
9473.522461
9482.562500
9483.452148
9492.645508
9473.733398
9450.636719
9461.332031
9461.980469
9450.492188
9477.068359
9472.729492
9442.972656
9460.939453
9449.984375
9459.871094
9470.568359
9476.672852
9478.270508
9493.680664
9492.493164
9485.463867
9473.924805
9489.630859
9522.460938
9533.565430
9548.858398
9556.845703
9536.602539
9523.273438
9493.776367
9476.371094
9491.388672
9520.615234
9515.407227
9498.689453
9495.279297
9517.637695
9530.415039
9531.658203
9542.398438
9531.467773
9501.666016
9491.410156
9484.846680
9490.125000
9487.536133
9479.041992
9447.028320
9432.280273
9443.437500
9427.963867
9428.620117
9439.855469
9455.117188
9479.098633
9483.777344
9506.698242
9502.749023
9497.004883
9519.134766
9495.662109
9485.952148
9480.103516
9482.374023
9483.456055
9477.255859
9474.386719
9469.621094
9462.611328
9468.363281
9473.914062
9459.032227
9474.821289
9459.577148
9445.835938
9469.222656
9476.136719
9467.473633
9485.404297
9487.205078
9464.690430
9454.871094
9448.856445
9448.845703
9450.544922
9471.880859
9464.968750
9456.447266
9445.384766
9446.384766
9437.247070
9437.785156
9452.863281
9439.713867
9452.366211
9451.818359
9439.045898
9434.766602
9440.616211
9443.607422
9462.967773
9450.657227
9414.000000
9439.248047
9438.712891
9443.627930
9462.718750
9446.317383
9459.790039
9449.599609
9442.219727
9472.821289
9532.380859
9542.499023
9510.343750
9511.193359
9493.815430
9512.007812
9491.493164
9471.753906
9438.012695
9383.325195
9379.017578
9376.309570
9358.699219
9374.695312
9387.378906
9403.120117
9405.749023
9443.078125
9438.933594
9471.964844
9440.412109
9464.583984
9479.194336
9472.646484
9484.853516
9478.488281
9462.537109
9473.263672
9463.968750
9472.490234
9467.157227
9465.555664
9462.263672
9466.140625
9502.395508
9493.525391
9480.714844
9496.764648
9486.906250
9475.480469
9459.500977
9451.898438
9430.593750
9429.682617
9461.661133
9477.901367
9493.073242
9473.642578
9483.882812
9484.935547
9492.184570
9497.472656
9482.699219
9479.079102
9464.204102
9485.171875
9467.784180
9485.125977
9491.794922
9491.946289
9498.997070
9492.997070
9503.357422
9490.250000
9486.079102
9502.757812
9502.914062
9518.041992
9522.062500
9515.220703
9506.537109
9500.476562
9507.396484
9496.689453
9488.962891
9488.636719
9483.298828
9484.311523
9488.110352
9470.279297
9473.920898
9472.470703
9471.637695
9475.805664
9468.835938
9474.588867
9491.243164
9492.127930
9481.083984
9473.164062
9481.083008
9487.698242
9474.841797
9470.080078
9478.031250
9487.952148
9481.144531
9501.187500
9507.069336
9492.567383
9491.812500
9479.343750
9455.991211
9464.184570
9454.549805
9455.608398
9465.527344
9477.352539
9462.739258
9444.539062
9486.174805
9486.687500
9467.462891
9499.155273
9487.092773
9468.511719
9456.374023
9458.801758
9456.642578
9458.643555
9469.207031
9477.671875
9464.314453
9482.956055
9495.212891
9488.594727
9470.148438
9470.736328
9476.416016
9467.919922
9481.940430
9483.579102
9485.154297
9488.479492
9493.657227
9491.961914
9488.213867
9466.359375
9475.944336
9467.589844
9450.698242
9468.510742
9454.651367
9470.174805
9467.880859
9466.149414
9481.063477
9476.016602
9490.536133
9495.585938
9480.250977
9483.289062
9492.083984
9485.519531
9493.453125
9483.333008
9464.728516
9457.705078
9460.239258
9466.594727
9473.150391
9469.029297
9450.196289
9470.046875
9452.769531
9472.006836
9457.646484
9462.319336
9472.223633
9447.745117
9481.419922
9476.069336
9484.444336
9467.847656
9470.625977
9465.682617
9455.808594
9469.402344
9462.389648
9467.458984
9488.024414
9479.022461
9486.659180
9493.060547
9487.189453
9490.375000
9507.911133
9499.318359
9483.225586
9497.383789
9511.565430
9516.389648
9508.526367
9478.263672
9501.921875
9483.176758
9532.383789
9545.955078
9556.473633
9560.784180
9542.070312
9492.761719
9491.834961
9496.085938
9489.543945
9503.581055
9528.797852
9538.568359
9523.907227
9522.216797
9519.594727
9545.489258
9532.249023
9528.333984
9535.353516
9532.312500
9505.273438
9498.485352
9517.800781
9502.562500
9493.600586
9487.125977
9489.077148
9467.918945
9461.367188
9465.945312
9456.768555
9444.171875
9464.115234
9479.382812
9469.712891
9504.672852
9507.906250
9520.938477
9487.284180
9443.383789
9456.977539
9452.604492
9467.000000
9460.199219
9431.119141
9406.679688
9412.556641
9404.693359
9432.382812
9424.457031
9407.450195
9423.659180
9460.397461
9468.996094
9467.924805
9462.806641
9466.456055
9486.824219
9494.936523
9493.491211
9493.600586
9485.899414
9484.333008
9497.785156
9500.512695
9488.210938
9483.037109
9490.658203
9480.125977
9453.445312
9466.959961
9468.541992
9463.624023
9461.094727
9465.391602
9480.853516
9443.998047
9449.375977
9446.800781
9438.056641
9464.836914
9475.849609
9464.871094
9474.442383
9488.942383
9495.419922
9489.165039
9489.529297
9472.170898
9481.674805
9478.833008
9483.981445
9478.281250
9479.379883
9471.714844
9447.448242
9461.459961
9465.727539
9459.683594
9478.490234
9454.189453
9449.654297
9451.592773
9461.191406
9452.664062
9443.935547
9467.775391
9458.584961
9472.416992
9472.453125
9498.533203
9481.476562
9477.937500
9486.413086
9500.169922
9469.709961
9483.078125
9500.450195
9476.577148
9449.107422
9468.977539
9481.907227
9480.171875
9463.729492
9477.394531
9465.274414
9468.876953
9494.131836
9481.063477
9462.767578
9480.975586
9480.413086
9483.130859
9499.984375
9506.902344
9481.659180
9465.272461
9475.286133
9471.980469
9458.907227
9459.133789
9463.989258
9442.465820
9461.413086
9452.271484
9442.052734
9455.142578
9459.953125
9467.753906
9464.839844
9468.923828
9469.159180
9465.072266
9501.009766
9492.145508
9497.561523
9478.910156
9481.733398
9504.453125
9490.154297
9473.739258
9482.361328
9471.531250
9452.914062
9447.068359
9442.161133
9424.555664
9428.832031
9443.037109
9441.542969
9437.850586
9453.868164
9480.218750
9513.190430
9525.706055
9515.655273
9509.927734
9526.237305
9563.607422
9544.790039
9512.421875
9512.789062
9529.384766
9520.196289
9507.151367
9472.654297
9429.687500
9415.495117
9422.915039
9452.658203
9470.493164
9472.792969
9473.665039
9477.341797
9484.884766
9499.392578
9475.132812
9472.219727
9490.523438
9483.519531
9491.954102
9482.453125
9487.413086
9456.836914
9462.578125
9476.321289
9472.533203
9483.487305
9491.754883
9479.287109
9475.766602
9486.089844
9491.699219
9469.283203
9460.829102
9460.460938
9452.670898
9455.842773
9450.506836
9450.907227
9462.750000
9467.515625
9445.644531
9460.958008
9472.393555
9476.233398
9495.458008
9482.781250
9481.326172
9484.899414
9485.615234
9468.396484
9470.494141
9479.397461
9470.646484
9448.649414
9461.264648
9467.625000
9451.080078
9478.676758
9478.702148
9477.451172
9485.899414
9499.148438
9492.142578
9490.105469
9495.688477
9484.758789
9487.006836
9495.708984
9492.559570
9486.622070
9498.924805
9474.412109
9483.076172
9485.516602
9500.498047
9500.084961
9493.034180
9494.876953
9495.753906
9489.794922
9504.557617
9492.286133
9483.169922
9484.699219
9484.488281
9488.468750
9516.883789
9528.649414
9511.754883
9519.154297
9509.983398
9495.635742
9493.243164
9500.614258
9513.954102
9493.709961
9475.179688
9486.993164
9473.342773
9480.907227
9496.479492
9478.751953
9490.088867
9522.779297
9508.832031
9491.502930
9498.492188
9498.926758
9504.484375
9498.087891
9504.733398
9502.649414
9496.973633
9478.979492
9502.190430
9513.797852
9499.685547
9497.841797
9522.627930
9505.584961
9501.922852
9520.874023
9519.863281
9517.147461
9521.891602
9543.467773
9519.349609
9508.875977
9487.233398
9462.624023
9480.027344
9503.494141
9512.619141
9528.297852
9522.462891
9534.141602
9544.136719
9539.528320
9570.871094
9565.761719
9581.184570
9571.398438
9509.929688
9527.652344
9531.304688
9505.867188
9516.998047
9526.268555
9513.764648
9501.613281
9497.111328
9488.479492
9504.259766
9496.691406
9499.783203
9522.678711
9506.756836
9463.743164
9466.346680
9485.125977
9462.660156
9462.304688
9455.936523
9460.313477
9439.643555
9449.466797
9421.411133
9442.204102
9451.513672
9441.739258
9431.037109
9455.533203
9464.228516
9454.822266
9489.373047
9486.850586
9484.780273
9497.155273
9505.705078
9499.204102
9474.141602
9474.778320
9462.364258
9466.035156
9496.831055
9480.491211
```
