## Supplementary material for "Functional connectivity across the human subcortical auditory system using an autoregressive matrix-Gaussian copula graphical model approach with partial correlations": Code: roi-01_mean_ts.txt

```
10240.198242
10204.163086
10132.307617
10124.396484
10151.102539
10157.889648
10147.757812
10160.559570
10180.534180
10216.555664
10224.476562
10195.593750
10166.823242
10130.493164
10175.526367
10199.974609
10203.042969
10255.143555
10266.590820
10215.768555
10185.189453
10197.576172
10209.046875
10280.735352
10323.131836
10361.630859
10360.249023
10296.739258
10232.323242
10226.762695
10231.833008
10216.817383
10221.525391
10298.227539
10279.049805
10290.361328
10321.185547
10224.156250
10203.299805
10281.048828
10223.954102
10261.634766
10238.270508
10221.461914
10205.661133
10260.523438
10270.510742
10217.886719
10238.483398
10271.400391
10225.534180
10232.551758
10254.932617
10220.556641
10254.548828
10297.329102
10221.837891
10213.965820
10200.617188
10205.485352
10178.932617
10200.515625
10181.365234
10238.082031
10269.259766
10289.402344
10231.846680
10232.086914
10258.532227
10237.421875
10203.322266
10258.048828
10184.544922
10204.717773
10220.527344
10181.522461
10227.738281
10217.021484
10227.955078
10250.248047
10259.609375
10242.415039
10232.065430
10253.713867
10249.223633
10248.040039
10212.163086
10226.324219
10245.645508
10235.268555
10219.326172
10203.624023
10229.310547
10198.234375
10198.194336
10215.867188
10233.677734
10189.986328
10231.147461
10226.434570
10249.852539
10230.540039
10196.963867
10187.892578
10199.450195
10197.066406
10201.421875
10260.173828
10226.661133
10232.919922
10210.953125
10199.000977
10184.576172
10183.297852
10232.679688
10280.174805
10268.166016
10256.327148
10234.569336
10184.004883
10222.884766
10237.575195
10233.556641
10245.139648
10230.574219
10252.182617
10250.207031
10253.590820
10238.882812
10190.095703
10209.266602
10207.518555
10194.319336
10187.724609
10205.269531
10226.509766
10204.858398
10189.359375
10175.478516
10182.344727
10218.275391
10210.361328
10178.454102
10199.038086
10209.010742
10200.890625
10223.544922
10220.573242
10196.784180
10157.379883
10178.354492
10211.131836
10231.291016
10187.531250
10209.947266
10185.525391
10200.120117
10207.638672
10212.301758
10184.254883
10224.615234
10244.498047
10260.406250
10279.417969
10271.000977
10203.290039
10213.139648
10211.485352
10190.540039
10185.073242
10257.058594
10190.604492
10153.542969
10191.077148
10206.519531
10225.141602
10219.375977
10209.095703
10198.773438
10230.149414
10229.372070
10190.158203
10203.325195
10177.185547
10156.185547
10166.654297
10205.623047
10249.112305
10224.052734
10178.587891
10203.264648
10235.736328
10220.649414
10247.976562
10217.368164
10180.396484
10187.933594
10184.491211
10187.658203
10184.953125
10185.671875
10175.377930
10201.647461
10209.282227
10229.108398
10173.281250
10212.937500
10234.656250
10260.999023
10248.458984
10259.946289
10260.837891
10249.945312
10215.228516
10186.549805
10214.840820
10214.524414
10230.786133
10235.904297
10199.732422
10203.024414
10187.066406
10217.869141
10211.801758
10219.970703
10220.381836
10269.900391
10275.495117
10240.895508
10204.816406
10197.926758
10177.105469
10233.472656
10214.834961
10216.785156
10204.067383
10191.049805
10206.193359
10208.999023
10228.511719
10198.409180
10173.794922
10191.214844
10208.511719
10214.855469
10187.075195
10223.135742
10217.863281
10273.502930
10311.319336
10324.444336
10279.156250
10254.851562
10226.007812
10191.886719
10201.438477
10230.803711
10261.053711
10177.632812
10213.388672
10260.745117
10267.974609
10290.881836
10249.031250
10247.851562
10241.810547
10208.139648
10226.236328
10248.069336
10236.593750
10241.152344
10194.587891
10223.349609
10227.210938
10243.066406
10235.954102
10240.566406
10236.509766
10297.095703
10297.704102
10330.523438
10346.315430
10334.064453
10273.360352
10278.333984
10292.713867
10261.644531
10277.293945
10256.362305
10283.636719
10282.684570
10235.996094
10273.988281
10247.143555
10273.154297
10263.796875
10269.785156
10268.943359
10330.494141
10292.871094
10312.119141
10328.628906
10270.674805
10235.977539
10231.593750
10219.132812
10238.218750
10209.166016
10211.454102
10237.513672
10255.049805
10242.300781
10275.413086
10253.815430
10194.600586
10196.309570
10252.825195
10228.389648
10292.394531
10260.907227
10226.953125
10181.322266
10215.549805
10238.706055
10261.153320
10206.876953
10222.722656
10182.226562
10219.321289
10213.957031
10228.969727
10262.974609
10283.021484
10259.328125
10228.691406
10205.540039
10317.696289
10284.912109
10302.069336
10248.994141
10293.893555
10325.028320
10293.866211
10250.629883
10172.500977
10146.375977
10102.807617
10143.261719
10143.705078
10155.579102
10127.411133
10158.372070
10161.428711
10180.595703
10205.458008
10271.176758
10257.127930
10274.958984
10301.849609
10327.915039
10267.033203
10252.731445
10239.780273
10214.069336
10272.773438
10231.036133
10225.950195
10251.518555
10224.143555
10255.330078
10270.443359
10262.071289
10278.379883
10255.377930
10252.303711
10307.901367
10248.756836
10269.958008
10235.402344
10239.486328
10262.111328
10275.758789
10276.682617
10280.263672
10288.611328
10265.253906
10285.143555
10272.411133
10286.678711
10243.146484
10288.946289
10244.858398
10226.669922
10263.465820
10288.987305
10289.843750
10291.018555
10279.701172
10258.380859
10225.466797
10263.551758
10273.083008
10278.845703
10288.631836
10307.588867
10260.549805
10288.138672
10322.470703
10279.246094
10280.557617
10256.923828
10259.724609
10240.446289
10301.189453
10262.065430
10244.917969
10254.741211
10238.220703
10246.816406
10244.470703
10262.113281
10260.738281
10262.131836
10287.210938
10284.126953
10327.155273
10386.279297
10382.943359
10394.569336
10335.012695
10333.011719
10346.048828
10358.584961
10368.674805
10407.946289
10368.109375
10341.209961
10304.810547
10282.910156
10257.617188
10243.792969
10255.786133
10252.044922
10305.612305
10276.245117
10289.351562
10282.174805
10281.292969
10294.284180
10273.987305
10311.720703
10278.541992
10278.694336
10274.898438
10240.326172
10274.970703
10276.112305
10266.490234
10285.673828
10281.956055
10314.858398
10285.840820
10241.638672
10289.399414
10276.115234
10304.334961
10279.061523
10268.044922
10264.301758
10251.249023
10307.588867
10313.330078
10307.825195
10280.950195
10276.038086
10272.783203
10287.926758
10295.619141
10305.265625
10259.503906
10279.462891
10288.906250
10288.507812
10273.781250
10288.257812
10278.513672
10258.914062
10267.591797
10283.272461
10242.106445
10298.955078
10274.326172
10262.153320
10240.700195
10237.011719
10272.367188
10286.851562
10285.291992
10262.723633
10258.948242
10271.508789
10268.076172
10287.027344
10275.481445
10304.872070
10286.741211
10282.441406
10285.648438
10291.203125
10287.291992
10296.491211
10257.989258
10270.763672
10266.005859
10272.394531
10281.549805
10328.909180
10282.685547
10328.386719
10319.207031
10283.473633
10318.541016
10353.474609
10317.203125
10330.819336
10341.731445
10352.664062
10343.573242
10341.299805
10312.238281
10322.406250
10261.652344
10377.745117
10439.194336
10448.013672
10488.775391
10450.812500
10311.001953
10315.112305
10320.153320
10273.262695
10287.100586
10343.107422
10302.988281
10280.307617
10284.441406
10283.432617
10260.766602
10229.166992
10277.308594
10274.356445
10253.981445
10203.264648
10256.754883
10258.532227
10259.317383
10308.769531
10288.969727
10299.692383
10265.364258
10288.774414
10261.426758
10275.084961
10253.929688
10268.848633
10263.383789
10249.497070
10287.257812
10334.458984
10306.147461
10217.370117
10201.556641
10241.200195
10243.963867
10217.729492
10242.750977
10158.125000
10121.705078
10133.443359
10154.935547
10149.344727
10171.360352
10131.281250
10166.837891
10204.808594
10262.342773
10257.932617
10286.472656
10288.733398
10294.018555
10248.925781
10285.945312
10295.407227
10295.071289
10251.453125
10264.423828
10255.944336
10252.713867
10250.561523
10257.075195
10222.644531
10202.678711
10216.505859
10235.725586
10225.909180
10217.736328
10165.830078
10202.782227
10208.293945
10168.453125
10160.187500
10171.948242
10190.707031
10219.200195
10202.934570
10156.535156
10184.619141
10155.680664
10186.555664
10217.022461
10225.941406
10218.428711
10246.203125
10216.911133
10221.695312
10213.419922
10207.063477
10225.104492
10221.520508
10218.552734
10241.936523
10238.976562
10256.894531
10228.395508
10229.512695
10224.733398
10172.166992
10232.611328
10234.333984
10201.346680
10252.470703
10257.282227
10295.900391
10246.097656
10240.990234
10260.208984
10252.814453
10254.038086
10270.370117
10262.018555
10236.157227
10175.588867
10225.893555
10199.768555
10211.345703
10243.973633
10228.712891
10243.461914
10277.378906
10285.647461
10289.955078
10234.053711
10215.853516
10212.791016
10217.755859
10217.129883
10231.970703
10228.472656
10179.611328
10193.368164
10250.373047
10224.303711
10237.488281
10247.586914
10273.084961
10277.741211
10265.770508
10246.526367
10229.799805
10243.617188
10251.755859
10257.144531
10215.067383
10257.844727
10228.402344
10269.235352
10276.166016
10231.958008
10225.518555
10255.600586
10285.295898
10293.060547
10230.833008
10230.349609
10221.514648
10226.553711
10198.696289
10204.412109
10223.579102
10170.483398
10170.101562
10200.425781
10184.051758
10214.419922
10294.773438
10326.291016
10357.986328
10317.439453
10304.490234
10291.312500
10356.062500
10332.503906
10288.807617
10263.018555
10288.882812
10266.928711
10255.146484
10195.250000
10164.444336
10124.988281
10137.839844
10203.637695
10197.832031
10199.625977
10180.127930
10234.328125
10242.520508
10247.996094
10181.520508
10216.976562
10233.588867
10243.368164
10271.090820
10262.099609
10235.132812
10193.428711
10211.821289
10193.259766
10205.354492
10253.349609
10259.038086
10235.310547
10216.101562
10223.435547
10261.694336
10223.276367
10205.812500
10224.655273
10209.967773
10183.756836
10211.398438
10222.161133
10218.724609
10199.955078
10170.882812
10185.451172
10243.505859
10270.095703
10276.017578
10242.365234
10229.986328
10228.217773
10223.033203
10225.023438
10219.805664
10253.343750
10254.823242
10237.509766
10241.309570
10234.028320
10280.273438
10281.080078
10264.335938
10301.786133
10321.213867
10297.465820
10341.828125
10321.666016
10293.835938
10281.916992
10292.581055
10223.264648
10222.592773
10229.823242
10223.030273
10241.541016
10248.723633
10246.299805
10236.268555
10210.703125
10230.191406
10202.475586
10174.129883
10223.315430
10120.036133
10181.821289
10178.845703
10184.136719
10206.205078
10243.710938
10236.930664
10277.557617
10244.173828
10297.614258
10314.240234
10243.010742
10269.845703
10266.430664
10252.299805
10210.210938
10195.294922
10207.416992
10231.994141
10219.489258
10222.041016
10224.583984
10186.897461
10254.259766
10253.617188
10237.097656
10245.090820
10288.284180
10260.574219
10259.468750
10244.179688
10236.291016
10289.140625
10257.544922
10196.897461
10292.385742
10237.887695
10252.639648
10286.662109
10238.090820
10235.829102
10246.861328
10234.919922
10246.165039
10213.659180
10246.907227
10254.128906
10266.750977
10266.815430
10225.778320
10246.723633
10221.662109
10261.819336
10281.016602
10303.014648
10314.917969
10279.976562
10292.447266
10311.117188
10387.203125
10400.650391
10352.735352
10333.959961
10313.492188
10313.886719
10294.382812
10279.708984
10314.101562
10304.633789
10303.041016
10284.797852
10272.789062
10237.507812
10267.428711
10330.099609
10324.634766
10326.678711
10280.692383
10226.408203
10240.411133
10241.142578
10148.583984
10181.910156
10218.197266
10192.789062
10222.766602
10204.874023
10222.386719
10238.200195
10208.474609
10219.786133
10193.644531
10189.883789
10222.514648
10252.281250
10248.777344
10269.411133
10274.615234
10283.917969
10240.314453
10219.039062
10218.527344
10196.597656
10217.722656
10210.895508
10258.567383
```
