## Supplementary material for "Functional connectivity across the human subcortical auditory system using an autoregressive matrix-Gaussian copula graphical model approach with partial correlations": Code: roi-02_mean_ts.txt

```
10682.089844
10615.306641
10606.750000
10615.079102
10597.145508
10581.300781
10607.472656
10616.250977
10618.318359
10616.173828
10635.031250
10635.410156
10625.629883
10620.166016
10621.564453
10637.685547
10661.423828
10668.088867
10653.973633
10646.507812
10670.832031
10649.351562
10624.480469
10688.119141
10699.322266
10725.664062
10677.632812
10650.104492
10653.563477
10627.663086
10644.406250
10650.207031
10644.304688
10654.468750
10668.251953
10674.721680
10662.875977
10648.149414
10646.007812
10657.061523
10666.939453
10668.766602
10645.721680
10632.382812
10651.993164
10642.859375
10654.320312
10662.900391
10633.712891
10640.051758
10644.666992
10632.423828
10600.833984
10610.079102
10607.101562
10613.142578
10616.153320
10634.131836
10620.692383
10599.736328
10610.611328
10584.421875
10584.791016
10597.140625
10590.658203
10583.313477
10605.139648
10578.551758
10590.359375
10616.463867
10611.425781
10598.191406
10596.478516
10599.052734
10582.663086
10568.915039
10599.479492
10583.271484
10595.161133
10597.180664
10587.595703
10609.210938
10608.306641
10591.001953
10579.714844
10549.680664
10593.110352
10610.102539
10606.059570
10602.737305
10596.658203
10593.527344
10592.803711
10622.167969
10610.042969
10615.612305
10622.431641
10623.101562
10604.831055
10610.586914
10613.301758
10605.343750
10620.068359
10615.877930
10620.905273
10602.640625
10630.884766
10616.944336
10608.488281
10627.288086
10627.099609
10630.514648
10623.578125
10658.095703
10652.306641
10670.237305
10682.095703
10661.912109
10643.260742
10654.780273
10653.821289
10635.034180
10658.909180
10662.263672
10657.117188
10652.127930
10669.724609
10645.446289
10646.521484
10652.339844
10646.321289
10624.017578
10613.523438
10635.341797
10608.945312
10603.461914
10611.781250
10596.612305
10591.436523
10598.016602
10602.421875
10606.996094
10591.178711
10602.691406
10589.099609
10592.767578
10582.559570
10573.803711
10573.504883
10565.843750
10552.878906
10562.861328
10559.295898
10533.777344
10530.087891
10543.186523
10549.148438
10550.299805
10558.914062
10580.327148
10581.357422
10573.773438
10582.090820
10575.180664
10537.414062
10562.099609
10572.309570
10553.951172
10539.187500
10545.161133
10568.757812
10535.162109
10526.402344
10539.646484
10535.105469
10531.963867
10530.437500
10548.715820
10537.719727
10556.060547
10589.979492
10544.993164
10529.349609
10510.113281
10489.421875
10495.274414
10513.852539
10528.804688
10538.965820
10534.036133
10537.431641
10557.565430
10544.140625
10536.539062
10530.509766
10532.517578
10536.332031
10537.176758
10545.559570
10561.790039
10530.136719
10550.897461
10564.899414
10548.471680
10545.708984
10552.573242
10528.409180
10553.577148
10539.051758
10510.162109
10507.609375
10519.454102
10527.434570
10537.189453
10530.385742
10538.162109
10538.251953
10519.985352
10517.107422
10504.788086
10514.697266
10517.039062
10511.753906
10521.070312
10554.413086
10560.198242
10546.622070
10561.961914
10546.494141
10514.652344
10531.008789
10555.243164
10532.304688
10536.901367
10537.307617
10505.287109
10524.514648
10510.232422
10527.001953
10544.442383
10532.663086
10539.027344
10522.884766
10508.664062
10522.531250
10528.223633
10539.408203
10556.241211
10580.490234
10605.779297
10593.255859
10579.154297
10564.484375
10544.934570
10545.579102
10561.539062
10550.536133
10548.260742
10551.813477
10535.904297
10576.659180
10590.787109
10582.418945
10588.111328
10559.500977
10551.747070
10537.250000
10524.780273
10537.460938
10534.497070
10509.100586
10513.553711
10492.854492
10484.652344
10480.982422
10467.043945
10480.954102
10518.723633
10518.024414
10544.205078
10572.488281
10567.433594
10560.426758
10558.128906
10549.020508
10524.240234
10530.309570
10522.226562
10516.716797
10499.530273
10520.372070
10495.249023
10494.404297
10508.277344
10527.452148
10495.929688
10517.430664
10515.956055
10486.058594
10523.517578
10541.786133
10528.101562
10526.292969
10533.779297
10503.254883
10486.431641
10496.852539
10498.890625
10512.550781
10510.672852
10515.567383
10484.196289
10490.208008
10466.973633
10446.899414
10488.455078
10482.588867
10486.549805
10502.723633
10478.659180
10455.596680
10471.373047
10471.345703
10478.253906
10523.480469
10490.982422
10469.349609
10490.952148
10467.384766
10488.542969
10500.086914
10491.348633
10475.117188
10504.368164
10518.669922
10570.075195
10565.595703
10559.791992
10542.024414
10503.539062
10535.978516
10532.632812
10536.232422
10516.457031
10485.248047
10426.413086
10406.964844
10404.361328
10412.692383
10409.686523
10428.957031
10439.369141
10462.508789
10477.194336
10492.568359
10505.416992
10508.627930
10521.351562
10522.625977
10530.269531
10542.364258
10502.205078
10500.635742
10493.039062
10472.020508
10484.691406
10486.712891
10509.172852
10474.761719
10480.176758
10513.921875
10512.202148
10498.648438
10521.752930
10509.748047
10489.236328
10489.059570
10490.259766
10458.512695
10483.582031
10519.716797
10520.861328
10518.377930
10534.326172
10518.130859
10526.960938
10540.082031
10533.074219
10517.123047
10541.958008
10491.902344
10521.596680
10510.459961
10524.405273
10513.723633
10548.654297
10555.099609
10552.090820
10549.407227
10530.065430
10502.365234
10523.637695
10539.825195
10543.700195
10535.429688
10566.988281
10544.306641
10517.455078
10534.816406
10511.271484
10483.190430
10523.541016
10529.334961
10507.619141
10523.248047
10512.293945
10484.904297
10499.580078
10487.238281
10482.501953
10471.996094
10505.949219
10494.068359
10507.148438
10512.610352
10513.063477
10506.274414
10521.944336
10513.729492
10487.017578
10528.496094
10519.325195
10515.387695
10522.820312
10511.681641
10514.605469
10516.736328
10503.282227
10476.750977
10472.870117
10465.950195
10451.925781
10480.364258
10491.727539
10489.384766
10485.600586
10509.707031
10509.697266
10505.050781
10513.468750
10504.805664
10484.176758
10462.861328
10471.994141
10471.803711
10483.710938
10482.221680
10495.894531
10497.210938
10521.293945
10498.208984
10508.079102
10514.040039
10503.187500
10512.214844
10520.467773
10510.739258
10513.732422
10505.541992
10524.356445
10522.970703
10525.234375
10508.089844
10506.246094
10481.911133
10497.009766
10503.072266
10493.655273
10497.642578
10513.423828
10502.592773
10487.041016
10491.211914
10505.386719
10499.708008
10520.095703
10519.402344
10506.978516
10511.411133
10513.333008
10496.059570
10511.818359
10477.287109
10475.338867
10482.996094
10492.669922
10504.530273
10490.305664
10483.023438
10490.641602
10465.694336
10482.612305
10494.002930
10478.862305
10480.372070
10484.874023
10497.129883
10491.994141
10501.259766
10496.388672
10496.713867
10494.704102
10485.410156
10496.875000
10505.248047
10494.087891
10509.926758
10521.031250
10516.273438
10519.208008
10538.912109
10538.115234
10540.301758
10532.739258
10510.310547
10509.396484
10508.130859
10505.885742
10504.364258
10492.098633
10528.184570
10454.000000
10522.622070
10557.495117
10607.408203
10583.469727
10555.992188
10518.287109
10517.977539
10487.620117
10513.865234
10535.663086
10532.058594
10534.842773
10533.185547
10517.076172
10513.733398
10520.306641
10529.581055
10514.798828
10512.165039
10506.338867
10478.182617
10467.094727
10475.056641
10465.342773
10465.583008
10470.719727
10492.412109
10480.383789
10443.040039
10465.104492
10465.961914
10445.667969
10456.658203
10472.509766
10475.792969
10493.452148
10507.791016
10496.795898
10449.952148
10413.071289
10430.700195
10438.427734
10426.497070
10407.507812
10391.850586
10362.831055
10373.797852
10353.406250
10371.213867
10352.129883
10353.029297
10406.854492
10428.692383
10431.286133
10430.575195
10441.425781
10452.086914
10439.027344
10476.316406
10449.468750
10443.546875
10449.055664
10444.292969
10442.694336
10466.264648
10463.376953
10434.498047
10449.291992
10428.478516
10415.329102
10423.469727
10421.077148
10420.835938
10425.317383
10415.921875
10437.343750
10410.339844
10414.519531
10417.990234
10396.142578
10433.262695
10430.907227
10439.364258
10436.212891
10443.256836
10457.416992
10437.034180
10442.259766
10447.718750
10428.039062
10438.019531
10437.208008
10428.303711
10445.541016
10418.443359
10419.638672
10408.918945
10427.686523
10429.224609
10451.381836
10442.996094
10425.688477
10426.290039
10427.948242
10436.713867
10428.118164
10429.950195
10439.493164
10450.328125
10464.026367
10478.338867
10488.599609
10470.913086
10457.365234
10489.553711
10460.205078
10452.090820
10432.676758
10423.691406
10412.870117
10416.050781
10410.563477
10431.458984
10415.928711
10414.864258
10418.675781
10408.014648
10419.801758
10430.383789
10400.984375
10418.661133
10410.605469
10432.954102
10424.477539
10419.139648
10414.342773
10399.521484
10399.718750
10419.236328
10411.502930
10422.336914
10397.779297
10383.791992
10405.324219
10382.688477
10388.724609
10405.351562
10402.955078
10420.033203
10422.007812
10409.431641
10425.382812
10455.095703
10426.845703
10442.267578
10429.965820
10436.071289
10436.251953
10450.383789
10448.211914
10439.946289
10426.602539
10431.869141
10432.104492
10397.262695
10386.681641
10386.990234
10385.642578
10391.375000
10407.412109
10385.332031
10413.855469
10468.042969
10474.819336
10485.215820
10492.023438
10523.173828
10526.986328
10520.041016
10486.490234
10455.923828
10481.071289
10499.522461
10509.559570
10485.129883
10427.083008
10381.089844
10361.634766
10386.840820
10393.111328
10422.251953
10441.971680
10451.214844
10437.065430
10453.359375
10463.069336
10462.999023
10425.496094
10453.921875
10433.649414
10457.852539
10450.501953
10464.234375
10462.589844
10421.059570
10442.213867
10444.040039
10416.950195
10458.291992
10446.261719
10421.196289
10414.855469
10426.794922
10421.419922
10423.106445
10411.306641
10417.636719
10431.030273
10418.440430
10414.354492
10453.677734
10435.501953
10437.556641
10445.291992
10456.839844
10435.226562
10453.237305
10432.802734
10413.323242
10416.033203
10416.879883
10423.975586
10406.241211
10400.209961
10411.539062
10389.065430
10415.837891
10407.813477
10408.010742
10419.728516
10423.964844
10415.073242
10429.414062
10446.503906
10443.941406
10448.517578
10459.683594
10441.761719
10425.514648
10465.624023
10449.322266
10441.157227
10432.365234
10437.873047
10427.898438
10448.529297
10462.793945
10465.878906
10453.849609
10484.941406
10458.245117
10442.710938
10487.593750
10444.340820
10429.487305
10448.035156
10437.903320
10452.066406
10473.452148
10487.141602
10489.976562
10455.724609
10446.458008
10441.695312
10415.737305
10437.004883
10460.930664
10436.153320
10416.702148
10424.062500
10418.069336
10388.525391
10417.643555
10425.165039
10446.328125
10431.879883
10444.710938
10440.733398
10452.103516
10433.216797
10462.294922
10461.880859
10421.587891
10447.375000
10440.772461
10442.766602
10443.658203
10451.511719
10464.873047
10455.981445
10460.006836
10457.924805
10470.633789
10474.239258
10462.853516
10474.468750
10480.326172
10463.205078
10478.216797
10451.237305
10463.996094
10471.246094
10448.181641
10453.591797
10467.043945
10469.606445
10481.142578
10482.438477
10497.662109
10499.189453
10528.070312
10535.410156
10546.622070
10519.933594
10518.415039
10503.891602
10470.813477
10483.472656
10510.083984
10483.283203
10477.231445
10488.231445
10460.474609
10438.729492
10466.751953
10502.979492
10479.025391
10484.794922
10459.623047
10427.343750
10404.664062
10401.965820
10418.375977
10418.826172
10400.260742
10398.348633
10416.578125
10390.341797
10395.064453
10375.586914
10390.596680
10407.108398
10384.869141
10378.292969
10393.119141
10413.424805
10402.013672
10417.491211
10423.312500
10420.823242
10432.267578
10450.453125
10439.326172
10444.599609
10428.968750
10450.630859
10455.974609
10448.059570
```
