## Supplementary material for "Functional connectivity across the human subcortical auditory system using an autoregressive matrix-Gaussian copula graphical model approach with partial correlations": Code: roi-03_mean_ts.txt

```
10921.666016
10888.857422
10831.588867
10817.815430
10790.502930
10844.913086
10850.587891
10885.558594
10866.182617
10886.222656
10908.755859
10940.137695
10878.939453
10882.571289
10895.492188
10926.715820
10933.374023
10927.376953
10944.930664
10941.726562
10899.353516
10857.582031
10916.420898
10975.528320
10980.492188
10978.561523
11003.685547
10942.457031
10959.943359
10930.030273
10984.994141
10949.127930
10986.716797
10952.931641
10974.865234
10969.242188
10961.719727
10895.652344
10917.747070
10865.801758
10914.841797
10917.962891
10935.927734
10892.030273
10860.370117
10864.294922
10882.757812
10868.654297
10871.864258
10864.131836
10861.210938
10898.979492
10846.099609
10814.775391
10877.233398
10879.347656
10856.553711
10847.341797
10857.462891
10863.420898
10834.084961
10834.778320
10824.240234
10841.951172
10850.188477
10832.025391
10812.524414
10865.059570
10864.040039
10880.241211
10853.869141
10832.004883
10777.971680
10826.713867
10770.238281
10766.033203
10843.286133
10815.584961
10828.311523
10859.402344
10855.449219
10903.171875
10878.415039
10872.751953
10854.651367
10818.736328
10879.487305
10829.035156
10818.829102
10889.042969
10849.206055
10890.979492
10864.073242
10862.857422
10814.573242
10829.662109
10874.462891
10856.472656
10907.649414
10889.541016
10894.333984
10876.058594
10867.360352
10832.509766
10815.494141
10822.444336
10827.504883
10884.563477
10862.075195
10872.828125
10910.338867
10853.637695
10860.943359
10916.447266
10909.799805
10939.819336
10946.358398
10941.500000
10945.449219
10925.094727
10920.671875
10885.772461
10882.460938
10912.254883
10911.101562
10909.362305
10965.393555
10955.323242
10901.155273
10924.067383
10874.055664
10869.695312
10888.997070
10936.905273
10874.805664
10856.149414
10856.795898
10867.808594
10833.758789
10842.340820
10843.306641
10887.457031
10799.463867
10836.624023
10852.280273
10827.631836
10871.154297
10868.760742
10799.484375
10826.614258
10814.404297
10842.123047
10787.666016
10809.904297
10783.979492
10790.694336
10794.069336
10818.862305
10844.938477
10814.620117
10813.875000
10855.923828
10897.046875
10865.227539
10818.207031
10818.460938
10778.878906
10724.814453
10751.470703
10816.092773
10824.410156
10788.876953
10748.284180
10763.233398
10742.246094
10771.296875
10771.384766
10820.951172
10787.459961
10878.666016
10855.651367
10722.799805
10725.530273
10722.916992
10712.167969
10708.062500
10770.539062
10819.155273
10821.058594
10787.892578
10876.268555
10827.510742
10832.744141
10860.449219
10870.677734
10795.326172
10810.831055
10794.001953
10820.446289
10797.111328
10803.680664
10832.075195
10828.124023
10787.960938
10761.553711
10775.892578
10775.757812
10805.174805
10815.172852
10757.165039
10813.553711
10819.785156
10794.003906
10742.328125
10802.794922
10757.608398
10812.319336
10765.315430
10745.416016
10760.544922
10728.408203
10713.989258
10750.234375
10797.705078
10802.041016
10816.416992
10786.184570
10761.008789
10768.504883
10747.318359
10763.206055
10740.165039
10693.780273
10781.666992
10728.914062
10746.755859
10728.702148
10709.472656
10763.780273
10740.273438
10724.709961
10659.947266
10717.489258
10750.218750
10722.315430
10725.957031
10757.290039
10761.459961
10822.437500
10850.651367
10849.277344
10821.440430
10788.004883
10741.907227
10708.332031
10800.912109
10769.844727
10757.460938
10752.147461
10746.402344
10790.145508
10820.797852
10801.507812
10785.281250
10764.803711
10748.047852
10764.986328
10760.930664
10738.701172
10735.742188
10738.679688
10723.643555
10660.171875
10655.511719
10637.871094
10649.708984
10656.719727
10668.862305
10728.348633
10787.787109
10854.784180
10810.416016
10788.667969
10783.148438
10760.693359
10725.434570
10714.427734
10688.424805
10698.588867
10703.081055
10703.658203
10696.144531
10694.754883
10722.876953
10727.055664
10713.952148
10726.575195
10687.770508
10745.773438
10791.739258
10764.374023
10753.710938
10770.360352
10654.921875
10670.418945
10611.406250
10637.525391
10612.777344
10687.632812
10690.335938
10720.087891
10672.930664
10677.822266
10664.364258
10637.382812
10706.998047
10690.817383
10664.350586
10707.879883
10622.528320
10596.628906
10628.342773
10599.825195
10651.867188
10727.218750
10688.707031
10657.309570
10636.219727
10646.677734
10642.885742
10682.430664
10708.779297
10726.611328
10708.745117
10674.739258
10725.654297
10717.937500
10722.722656
10648.322266
10661.667969
10677.668945
10709.598633
10695.463867
10656.712891
10574.375977
10499.513672
10522.879883
10590.744141
10560.921875
10572.252930
10587.971680
10625.197266
10579.347656
10651.731445
10670.781250
10687.345703
10669.865234
10767.046875
10732.037109
10737.707031
10763.268555
10686.320312
10676.497070
10684.339844
10694.092773
10678.321289
10651.789062
10702.596680
10634.188477
10679.710938
10659.424805
10674.355469
10681.270508
10730.667969
10686.595703
10726.449219
10661.236328
10649.170898
10623.335938
10652.789062
10675.744141
10643.691406
10663.715820
10684.770508
10669.455078
10647.053711
10709.041992
10700.112305
10664.770508
10652.482422
10605.251953
10607.829102
10600.602539
10613.786133
10595.267578
10634.078125
10632.518555
10685.573242
10679.985352
10633.292969
10611.281250
10619.511719
10671.334961
10666.536133
10654.602539
10704.994141
10674.867188
10656.052734
10670.404297
10652.194336
10646.777344
10674.242188
10661.820312
10672.254883
10692.696289
10702.374023
10643.497070
10657.589844
10611.056641
10556.274414
10580.056641
10622.235352
10629.126953
10632.391602
10727.476562
10705.168945
10745.060547
10754.926758
10763.508789
10740.477539
10758.117188
10707.874023
10721.907227
10713.028320
10701.209961
10712.963867
10672.101562
10668.325195
10634.623047
10640.687500
10659.392578
10637.355469
10648.635742
10682.594727
10647.126953
10680.752930
10667.965820
10625.305664
10681.385742
10696.085938
10648.380859
10688.410156
10655.412109
10662.104492
10627.067383
10691.748047
10673.163086
10676.212891
10651.618164
10667.190430
10636.078125
10728.124023
10662.234375
10669.248047
10691.468750
10645.669922
10642.966797
10634.224609
10607.447266
10663.375977
10692.339844
10695.662109
10645.396484
10602.224609
10613.368164
10610.126953
10621.847656
10645.239258
10678.016602
10711.423828
10695.292969
10643.564453
10612.979492
10615.353516
10627.989258
10643.958984
10631.499023
10628.822266
10624.022461
10657.399414
10637.875977
10642.917969
10587.079102
10601.570312
10560.937500
10614.593750
10677.579102
10626.396484
10577.472656
10620.214844
10617.200195
10618.165039
10600.355469
10626.868164
10653.702148
10645.685547
10643.735352
10631.876953
10616.375000
10653.366211
10724.185547
10704.470703
10674.850586
10660.745117
10632.417969
10665.952148
10638.553711
10667.400391
10644.572266
10642.076172
10659.475586
10674.154297
10709.494141
10644.060547
10685.786133
10669.905273
10703.260742
10716.079102
10663.527344
10688.700195
10644.040039
10729.732422
10732.158203
10715.177734
10787.582031
10755.694336
10758.854492
10723.187500
10713.948242
10669.163086
10665.761719
10693.024414
10671.711914
10713.812500
10696.540039
10654.819336
10663.667969
10677.860352
10663.433594
10665.716797
10629.059570
10639.935547
10571.668945
10549.020508
10584.319336
10561.407227
10591.328125
10628.232422
10682.850586
10693.129883
10655.486328
10657.030273
10630.235352
10605.140625
10654.921875
10653.621094
10590.227539
10659.729492
10712.800781
10645.546875
10602.170898
10590.280273
10563.867188
10550.151367
10573.034180
10531.693359
10514.806641
10512.732422
10545.767578
10518.761719
10508.188477
10509.722656
10498.081055
10545.235352
10609.232422
10622.620117
10612.194336
10631.392578
10647.017578
10646.682617
10659.895508
10622.788086
10688.235352
10689.654297
10620.824219
10632.210938
10666.828125
10614.167969
10610.658203
10638.870117
10590.739258
10577.972656
10633.135742
10656.320312
10607.193359
10620.974609
10593.323242
10582.142578
10586.953125
10603.510742
10571.517578
10575.534180
10598.884766
10586.856445
10610.471680
10627.038086
10613.356445
10571.823242
10567.171875
10615.402344
10612.802734
10636.053711
10657.437500
10629.194336
10632.451172
10636.583984
10577.296875
10602.792969
10589.435547
10590.296875
10615.688477
10643.005859
10619.332031
10605.029297
10624.613281
10579.123047
10626.307617
10649.702148
10617.305664
10627.231445
10672.912109
10644.891602
10677.101562
10628.924805
10604.568359
10632.803711
10650.591797
10655.542969
10605.764648
10600.783203
10626.413086
10616.050781
10615.611328
10627.654297
10599.103516
10566.926758
10607.341797
10622.844727
10618.712891
10632.690430
10631.433594
10603.420898
10652.523438
10557.097656
10579.370117
10602.225586
10582.000000
10603.488281
10584.674805
10572.292969
10555.452148
10581.149414
10562.097656
10591.911133
10555.347656
10603.469727
10576.983398
10586.408203
10627.572266
10619.198242
10632.938477
10612.648438
10610.489258
10639.850586
10654.626953
10651.839844
10612.614258
10607.597656
10654.350586
10647.750000
10646.957031
10615.860352
10636.876953
10634.966797
10601.028320
10607.338867
10588.760742
10590.687500
10561.043945
10570.449219
10539.470703
10543.165039
10538.715820
10570.885742
10647.287109
10635.222656
10634.022461
10635.435547
10752.458008
10704.202148
10742.700195
10625.241211
10597.617188
10695.070312
10662.387695
10623.759766
10617.764648
10518.242188
10506.504883
10549.757812
10498.764648
10527.099609
10535.420898
10570.929688
10562.874023
10600.751953
10621.370117
10600.992188
10512.652344
10579.423828
10585.709961
10551.982422
10628.670898
10633.368164
10631.579102
10608.373047
10584.459961
10567.620117
10557.630859
10583.578125
10626.727539
10564.351562
10518.083984
10524.356445
10562.218750
10561.517578
10558.533203
10580.579102
10554.677734
10610.545898
10566.085938
10559.901367
10580.427734
10508.988281
10552.505859
10559.943359
10561.031250
10582.027344
10552.007812
10591.042969
10609.671875
10540.517578
10568.522461
10570.093750
10576.447266
10590.943359
10578.245117
10525.132812
10530.660156
10512.610352
10561.272461
10597.729492
10566.716797
10609.592773
10641.449219
10618.966797
10619.387695
10656.760742
10595.946289
10570.451172
10607.729492
10611.694336
10572.889648
10566.853516
10556.420898
10538.055664
10549.434570
10553.930664
10605.319336
10569.890625
10592.104492
10574.010742
10547.480469
10585.389648
10591.184570
10525.469727
10529.709961
10549.764648
10550.274414
10512.974609
10555.262695
10536.081055
10572.134766
10611.317383
10622.971680
10604.623047
10586.012695
10546.670898
10557.718750
10545.517578
10579.047852
10550.450195
10556.556641
10555.469727
10576.657227
10559.208008
10637.861328
10595.608398
10596.309570
10583.261719
10596.261719
10593.655273
10617.519531
10533.904297
10564.640625
10617.610352
10620.148438
10586.977539
10609.392578
10565.809570
10622.805664
10646.152344
10625.323242
10580.670898
10616.261719
10576.867188
10620.628906
10599.687500
10652.108398
10573.235352
10591.199219
10594.390625
10647.767578
10587.075195
10606.200195
10628.084961
10614.644531
10605.118164
10630.325195
10627.398438
10627.036133
10652.513672
10654.841797
10719.448242
10690.764648
10667.342773
10622.004883
10636.014648
10563.506836
10581.197266
10588.083984
10600.126953
10659.617188
10609.050781
10618.537109
10611.981445
10592.898438
10631.854492
10588.749023
10625.556641
10603.407227
10536.064453
10575.453125
10502.739258
10483.889648
10497.868164
10487.411133
10464.163086
10437.625977
10429.567383
10457.918945
10492.801758
10534.106445
10468.626953
10449.764648
10436.942383
10441.155273
10479.235352
10534.329102
10509.879883
10538.443359
10515.544922
10477.536133
10525.084961
10489.181641
10476.784180
10481.101562
10470.533203
10486.947266
10499.842773
```
