## Supplementary material for "Functional connectivity across the human subcortical auditory system using an autoregressive matrix-Gaussian copula graphical model approach with partial correlations": Code: roi-04_mean_ts.txt

```
8025.545410
8184.142578
7842.850586
8186.096680
7974.318359
8141.830078
8153.321777
8090.816406
8190.902344
8215.500000
8127.195312
8133.535156
8123.182129
8200.489258
8273.138672
8090.559570
8297.910156
8378.240234
8074.307129
8027.630859
8216.357422
8693.825195
8318.980469
8300.977539
8275.703125
8113.387695
8100.757812
8351.546875
8109.180664
8127.155273
8021.370117
8091.332031
8120.584961
7904.230957
8105.121094
7968.398926
8267.791016
8129.568848
8146.947266
8002.960938
8324.611328
8159.062988
8270.488281
8032.494141
7969.604492
8301.810547
8208.330078
7997.926758
8173.621094
8234.363281
8146.967285
8000.737305
8271.931641
8039.696289
8216.558594
8283.635742
8104.875977
8280.113281
8290.956055
8122.950684
8080.786621
8025.437500
8076.599609
8152.166992
8058.167969
8339.919922
8249.471680
8099.119141
8286.593750
8298.466797
8357.359375
8284.585938
7932.998535
8200.689453
8021.748047
8222.577148
8220.149414
8364.129883
8126.152344
8313.379883
8219.298828
7889.549805
8181.640625
8167.257812
8259.124023
8220.306641
8154.105957
8077.973633
8125.307129
8108.013672
8131.952148
8368.680664
8163.510254
8260.798828
8084.759766
8099.069336
8200.285156
8150.724609
8159.214355
8043.938477
8300.870117
8007.694336
8133.013672
8108.369141
8278.605469
8160.965820
8292.701172
8249.924805
8138.455078
7805.672852
8222.216797
7983.861328
8061.130859
8171.332031
8256.268555
8215.237305
8023.812500
8227.220703
8142.970703
8185.733398
8066.234863
8121.880859
8089.600586
8180.763184
8120.627930
8163.392578
8327.469727
8006.314453
8110.554688
8014.412109
8057.811523
7885.258301
8137.666016
7848.338867
7993.701660
7952.983398
8084.630371
8136.774414
7823.165039
7889.527344
7777.221191
8092.769531
8086.333984
7881.497070
8100.009277
7844.792969
7919.083008
8031.385742
7951.710938
8071.336914
8080.328613
8083.013672
7947.223633
7995.394531
7920.423340
8049.226562
7955.697754
8030.812500
8125.415527
7957.061523
7966.381836
8104.362305
8216.908203
7891.048828
8007.893555
8412.695312
7967.200195
7924.334961
8188.725098
8194.160156
8104.520020
8311.941406
8052.562500
7955.934570
7939.257324
8264.453125
8037.775391
7912.072266
7874.606934
8207.444336
7957.830566
8258.589844
7980.999023
8056.056641
7988.262695
7785.749512
8042.982422
7916.362305
8064.341797
8059.459473
8100.427246
7810.827148
8248.982422
8093.590820
7889.731445
7988.256836
7933.481934
8058.174316
8024.394531
7975.328125
7764.373535
7908.057617
7989.011719
7919.904297
7830.616699
8049.194336
8039.855469
8284.317383
8090.842285
8042.173828
8081.938965
7978.433594
7919.961914
8091.168945
7855.420898
7897.784180
8344.023438
7934.076172
8117.289062
7910.973633
8166.254395
8137.558594
8275.313477
8156.194336
7836.053711
8138.925781
8428.606445
8080.768555
8093.226562
8087.507812
8228.676758
8235.440430
8127.831055
8327.676758
8226.656250
8105.858398
7886.082520
8359.652344
8022.972656
8123.560547
8234.732422
8180.262695
8063.144531
8295.986328
8043.647461
8085.164062
8225.993164
8290.178711
8080.387207
8235.257812
7995.492188
7875.083008
8204.621094
8261.622070
7936.803223
8191.988281
8220.285156
8151.102539
8030.834473
8102.436523
8064.958984
8335.246094
8189.770996
7961.390625
8140.642090
7946.645020
8044.628906
8320.089844
8319.396484
8061.214844
7996.906250
8136.915039
8194.480469
8326.494141
8229.680664
8208.013672
8282.293945
8113.171875
8290.023438
8217.357422
8305.694336
8335.336914
8101.170898
8214.586914
8081.309082
8268.937500
8362.275391
8081.933594
8242.743164
8304.063477
8213.221680
8270.964844
8044.536133
8297.832031
8106.733398
8183.474121
8244.386719
8216.585938
8302.951172
8249.519531
8147.060547
8130.345703
8071.389160
8047.341797
8222.990234
8223.848633
8140.858398
8165.347656
8209.724609
8192.715820
8307.011719
8162.790039
8067.426758
8197.750977
8059.198242
7932.886719
8240.493164
8299.601562
8393.874023
8137.460938
8242.272461
8171.672852
8158.937988
8097.080566
8034.066406
8123.704102
8239.892578
8040.538086
8428.680664
8237.381836
8172.111328
8321.433594
8213.777344
8219.384766
8020.793945
8080.844238
8198.501953
8336.121094
8243.053711
8111.483398
8269.805664
8297.416016
8222.783203
8141.098145
8005.511230
8312.806641
8396.041992
8435.743164
8085.923828
8208.100586
7996.397461
8134.833984
8262.207031
8091.429688
8126.426758
8282.597656
8303.973633
8153.753906
8248.224609
8100.290039
8101.128906
8201.250977
8262.388672
8407.669922
8062.024414
8109.499023
8305.318359
8304.471680
8362.218750
8039.364258
8011.592773
8286.334961
8222.729492
8055.611328
8338.770508
8301.000000
8055.262207
8280.271484
8247.919922
8076.012695
8221.710938
8393.577148
8122.383789
8264.047852
8368.136719
8231.066406
8331.575195
8407.489258
8348.719727
8073.298828
8309.960938
8250.798828
8270.039062
8010.215820
8110.441406
8206.823242
8184.577637
8436.066406
8485.496094
8323.174805
8236.919922
8114.141113
8345.247070
8392.418945
8291.375000
8210.658203
8323.740234
8278.038086
8260.492188
8079.175781
8173.519043
8218.933594
8134.730469
8592.634766
8367.816406
8268.666016
8374.285156
8302.765625
8380.325195
8183.049316
8251.714844
8241.338867
8191.740234
8324.267578
8157.997070
8106.159180
8412.035156
8236.578125
8108.360352
8201.739258
8168.878906
8271.014648
8279.630859
8148.207520
8244.175781
8226.082031
8308.451172
8033.329590
8204.700195
8469.013672
8128.563477
8057.135742
8380.503906
8202.294922
7955.316406
8063.551270
8307.667969
8152.739746
8194.018555
8237.110352
8178.617188
8124.536621
8160.805664
8106.679688
8027.719727
8428.296875
8068.904297
8040.723633
8197.630859
8233.887695
8115.254883
7939.091797
8181.763672
8098.554688
8262.555664
8001.256836
8074.991699
8018.405273
8106.908203
8191.517578
7938.355469
8079.454590
7968.331543
8366.331055
8108.214844
8008.802734
8104.689941
8223.062500
8014.580566
8088.722656
8299.929688
8097.969238
7961.541016
8227.538086
8283.467773
8109.375000
7999.922363
7980.098633
8173.820312
8146.446777
8284.279297
8200.138672
8274.505859
8251.750000
7882.485352
8027.236328
8152.315918
7804.439453
8011.390137
8112.465820
8023.376953
8266.523438
8004.253418
8140.104004
8245.240234
7989.032227
8199.996094
8132.316406
8072.971680
8443.874023
8115.676270
7877.418945
7975.953613
8250.759766
8238.479492
8161.556641
8229.841797
8029.617188
8300.526367
8306.062500
7983.408203
8232.009766
8373.012695
8065.632324
8232.532227
8048.512695
8195.456055
8014.764648
8087.490234
8786.221680
8377.593750
8519.763672
8050.227051
7895.989258
8125.225098
8141.449219
8201.646484
7815.061523
7989.303711
7890.888672
7756.186523
8017.515137
7926.775391
7877.519043
7872.238281
8233.781250
8031.313477
8126.497070
8099.125000
7941.623047
8033.782227
8187.393066
8053.011719
7967.416016
7979.433594
8014.758789
7990.289062
7888.233398
7967.354492
7769.000977
8097.048828
7859.925293
7661.865234
7988.213867
7735.936035
7839.273438
7811.673828
8063.254395
8106.455078
7994.711914
8294.609375
7925.153320
7786.319824
7876.089844
7960.155762
8106.892578
7782.480469
7954.398438
7880.129395
7899.551758
7972.095703
7917.005859
7923.211914
7658.866211
7919.704102
7921.444336
7951.323242
7954.650391
7909.066895
8197.095703
8143.518555
7946.375000
7891.726562
7955.133789
7864.995117
7909.404297
8097.886719
8059.896973
8033.103027
8153.095703
7945.100586
8049.090820
8041.667969
7972.248047
8036.738281
7941.719727
8018.013672
7952.123535
7924.821289
7979.826172
7901.226074
8091.849609
7954.694336
8108.893066
7956.913086
7982.770020
7797.993652
8130.817383
8093.732422
7838.223633
7616.625977
7872.685547
7989.872070
8004.690918
7905.121094
7961.685547
7928.319824
7981.664062
8131.580078
7860.964844
8056.713867
7927.708984
8138.803711
7783.143555
7973.749512
7841.669922
7985.495605
7889.645508
7936.321289
7688.422852
7823.814941
8090.741211
7921.399414
7985.818359
7866.111328
8141.109375
8053.958984
7805.127441
7922.522949
8010.907227
7758.209473
8015.320312
7812.754883
7849.079102
7968.652832
8032.215820
8044.377441
7972.819336
7864.822266
8264.894531
8066.306641
7922.814453
7922.145508
8106.169922
7783.510742
8008.120117
8065.884766
7936.403809
8120.246582
8181.823242
7937.622070
8020.271484
8064.540527
7908.706055
7993.030762
7956.912598
7994.277344
7988.080078
8041.149414
7603.405273
8102.920410
7974.086426
8167.641602
7744.402832
7951.361328
8040.555176
7967.359375
7775.533203
8054.433594
7913.219238
7905.167969
8047.136230
7950.904297
8217.379883
8008.833984
7900.627930
8052.072754
8210.352539
7905.053223
7914.506348
8177.773926
7970.097168
7868.608398
7964.392090
7842.245117
8225.265625
8068.968750
7989.416504
7748.122070
8121.910156
8059.494141
7951.305664
8021.143555
8132.605469
7936.855469
7787.288086
8060.315430
7886.288086
8001.843750
8065.877930
7891.861816
7962.632812
8071.248047
7807.265137
7887.248535
7867.029785
7974.013184
8011.348633
7757.742188
7889.918945
8101.396484
8000.353027
7942.160156
7916.376953
7948.350098
7975.050781
7988.056641
7931.900391
7734.959961
8171.938965
8111.875977
7895.574707
8033.723633
7986.274414
8011.798340
8252.814453
7852.470703
8101.279785
8081.511719
7657.433105
7911.990234
7815.096680
8246.413086
8001.207031
7948.178223
7899.569336
8003.891602
8075.045898
8160.168945
8001.219238
7973.129883
8225.834961
7822.998047
7940.030762
8226.648438
7753.732422
7837.086426
7989.817383
7901.837402
8131.681641
7949.534180
7976.719727
7949.431152
8137.123047
8019.105957
7975.335938
8116.857422
7901.740234
7965.182617
7944.069336
8045.519531
8149.460938
8222.094727
7845.004883
8206.308594
8069.323242
7970.077148
7904.468750
7972.025391
7888.032227
8026.829102
8137.178711
7859.954102
8042.065430
7946.555176
8038.583984
8054.328125
8184.375000
7969.865234
7904.118164
7920.487305
7974.812500
8035.988281
8010.533203
8141.383789
8073.087891
7994.024902
8032.542969
7909.831543
8108.158203
7952.232422
8023.919922
7980.248047
8132.216797
7933.439453
7913.794434
8261.273438
7768.339844
8371.943359
8262.126953
8092.959961
8023.004883
8179.391113
8098.467773
8147.143555
8033.975098
8004.178223
8091.768066
8129.087891
8125.566406
8149.118164
8136.396484
8080.145020
8162.846680
7982.249512
8148.820312
8222.431641
7913.654297
8167.406250
8226.875000
7996.140137
7910.690918
8103.001465
8165.192383
7976.061523
7934.901855
8011.894043
8032.173828
7994.082031
7732.816406
8263.449219
8283.269531
8205.715820
8312.345703
8018.165527
7989.192383
8144.070312
8156.525391
8294.079102
8194.307617
8006.050781
8137.713867
8294.182617
7821.361816
7953.155762
8062.080566
8125.770020
8095.105469
8223.096680
8064.604004
7814.956055
8105.513672
8318.095703
8259.737305
8127.510742
8282.984375
8196.532227
8047.535156
8214.789062
7910.857422
8061.829102
8186.646484
7977.244141
7911.559570
8015.308594
8192.675781
8041.920898
8107.618164
8147.046875
8223.312500
7987.137695
8072.227051
8093.066406
8067.181152
8232.492188
8102.873047
8260.285156
7933.967773
8068.335449
8163.157227
```
