## Supplementary material for "Functional connectivity across the human subcortical auditory system using an autoregressive matrix-Gaussian copula graphical model approach with partial correlations": Code: roi-05_mean_ts.txt

```
9587.110352
9617.895508
9761.821289
9774.533203
9795.726562
9794.461914
9588.551758
9678.363281
9682.242188
9598.193359
9421.430664
9743.321289
9641.304688
9790.031250
9621.573242
9816.397461
9534.349609
9737.704102
9591.943359
9741.001953
9536.837891
9201.540039
9367.249023
9892.650391
9873.517578
9856.323242
9780.505859
9715.040039
9565.652344
9581.930664
9587.294922
9493.583984
9453.169922
9921.453125
10014.211914
9620.376953
9871.227539
9452.858398
9840.709961
9811.615234
9702.416016
9743.697266
9813.262695
9547.620117
9668.448242
9742.513672
9658.423828
9610.665039
9783.248047
9774.080078
9737.936523
9693.985352
9623.458984
9501.216797
9772.714844
9748.786133
9781.708008
9557.855469
9786.646484
9822.262695
9555.260742
9779.911133
9853.172852
9492.179688
9855.203125
9515.294922
9695.651367
9392.025391
9778.724609
9498.789062
9680.089844
9736.974609
9696.856445
9661.810547
9894.368164
9459.579102
9529.390625
9579.046875
9913.100586
9551.677734
9611.231445
9671.623047
9748.431641
9686.057617
9731.992188
9589.750977
9446.153320
9591.125000
9897.412109
9582.901367
9867.054688
9790.463867
9685.633789
9234.448242
9691.597656
9776.764648
9832.308594
9516.832031
9601.985352
9483.342773
9677.206055
9943.237305
9870.533203
9651.118164
9652.593750
9761.583008
9765.223633
9772.777344
9790.088867
9630.008789
9407.823242
9800.207031
9674.925781
9620.032227
9599.107422
9643.053711
9575.628906
9772.727539
9756.360352
9571.088867
9692.629883
9930.932617
9330.826172
9684.224609
9909.700195
9760.066406
9518.145508
9663.478516
9854.546875
9492.419922
9745.194336
9928.568359
9750.489258
9682.694336
9771.669922
9586.449219
9342.666992
9755.725586
9672.536133
9550.750000
9806.190430
9613.016602
9707.785156
9662.208008
9452.457031
9667.133789
9597.105469
9829.314453
9608.198242
9682.974609
9791.197266
9604.694336
9528.594727
9765.086914
9601.900391
9743.461914
9819.853516
9657.753906
9704.732422
9572.407227
9898.849609
9641.442383
9425.031250
9927.807617
9523.911133
9469.166992
9615.907227
9400.841797
9636.567383
9475.313477
9669.389648
9636.451172
9642.807617
9773.170898
9280.101562
9403.870117
9739.878906
9724.707031
9724.283203
9507.723633
9469.933594
9476.994141
9742.107422
9646.442383
9344.012695
9653.468750
9466.439453
9602.173828
9848.785156
9521.164062
9724.766602
9628.522461
9849.316406
9588.978516
9790.130859
9464.898438
9717.906250
9988.660156
9221.977539
9567.102539
9756.146484
9688.051758
9750.791992
9500.522461
9479.138672
9644.777344
9970.080078
9687.568359
9763.248047
9700.718750
9778.067383
9615.663086
9725.024414
9577.614258
9816.457031
9708.620117
9539.365234
10004.347656
9457.355469
9522.807617
9836.048828
9614.141602
9546.843750
9802.110352
9378.686523
9430.891602
9511.031250
9589.490234
9533.451172
9469.072266
9673.700195
9574.511719
9794.191406
9441.584961
9706.677734
9905.262695
9524.395508
9724.000000
9834.967773
9648.608398
9653.895508
9732.493164
9362.153320
9888.724609
9709.619141
9775.061523
9926.899414
9590.582031
9831.821289
9363.305664
9790.281250
9680.505859
9571.610352
9927.878906
9436.296875
9805.851562
9676.310547
9815.714844
9777.532227
9893.377930
9393.923828
9440.648438
9659.640625
9812.009766
9642.282227
9661.482422
9635.622070
9536.170898
9611.775391
9574.331055
9657.741211
10045.077148
9855.428711
9653.518555
9454.143555
9694.757812
9645.002930
9721.205078
9558.538086
9852.042969
9701.899414
9691.161133
9771.482422
9603.081055
9968.489258
9729.096680
9717.549805
9504.868164
9689.135742
9587.496094
9620.100586
9945.938477
9830.128906
9482.022461
9716.286133
9763.412109
9457.250977
9599.692383
9644.406250
9521.662109
9855.810547
9732.845703
9744.835938
9799.496094
9624.867188
9671.652344
9545.462891
9780.405273
9437.228516
9765.499023
9761.968750
9553.251953
9588.747070
9824.224609
9641.738281
9677.267578
9728.741211
9793.967773
9598.459961
9652.809570
9539.583008
9480.702148
9623.868164
9656.187500
9885.374023
9735.658203
9650.038086
9481.343750
9599.204102
9761.802734
9322.177734
9584.766602
9721.972656
9515.122070
9878.776367
9608.461914
9763.348633
10024.092773
9659.943359
9720.118164
9396.021484
9634.253906
9731.410156
9844.942383
9846.297852
9720.213867
9681.961914
9403.403320
9651.640625
9499.469727
9607.687500
9571.361328
9589.324219
9497.771484
9540.478516
9766.742188
9681.801758
9811.622070
9602.785156
9580.453125
9559.996094
9756.857422
9675.960938
9446.948242
9739.175781
9604.718750
9498.973633
9578.189453
9847.041016
9948.118164
9472.827148
9793.424805
9683.179688
9316.892578
9698.792969
9712.393555
9559.401367
9554.222656
9618.051758
9691.492188
9622.805664
9652.727539
9547.338867
9648.543945
9599.832031
9551.797852
9825.805664
9456.634766
9537.483398
9668.757812
9735.285156
9632.653320
9606.436523
9608.962891
9636.550781
9450.116211
9693.986328
9557.831055
9401.746094
9537.410156
9680.114258
9458.318359
9552.017578
9790.966797
9366.632812
9534.517578
9717.771484
9499.891602
9706.819336
9600.125000
9566.625977
9452.403320
9391.082031
9594.798828
9569.627930
9597.424805
9663.292969
9281.111328
9426.603516
9612.065430
9585.828125
9439.160156
9910.473633
9400.504883
9465.156250
10045.982422
9514.255859
9566.101562
9751.344727
9561.485352
9468.537109
9735.091797
9728.796875
9273.189453
9678.850586
9495.010742
9598.999023
9531.504883
9813.288086
9727.179688
9498.835938
9972.285156
9694.927734
9611.580078
9574.811523
9709.170898
9556.579102
9607.012695
9739.578125
9735.732422
9559.585938
9654.748047
9407.532227
9517.062500
9666.223633
9555.864258
9660.632812
9480.120117
9834.710938
9493.019531
9648.253906
9770.281250
9654.528320
9887.123047
9562.132812
9643.664062
9404.150391
9826.969727
9477.682617
9500.842773
9541.205078
9825.117188
9349.953125
9821.347656
9619.220703
9442.871094
9708.514648
9478.317383
9445.097656
9745.648438
9397.439453
9387.107422
9888.703125
9490.059570
9453.003906
9577.116211
9619.510742
9502.079102
9597.558594
9664.297852
9452.593750
9813.971680
9314.782227
9487.617188
10006.469727
9439.969727
9408.840820
9746.828125
9790.616211
9370.256836
9530.576172
9724.283203
9502.353516
9385.310547
9643.268555
9553.894531
9749.178711
9686.096680
9660.101562
9751.639648
9762.356445
9612.204102
9576.170898
9576.643555
9688.407227
9687.719727
9739.059570
9575.971680
9690.962891
9694.912109
9756.279297
9538.107422
9463.936523
9463.494141
9359.183594
9589.342773
9760.737305
9750.676758
9762.492188
9515.464844
9653.646484
9274.391602
9766.711914
9759.487305
9401.426758
9589.370117
9630.888672
9468.325195
9275.953125
9727.274414
9730.601562
9554.372070
9476.148438
9718.526367
9648.051758
9488.740234
9800.018555
9404.810547
9626.436523
9593.781250
9697.316406
9554.613281
9508.870117
9496.439453
9304.939453
9408.712891
9528.829102
9594.556641
9540.363281
9685.891602
9616.758789
9530.076172
9965.645508
9794.605469
9526.463867
9500.105469
9734.830078
9313.117188
9651.001953
9485.721680
9711.062500
9449.903320
9407.228516
9901.527344
9778.032227
9680.727539
9623.478516
9700.671875
9652.672852
9696.076172
9686.906250
9424.696289
9590.743164
9563.776367
9400.721680
9726.562500
9393.236328
9478.181641
9577.528320
9669.786133
9353.479492
9579.791016
9776.846680
9543.891602
9790.169922
9493.152344
9613.692383
9442.291016
9540.559570
9658.889648
9618.500977
9832.796875
9683.055664
9322.551758
9766.485352
9382.204102
9788.313477
9617.242188
9497.213867
9580.959961
9739.238281
9385.914062
9593.250000
9668.427734
9926.629883
9574.457031
9742.764648
9663.794922
9778.829102
9484.334961
9783.470703
9404.435547
9551.375977
9546.090820
9588.936523
9509.042969
9364.696289
9724.817383
9701.788086
9640.610352
9696.409180
9526.536133
9727.624023
9462.879883
9749.593750
9806.154297
9593.206055
9568.344727
9731.561523
9343.898438
9714.486328
9833.960938
9645.672852
9722.300781
9636.241211
9455.744141
9616.686523
9644.914062
9546.459961
9556.969727
9707.370117
9751.939453
9764.938477
9444.416992
9707.324219
9697.527344
9622.144531
9760.641602
9717.423828
9865.922852
9453.787109
9697.195312
9469.333984
9744.832031
9643.398438
9684.000977
9550.845703
9580.154297
9258.805664
9698.361328
9619.166992
9545.100586
9512.711914
9552.385742
9721.340820
9746.897461
9871.116211
9779.753906
9623.024414
9723.088867
9465.565430
9504.523438
9683.691406
9953.915039
9555.696289
9825.927734
9561.749023
9575.962891
9573.894531
9723.305664
9626.415039
9678.074219
9662.257812
9482.520508
9676.327148
9520.629883
9517.005859
9568.230469
9520.578125
9545.036133
9568.112305
9762.782227
9417.293945
9490.168945
9651.216797
9525.415039
9660.075195
9527.641602
9637.713867
9761.030273
9679.609375
9558.671875
9717.691406
9581.991211
9574.148438
9792.327148
9280.153320
9699.151367
9716.125977
9629.007812
9788.133789
9657.663086
9597.605469
9814.529297
9510.760742
9723.734375
9488.212891
9488.027344
9627.237305
9671.202148
9628.596680
9614.667969
9746.197266
9580.183594
9556.768555
9808.643555
9413.858398
9683.607422
9863.961914
9889.334961
9644.413086
9665.115234
9644.981445
9495.874023
9905.170898
9754.361328
9779.027344
9636.651367
9683.498047
9742.515625
9808.475586
9603.469727
9737.358398
9551.120117
9534.985352
9868.150391
9574.971680
9445.321289
9600.862305
9658.546875
9689.256836
9604.395508
9679.391602
9768.066406
9519.971680
9625.000977
9833.658203
9619.733398
9580.394531
9921.841797
9774.408203
9609.746094
9755.276367
9487.768555
9513.254883
9558.484375
9569.368164
9599.576172
9837.473633
9645.424805
9664.145508
9600.446289
9670.380859
9592.866211
9466.749023
9730.986328
9600.829102
9617.909180
9471.998047
9523.136719
9575.102539
9573.864258
9711.918945
9855.070312
9701.099609
9834.086914
9749.180664
9652.407227
9371.179688
9496.566406
9483.355469
9590.411133
9646.270508
9797.100586
9731.408203
9415.549805
9474.169922
9555.920898
9588.006836
9583.399414
9661.568359
9791.063477
9366.528320
9782.997070
9373.964844
9790.489258
9455.315430
9649.696289
9479.059570
9524.657227
9431.286133
9852.228516
9656.827148
9549.864258
9606.461914
9754.245117
9373.201172
9402.044922
9788.219727
9593.499023
9633.397461
9529.280273
9363.529297
9591.377930
9395.453125
9986.747070
9689.948242
9537.965820
9517.908203
9510.571289
9662.999023
9876.595703
9923.821289
9501.263672
9771.773438
9584.229492
9656.736328
9623.188477
9412.164062
9711.860352
9545.674805
9819.637695
9547.402344
9633.432617
9859.428711
9481.055664
9701.165039
9699.191406
9906.297852
9712.821289
9566.966797
9500.500977
9587.498047
9423.222656
9569.041992
9652.962891
9574.851562
9263.016602
9715.797852
9552.089844
9740.057617
9488.430664
9534.920898
9500.948242
9376.882812
9591.320312
9377.890625
9771.384766
9383.305664
9419.151367
9632.126953
9777.766602
9500.777344
9515.404297
9798.248047
9482.932617
9527.903320
9989.094727
9493.746094
9434.314453
9573.588867
9356.470703
9349.304688
9658.301758
9347.293945
9787.797852
10003.619141
9726.953125
9791.257812
9585.580078
```
