## Supplementary material for "Functional connectivity across the human subcortical auditory system using an autoregressive matrix-Gaussian copula graphical model approach with partial correlations": Code: roi-06_mean_ts.txt

```
9202.972656
9137.279297
8944.208008
9025.898438
8905.609375
8917.237305
8974.902344
9206.926758
9009.006836
9035.469727
9098.665039
9113.094727
9215.031250
9032.994141
9345.265625
9001.276367
8967.925781
9038.251953
8999.855469
9047.666016
9103.173828
9358.783203
9226.450195
9188.352539
9195.634766
9239.005859
9198.121094
9106.152344
8968.999023
9091.476562
9116.619141
9134.830078
8950.716797
9061.357422
8996.068359
8946.502930
9120.480469
8996.585938
9124.419922
9082.115234
9260.052734
9049.783203
8883.619141
9065.275391
9069.908203
9075.605469
9027.811523
8954.391602
9085.150391
8954.834961
9264.375000
9096.808594
8879.091797
9099.156250
9240.686523
9076.680664
9111.038086
9026.271484
8966.226562
9014.550781
9014.431641
8855.886719
9171.839844
9261.169922
8927.925781
8972.439453
9062.885742
9147.295898
9112.613281
9082.563477
9130.722656
9094.126953
9166.195312
9036.284180
8899.611328
9224.073242
9063.869141
9133.931641
9033.106445
9017.760742
8965.791016
8970.580078
9028.863281
8951.000977
8992.956055
9102.087891
9003.603516
9206.345703
9244.453125
9079.352539
9091.559570
8887.431641
8977.098633
9027.772461
8916.691406
9006.869141
9182.644531
9074.213867
8965.099609
9136.197266
8937.313477
8975.670898
9019.337891
8920.486328
8919.941406
8930.881836
9264.887695
9061.596680
9039.767578
8994.401367
9029.428711
8983.805664
8958.044922
8993.632812
9153.591797
9184.524414
9076.554688
8789.990234
9093.003906
9098.495117
8893.683594
9060.848633
8815.018555
8825.291016
9093.002930
9104.187500
9195.336914
9082.912109
9068.275391
9012.730469
9028.253906
9077.632812
8967.275391
9095.298828
8905.864258
9017.122070
8955.571289
8953.863281
8761.679688
8950.527344
9013.607422
8893.727539
8886.897461
8975.701172
8880.172852
9008.748047
9043.729492
9126.729492
8922.491211
8964.584961
8746.915039
8988.722656
8945.302734
8928.972656
8871.636719
8903.475586
8891.881836
8992.707031
8998.354492
9122.918945
9097.947266
9126.658203
9123.613281
8733.578125
9265.835938
8988.213867
8889.675781
9008.374023
9133.308594
8948.450195
8902.149414
9084.396484
8998.353516
8945.287109
9096.159180
9058.158203
8890.339844
8838.365234
9004.842773
8976.657227
9254.735352
8921.650391
8903.145508
8942.728516
8922.392578
8916.613281
8973.111328
8930.358398
8984.337891
8868.468750
8995.494141
8889.886719
9109.052734
8786.898438
8959.572266
8745.170898
8840.687500
8994.628906
8962.267578
8915.732422
8958.296875
9141.483398
9053.373047
9020.060547
9009.717773
9072.272461
8974.399414
9066.192383
9041.615234
9037.083984
9059.801758
8900.308594
8984.298828
9108.215820
8936.363281
8919.156250
8787.583008
9076.674805
9054.094727
8983.913086
8964.728516
8890.380859
8911.073242
8914.509766
8967.615234
8896.272461
9065.199219
9007.559570
8978.428711
8952.227539
9115.125000
8916.581055
9190.611328
9047.165039
8881.285156
8870.654297
9049.253906
8897.407227
8995.964844
8913.890625
8928.915039
9061.240234
8985.838867
8837.202148
8972.352539
8977.580078
9151.875000
9046.998047
9012.695312
9275.097656
8857.171875
8912.121094
9141.001953
8894.748047
8882.966797
9143.775391
9163.096680
9088.538086
8932.338867
9041.830078
9115.606445
9007.500000
8982.596680
9242.047852
9096.705078
8880.279297
9141.772461
8905.275391
8962.400391
8914.721680
8947.783203
8799.555664
9047.880859
9239.419922
8958.771484
9057.275391
8936.119141
8933.125000
9044.683594
8954.875977
8952.632812
8919.694336
9036.281250
9148.779297
9072.982422
9114.743164
8873.683594
8927.368164
8903.139648
9152.281250
9126.539062
8764.878906
8984.223633
8928.496094
8871.128906
9068.976562
8952.468750
9113.457031
9098.801758
9016.432617
9012.348633
9027.950195
8768.326172
9156.652344
9066.039062
8959.406250
9064.832031
8823.242188
8845.082031
9005.019531
9036.765625
8996.491211
8971.323242
9002.247070
8852.452148
8952.909180
9106.364258
9106.300781
8906.771484
8925.166016
8993.863281
9033.735352
9013.402344
8773.618164
9028.578125
9038.377930
8975.998047
8967.855469
9087.225586
9196.177734
8920.506836
8924.083008
9168.028320
8926.541016
8948.115234
8776.849609
9058.606445
9113.478516
8929.187500
9101.174805
9241.480469
8961.405273
9209.234375
9060.162109
8990.706055
8838.052734
9009.591797
8906.777344
8875.072266
8764.989258
8684.122070
8919.422852
8950.292969
8787.304688
8892.778320
8815.107422
8817.112305
8922.880859
8942.076172
8902.875977
8870.697266
8821.763672
9007.808594
8892.302734
8840.078125
8952.252930
9031.126953
8910.304688
8938.664062
8934.435547
8995.782227
8845.668945
9017.730469
9060.426758
9035.331055
9016.033203
8781.827148
8982.655273
8963.343750
9079.537109
8979.174805
8943.728516
9004.554688
9060.017578
9017.916016
8835.151367
9085.582031
9132.757812
9010.527344
8915.835938
8920.410156
8924.805664
9007.509766
8939.918945
9106.439453
9125.277344
8974.662109
9022.681641
9072.494141
8973.324219
8954.216797
9095.788086
8994.349609
8915.671875
8919.081055
8933.648438
8867.500000
8980.359375
9271.032227
8995.841797
8967.216797
9039.748047
9060.726562
8935.265625
9007.952148
9034.134766
8929.486328
8899.355469
8893.678711
9125.836914
8965.348633
9031.155273
8892.748047
8982.679688
9015.799805
8887.542969
9093.299805
9006.589844
8987.831055
8901.460938
9133.205078
9079.958984
8906.193359
9136.436523
9024.575195
9165.420898
9079.602539
8982.265625
9050.832031
8908.751953
8952.441406
8995.451172
8896.998047
9016.701172
8872.341797
8995.777344
9154.169922
8864.701172
8960.557617
8906.658203
9074.612305
9067.832031
9074.752930
9081.547852
8849.285156
8899.710938
8940.414062
8928.639648
9019.212891
9041.507812
9025.770508
9054.935547
8915.866211
8913.765625
8954.634766
8972.417969
8784.138672
9031.622070
8916.590820
9126.429688
8979.105469
9019.043945
8927.091797
9010.341797
8989.353516
8960.813477
8930.635742
8818.986328
9009.983398
8927.742188
8969.685547
9055.790039
8794.656250
9008.832031
8933.696289
8916.175781
8996.390625
8757.681641
8769.736328
9182.234375
8962.939453
8941.474609
8975.882812
8998.527344
8915.033203
8788.561523
9080.163086
9002.547852
8918.995117
8898.853516
8944.860352
8707.469727
8924.338867
8720.550781
8973.998047
8854.740234
8947.915039
8889.670898
8860.833008
8872.921875
8901.523438
8900.965820
8948.796875
9068.942383
8980.107422
9020.775391
9063.326172
8858.204102
8979.181641
8993.308594
8732.441406
8886.021484
9036.114258
9044.695312
9090.524414
8995.862305
8930.569336
9028.781250
8958.320312
9170.031250
9316.093750
9111.875000
9061.498047
8836.789062
8926.001953
8999.098633
8887.690430
8881.099609
8949.483398
8942.104492
8732.100586
8993.679688
8917.968750
8982.005859
8893.328125
8693.563477
8922.401367
9067.468750
8821.146484
8899.454102
8786.083984
8883.293945
8912.658203
8907.029297
8778.532227
8911.031250
8890.633789
8920.647461
8775.224609
8816.937500
8950.775391
8762.029297
8695.218750
8889.349609
8997.353516
8937.547852
8727.178711
8962.375000
8863.711914
8876.724609
9003.489258
8841.458008
8954.687500
8804.918945
8961.583984
8981.855469
8869.002930
8821.302734
8874.375000
8693.598633
8928.468750
9015.203125
8907.261719
8832.174805
8970.961914
8962.869141
8797.552734
8986.062500
8982.138672
8950.759766
9120.325195
9047.368164
9078.129883
9013.431641
8815.531250
9043.309570
8963.173828
9005.248047
9085.025391
9106.488281
8977.227539
8845.477539
9016.850586
8952.842773
8820.941406
9013.177734
9036.064453
9076.589844
8850.944336
8947.624023
8876.972656
8882.567383
9039.967773
8831.518555
8902.442383
9148.913086
8956.658203
8897.586914
9014.002930
8818.282227
8891.179688
9064.317383
8962.835938
9148.525391
8989.079102
8946.185547
8918.749023
8970.599609
8948.036133
8891.496094
8982.137695
9034.626953
8924.107422
8854.107422
9024.177734
8829.630859
8876.476562
8925.642578
9114.729492
8996.009766
8906.285156
8894.416016
8966.501953
8993.403320
9004.011719
9061.662109
8972.934570
8937.289062
9107.064453
9154.552734
9105.536133
9102.583008
8795.403320
8990.021484
8871.085938
8903.959961
9015.078125
8935.557617
8887.273438
9135.201172
9037.679688
9036.600586
9136.829102
8952.744141
8814.150391
8907.919922
8803.405273
8963.904297
8768.061523
8892.213867
9000.583984
8867.921875
9081.768555
9082.974609
9065.705078
8952.723633
8909.291016
9143.634766
9088.138672
8975.568359
9040.932617
9004.595703
8867.033203
9020.736328
8997.754883
9063.342773
9174.050781
8899.206055
9007.388672
9042.116211
9234.932617
8974.084961
9189.709961
9120.912109
9119.061523
9119.462891
8940.955078
8983.912109
8921.166016
8982.924805
8895.196289
8981.770508
8829.056641
8897.022461
8981.186523
9066.833984
8971.008789
9069.507812
8819.048828
9194.670898
9091.638672
9096.414062
9018.893555
9019.476562
9027.705078
9101.876953
9001.723633
9170.375977
8987.242188
9013.923828
8727.685547
9075.502930
8971.921875
8932.141602
8829.572266
8927.091797
8852.935547
8925.610352
8882.891602
8795.447266
8976.373047
8864.655273
9030.327148
9037.880859
8973.143555
8951.676758
8938.716797
8934.671875
8743.580078
8855.807617
8918.028320
8893.166992
9046.671875
8912.208984
9036.943359
8958.894531
9012.298828
9050.187500
8921.298828
8852.783203
9041.816406
9068.078125
9006.588867
8779.096680
9064.662109
8937.054688
9053.531250
8939.940430
8948.089844
8854.558594
8992.309570
8909.484375
8981.218750
8896.037109
8978.747070
8903.415039
9123.552734
9075.230469
8869.957031
8928.812500
9052.431641
8702.565430
9015.666992
8952.048828
9199.504883
8829.381836
9120.757812
9001.902344
9005.203125
8963.335938
9127.867188
9002.587891
9036.919922
9075.368164
9136.900391
9012.124023
9022.832031
9118.771484
8994.916016
9232.809570
8930.662109
8886.982422
9036.232422
9084.467773
8957.607422
9032.000000
9132.788086
9063.462891
8956.893555
8961.351562
9172.101562
8828.802734
9009.999023
9072.454102
9116.191406
8858.437500
9000.664062
9007.091797
9117.005859
8930.324219
8881.853516
9055.378906
8822.497070
9124.447266
9076.996094
8815.137695
9025.105469
9017.731445
8988.384766
9017.667969
9021.184570
8964.132812
9140.853516
8959.664062
9102.487305
9241.160156
8961.478516
9121.875000
9087.448242
8998.008789
9166.332031
9097.814453
9129.596680
8985.096680
9165.914062
9102.672852
8986.810547
9044.496094
9190.755859
8897.910156
9036.485352
8975.099609
9026.791992
9036.471680
9094.525391
9293.809570
8943.587891
9021.593750
8913.707031
9038.966797
9103.307617
9043.589844
8903.382812
9062.882812
9177.520508
9267.214844
8955.372070
9164.646484
9118.710938
9190.601562
9143.252930
9059.369141
9109.979492
9187.603516
9030.705078
9088.604492
9129.108398
9056.134766
8916.766602
9104.259766
9067.001953
9049.378906
8848.134766
9004.929688
9031.415039
8948.358398
9155.322266
8825.494141
8975.212891
8966.839844
8874.781250
8987.040039
9008.400391
8909.442383
8869.265625
9163.292969
8992.887695
8930.673828
8946.941406
9001.300781
8861.181641
8960.708984
8970.654297
8801.667969
8952.182617
8875.881836
8939.314453
9033.675781
9160.398438
8896.950195
```
