## Supplementary material for "Functional connectivity across the human subcortical auditory system using an autoregressive matrix-Gaussian copula graphical model approach with partial correlations": Code: roi-07_mean_ts.txt

```
9761.015625
9820.913086
9659.713867
9659.054688
9716.854492
9664.697266
9718.675781
9527.825195
9879.968750
9881.472656
9775.717773
9678.689453
9822.062500
9800.139648
9874.126953
9821.006836
9895.613281
9815.418945
9943.210938
9733.644531
9826.524414
9728.164062
9717.906250
9872.801758
9748.106445
9811.803711
9824.263672
9777.467773
9751.015625
9786.843750
9778.000977
9813.515625
9841.118164
9683.300781
9661.503906
9876.717773
9951.562500
9768.721680
9942.161133
9908.646484
9704.685547
9816.163086
9827.114258
9782.457031
9731.136719
9858.773438
9813.777344
9815.832031
9941.358398
9814.878906
9672.314453
9843.764648
9734.391602
9760.033203
9875.658203
9821.738281
9806.829102
9748.833008
9773.120117
9676.290039
9709.359375
9903.133789
9825.288086
9649.346680
9889.123047
9844.015625
9686.227539
9724.020508
9705.863281
9590.740234
9880.984375
9798.918945
9776.294922
9931.175781
9719.161133
9588.406250
9682.157227
9658.122070
9741.182617
9801.380859
9660.065430
9633.694336
9933.001953
9828.378906
9759.285156
9772.042969
9773.502930
9698.277344
9805.992188
9830.345703
9814.098633
9607.141602
9727.204102
9792.790039
9813.696289
9678.444336
9757.613281
9773.638672
9608.017578
9793.955078
9727.354492
9822.147461
9914.145508
9823.561523
9901.820312
9859.445312
9821.652344
9873.066406
9814.644531
9583.758789
9810.458984
9838.069336
9684.176758
9682.235352
9831.733398
9940.738281
9768.333008
9839.412109
9881.704102
9742.393555
9673.977539
9893.446289
9784.356445
10004.756836
9814.522461
9804.862305
9914.559570
9849.338867
9907.397461
9764.348633
9739.278320
9835.488281
9774.238281
9873.932617
9785.683594
9857.258789
9866.207031
9904.207031
9826.155273
9754.983398
9620.441406
9772.139648
9907.833008
9835.068359
9721.788086
9786.295898
9766.604492
9786.086914
9762.803711
9798.046875
9763.624023
9656.744141
9735.868164
9769.613281
9751.672852
9652.625977
9614.325195
9692.785156
9739.483398
9731.723633
9660.772461
9750.431641
9828.167969
9945.679688
9703.542969
9838.407227
9813.663086
9603.671875
9766.570312
9572.254883
9855.512695
9770.106445
9570.227539
9683.485352
9836.168945
9787.517578
9603.821289
9734.527344
9800.309570
9748.333008
9744.596680
9650.753906
9731.734375
9761.877930
9636.983398
9664.940430
9611.696289
9626.816406
9631.373047
9767.057617
9658.352539
9787.377930
9745.100586
9954.024414
9713.269531
9689.690430
9786.062500
9762.419922
9711.933594
9819.170898
9824.422852
9650.352539
9767.274414
9762.558594
9802.361328
9718.059570
9735.313477
9889.307617
9905.324219
9746.024414
9774.560547
9727.844727
9701.371094
9707.415039
9860.740234
9676.015625
9797.526367
9668.125977
9692.749023
9799.850586
9542.707031
9681.018555
9771.699219
9830.491211
9788.894531
9844.367188
9812.685547
9642.905273
9807.664062
9793.399414
9811.386719
9686.047852
9594.547852
9767.993164
9704.634766
9586.084961
9683.045898
9754.982422
9611.245117
9751.036133
9785.118164
9687.455078
9761.314453
9838.674805
9605.726562
9575.751953
9780.899414
9603.433594
9714.646484
9815.535156
9707.378906
9721.706055
9754.637695
9836.238281
9778.360352
9860.358398
9749.284180
9911.898438
9785.204102
9582.821289
9791.589844
9877.081055
9958.125000
9868.702148
9829.725586
9591.966797
9688.347656
9942.080078
9732.559570
9721.014648
9757.638672
9635.202148
9712.903320
9757.944336
9774.707031
9738.032227
9904.755859
9726.616211
9824.714844
9694.819336
9610.629883
9781.993164
9802.363281
9932.464844
9725.584961
9808.211914
9646.188477
9745.413086
9626.391602
9636.136719
9847.672852
9687.550781
9875.477539
9725.850586
9645.582031
9736.208984
9805.464844
9770.492188
9741.952148
9785.960938
9679.217773
9691.116211
9717.829102
9648.361328
9579.336914
9808.756836
9991.080078
9654.819336
9821.974609
9781.844727
9561.779297
9727.514648
9782.398438
9696.946289
9728.751953
9660.412109
9896.419922
9663.875977
9664.246094
9658.344727
9703.130859
9754.916992
9837.442383
9762.311523
9700.876953
9674.772461
9704.856445
9801.871094
9767.487305
9829.214844
9598.177734
9771.360352
9819.106445
9828.436523
9759.582031
9891.093750
9840.836914
9956.972656
9762.599609
9619.266602
9733.354492
9850.522461
9619.009766
9800.696289
9804.965820
9684.089844
9616.212891
9594.750977
9414.752930
9682.425781
9497.782227
9738.757812
9648.745117
9600.437500
9615.991211
9713.610352
9521.306641
9707.900391
9780.587891
9662.179688
9649.922852
9664.739258
9628.944336
9746.325195
9674.791016
9519.914062
9590.047852
9781.288086
9810.260742
9694.666016
9700.765625
9739.580078
9759.806641
9904.556641
9833.506836
9623.360352
9746.028320
9885.755859
9592.291016
9683.011719
9762.139648
9748.797852
9679.884766
9721.543945
9772.292969
9805.203125
9667.811523
9669.180664
9673.433594
9656.728516
9733.258789
9774.569336
9678.532227
9604.951172
9693.344727
9801.072266
9788.661133
9762.660156
9862.836914
9727.144531
9644.079102
9738.580078
9736.167969
9819.983398
9726.877930
9749.284180
9575.115234
9840.842773
9808.499023
9825.518555
9803.464844
9724.458008
9611.321289
9681.949219
9915.790039
9704.194336
9700.348633
9615.319336
9644.675781
9673.503906
9717.862305
9743.175781
9678.998047
9786.926758
9731.493164
9764.602539
9773.082031
9771.896484
9572.472656
9839.814453
9695.261719
9777.680664
9790.667969
9773.504883
9736.616211
9654.220703
9876.294922
9660.543945
9847.798828
9765.837891
9776.903320
9703.696289
9674.339844
9413.380859
9730.118164
9728.539062
9673.500000
9698.385742
9804.100586
9641.330078
9815.595703
9613.039062
9783.875977
9674.679688
9686.660156
9723.007812
9778.717773
9687.807617
9664.141602
9816.744141
9937.355469
9787.645508
9688.234375
9651.474609
9804.316406
9684.858398
9938.674805
9724.906250
9777.178711
9741.042969
9772.104492
9807.411133
9742.469727
9813.542969
9807.545898
9720.305664
9756.694336
9755.175781
9771.119141
9700.366211
9754.524414
9691.769531
9665.387695
9721.481445
9832.096680
9709.582031
9894.827148
9694.476562
9753.440430
9748.949219
9927.353516
9754.184570
9764.014648
9720.341797
9766.292969
9733.147461
9752.531250
9780.941406
9792.691406
9702.491211
9728.499023
9801.996094
9601.160156
9790.349609
9630.821289
9593.160156
9860.609375
9787.932617
9701.129883
9633.768555
9705.886719
9694.555664
9741.055664
9688.200195
9796.874023
9832.886719
9916.449219
9809.230469
9711.082031
9688.864258
9676.662109
9757.139648
9665.667969
9689.286133
9777.170898
9849.987305
9720.431641
9806.378906
9686.083008
9587.985352
9764.621094
9718.663086
9723.300781
9841.483398
9910.008789
9812.847656
9806.836914
9929.222656
9835.000000
9738.076172
9786.959961
9830.857422
9910.540039
9779.772461
9824.553711
9626.503906
9964.274414
9971.182617
9761.667969
9721.958984
9723.562500
9832.438477
9676.194336
9768.212891
9837.701172
9722.288086
9817.022461
9880.105469
9780.145508
9768.212891
9882.673828
9763.410156
9858.103516
9864.443359
9718.881836
9711.182617
9816.832031
9863.182617
9893.937500
9871.876953
9740.438477
9639.461914
9736.030273
9640.765625
9846.496094
9807.555664
9690.988281
9759.293945
9686.986328
9666.021484
9737.649414
9636.238281
9842.960938
9582.538086
9857.665039
9937.066406
9872.658203
9929.264648
9921.079102
9678.105469
9896.419922
9846.113281
9762.317383
9859.972656
9750.409180
9970.831055
9884.023438
9670.821289
9808.607422
9902.213867
9655.576172
9855.128906
9897.168945
9869.520508
9748.738281
9889.863281
9841.267578
9708.472656
9888.596680
9882.083984
9920.875977
9777.821289
9826.212891
9860.983398
9770.524414
9898.368164
9811.200195
9681.838867
9692.708008
9755.901367
9636.416992
9815.428711
9915.945312
9699.642578
9698.871094
9839.377930
9753.290039
9637.910156
9681.253906
9749.368164
9767.508789
9942.417969
9857.441406
9676.850586
9681.082031
9664.588867
9719.706055
9707.011719
9805.219727
9700.501953
9760.610352
9788.719727
9881.757812
9888.022461
9863.884766
9823.488281
9904.660156
9735.056641
9927.336914
9935.268555
9793.239258
9868.386719
9779.965820
9789.699219
9762.970703
9689.049805
9809.219727
9743.642578
9739.863281
9967.601562
9763.395508
9775.000977
9790.709961
9720.460938
9765.943359
9937.818359
9904.007812
9799.629883
9950.722656
9784.935547
9764.672852
9790.454102
9927.780273
9830.348633
9856.162109
9708.008789
9695.641602
9801.401367
9869.483398
9913.300781
9779.488281
9919.017578
9826.228516
9823.080078
9816.148438
9950.496094
9888.856445
9873.920898
9949.084961
9807.116211
9982.124023
9750.766602
9883.680664
9851.797852
9805.225586
9823.940430
9953.549805
9703.885742
9747.583984
9703.292969
9840.247070
9794.481445
9851.432617
9799.409180
9829.136719
9913.726562
9922.673828
9931.003906
9754.259766
9950.648438
10038.165039
9777.945312
9881.683594
9752.378906
9814.176758
9715.145508
9918.383789
9835.311523
9533.944336
9795.373047
9665.738281
9682.056641
9801.682617
9825.230469
9648.636719
9709.824219
9816.721680
9875.250000
9702.006836
9714.660156
9836.705078
9720.524414
9685.486328
9774.756836
9801.253906
9836.938477
9770.628906
9901.424805
9899.396484
9764.243164
9829.000977
9633.248047
9777.722656
9811.450195
9784.586914
9882.635742
9894.687500
9835.076172
9909.976562
9672.535156
9889.157227
9867.191406
9742.118164
9831.260742
9721.595703
9743.083008
9770.203125
9874.516602
9844.612305
9776.683594
9955.220703
9952.187500
9880.366211
9735.024414
9813.954102
9719.910156
9747.863281
9823.509766
9994.774414
9920.452148
9734.606445
9859.499023
9763.302734
9825.456055
9819.359375
9874.970703
9684.763672
10048.444336
9843.314453
9780.700195
9930.863281
9851.674805
9813.045898
9858.432617
9890.100586
9881.585938
9772.458984
9800.782227
9803.978516
9930.733398
9887.449219
9847.160156
10002.257812
9883.069336
9722.457031
9857.152344
9964.384766
9872.875977
9731.496094
9837.322266
9820.715820
9823.834961
9906.089844
9825.030273
9819.548828
9853.360352
9879.700195
9701.768555
9745.477539
9848.186523
9797.062500
9897.250977
9773.843750
10007.942383
9879.946289
9851.436523
9889.835938
9843.197266
9754.721680
9782.897461
9772.016602
9731.038086
9815.500000
9723.516602
9923.996094
9858.446289
9856.977539
9844.996094
9922.336914
9682.584961
9852.840820
9835.257812
9683.624023
9836.725586
9892.086914
9896.152344
9853.125000
10000.335938
9892.886719
9860.165039
9823.614258
10010.589844
9959.410156
9774.666016
9783.740234
9957.979492
9648.620117
9859.403320
9881.384766
9727.530273
9732.881836
9780.499023
9778.880859
9843.907227
9854.608398
9889.969727
9771.553711
9994.866211
9834.324219
9876.774414
9970.893555
9757.988281
9817.873047
10029.694336
9788.851562
9707.867188
9704.073242
9722.280273
9744.456055
9736.834961
9643.361328
9721.660156
9878.452148
9835.597656
9791.422852
9723.833008
9769.286133
9602.835938
9669.311523
9746.928711
9761.684570
9739.002930
9842.281250
9746.568359
9748.054688
9762.249023
9799.556641
9820.127930
9700.950195
9697.781250
9729.279297
9852.757812
9708.513672
9695.328125
9823.081055
9739.237305
9784.899414
9922.842773
9872.009766
9770.435547
```
