## Supplementary material for "Functional connectivity across the human subcortical auditory system using an autoregressive matrix-Gaussian copula graphical model approach with partial correlations": Code: roi-08_mean_ts.txt

```
12783.660156
12659.043945
12712.019531
12430.291016
12665.368164
12352.121094
12537.707031
12332.070312
12565.173828
12431.239258
12527.891602
12408.100586
12496.042969
12478.481445
12498.333008
12595.170898
12290.923828
12557.665039
12516.420898
12347.174805
12573.874023
12532.278320
12821.283203
12674.096680
12484.576172
12436.957031
12618.122070
12406.956055
12533.382812
12717.701172
12295.362305
12632.826172
12578.653320
12520.375000
12491.898438
12544.636719
12449.387695
12422.835938
12555.477539
12542.742188
12547.612305
12577.699219
12525.395508
12537.664062
12604.976562
12608.468750
12305.630859
12624.376953
12615.305664
12420.743164
12677.801758
12532.549805
12362.867188
12458.427734
12413.494141
12574.657227
12465.619141
12453.747070
12660.341797
12435.038086
12577.487305
12550.517578
12385.418945
12578.820312
12546.841797
12558.716797
12578.644531
12382.576172
12505.955078
12667.394531
12556.759766
12576.812500
12523.399414
12548.324219
12597.537109
12413.972656
12634.163086
12655.256836
12330.466797
12525.585938
12466.532227
12419.549805
12697.018555
12601.316406
12589.573242
12443.667969
12545.165039
12562.158203
12390.131836
12528.732422
12423.283203
12525.227539
12595.634766
12421.181641
12599.346680
12690.581055
12550.350586
12627.836914
12455.430664
12590.694336
12450.868164
12416.494141
12515.474609
12400.281250
12510.520508
12374.823242
12394.074219
12563.855469
12514.416992
12525.194336
12299.079102
12684.136719
12405.469727
12595.613281
12680.114258
12400.477539
12439.158203
12527.012695
12331.479492
12440.044922
12385.560547
12614.914062
12428.364258
12556.891602
12608.689453
12448.621094
12527.625977
12650.123047
12428.711914
12544.149414
12561.372070
12393.674805
12536.380859
12459.778320
12577.532227
12297.012695
12639.451172
12514.685547
12242.774414
12558.659180
12353.382812
12374.586914
12452.478516
12439.365234
12349.092773
12439.128906
12470.827148
12437.073242
12450.857422
12379.132812
12495.683594
12436.166016
12394.451172
12458.543945
12398.625977
12482.583008
12400.259766
12510.579102
12539.693359
12480.531250
12443.985352
12537.793945
12703.637695
12321.364258
12515.938477
12554.769531
12421.840820
12476.600586
12461.414062
12430.539062
12543.730469
12418.352539
12627.081055
12328.450195
12478.836914
12525.427734
12384.581055
12416.900391
12465.158203
12363.654297
12408.226562
12521.000977
12508.944336
12504.397461
12406.303711
12464.084961
12630.164062
12341.684570
12501.291016
12436.962891
12210.558594
12409.755859
12326.582031
12372.728516
12504.683594
12411.466797
12394.409180
12364.582031
12265.281250
12320.509766
12459.336914
12368.648438
12267.805664
12337.189453
12391.825195
12443.875977
12357.695312
12553.605469
12570.575195
12319.304688
12507.153320
12468.779297
12299.116211
12522.641602
12549.275391
12356.255859
12496.211914
12421.339844
12367.439453
12418.696289
12507.333008
12348.187500
12431.559570
12407.816406
12341.285156
12384.070312
12319.238281
12416.918945
12470.023438
12493.082031
12528.561523
12522.612305
12444.935547
12474.646484
12466.278320
12384.158203
12592.044922
12531.196289
12322.368164
12533.322266
12422.837891
12408.279297
12643.788086
12412.279297
12504.289062
12484.789062
12419.824219
12392.393555
12492.247070
12399.443359
12449.809570
12369.696289
12341.854492
12495.808594
12132.351562
12547.763672
12514.462891
12373.243164
12329.204102
12395.113281
12438.604492
12522.457031
12278.330078
12603.260742
12690.584961
12213.727539
12525.986328
12473.905273
12552.790039
12510.467773
12413.955078
12515.435547
12514.322266
12336.574219
12553.157227
12364.436523
12512.558594
12385.695312
12444.038086
12386.785156
12389.358398
12532.819336
12517.417969
12463.894531
12446.856445
12297.764648
12552.164062
12316.929688
12608.831055
12473.871094
12330.097656
12542.044922
12422.558594
12470.847656
12340.854492
12450.846680
12470.081055
12391.166016
12364.956055
12364.684570
12424.068359
12367.996094
12518.521484
12386.660156
12324.694336
12375.581055
12371.511719
12471.332031
12296.260742
12423.176758
12400.409180
12362.531250
12418.366211
12494.116211
12336.558594
12337.137695
12362.118164
12289.349609
12371.105469
12534.002930
12474.216797
12259.451172
12525.803711
12419.834961
12367.335938
12655.395508
12178.612305
12445.477539
12407.843750
12325.690430
12396.752930
12375.235352
12357.037109
12451.760742
12166.827148
12169.005859
12407.181641
12528.114258
12358.922852
12599.660156
12415.626953
12225.222656
12409.139648
12472.791016
12503.952148
12342.956055
12394.068359
12513.424805
12283.250977
12352.038086
12344.497070
12537.698242
12022.351562
12435.047852
12382.664062
12251.446289
12273.172852
12421.175781
12388.790039
12264.903320
12369.260742
12432.454102
12384.293945
12333.509766
12365.292969
12335.121094
12467.250000
12290.166016
12575.520508
12378.790039
12442.303711
12346.982422
12313.683594
12589.779297
12304.624023
12301.907227
12424.553711
12374.054688
12466.343750
12267.679688
12407.929688
12477.497070
12349.144531
12274.089844
12388.228516
12498.422852
12189.854492
12454.625977
12212.227539
12525.331055
12410.990234
12431.520508
12369.143555
12441.805664
12358.607422
12363.374023
12508.202148
12308.113281
12393.500000
12259.155273
12404.835938
12531.555664
12358.788086
12610.329102
12337.216797
12372.686523
12436.823242
12482.825195
12473.594727
12516.989258
12496.503906
12442.134766
12442.207031
12361.335938
12504.136719
12486.024414
12371.214844
12535.877930
12296.743164
12468.712891
12427.800781
12368.316406
12422.857422
12526.760742
12335.423828
12453.349609
12472.805664
12316.221680
12562.402344
12397.271484
12284.126953
12330.353516
12397.074219
12413.949219
12595.820312
12426.397461
12359.080078
12510.347656
12365.349609
12439.916016
12327.908203
12306.599609
12339.832031
12259.850586
12382.277344
12337.485352
12482.460938
12489.145508
12200.695312
12465.270508
12439.267578
12207.025391
12396.125000
12229.527344
12421.670898
12401.116211
12391.533203
12478.445312
12203.783203
12390.125000
12424.630859
12170.033203
12281.014648
12272.487305
12294.177734
12275.960938
12385.278320
12322.787109
12373.708984
12299.069336
12224.814453
12341.940430
12344.821289
12389.697266
12314.912109
12388.157227
12276.509766
12547.482422
12328.289062
12250.483398
12313.090820
12303.375000
12280.303711
12382.548828
12351.762695
12257.503906
12351.572266
12252.143555
12362.445312
12373.934570
12343.766602
12342.362305
12320.999023
12416.935547
12497.690430
12347.736328
12267.228516
12522.367188
12420.704102
12562.648438
12402.889648
12295.941406
12273.856445
12265.987305
12389.825195
12144.446289
12411.347656
12321.186523
12249.503906
12308.926758
12253.637695
12264.487305
12306.871094
12239.509766
12207.702148
12269.801758
12324.866211
12339.053711
12424.604492
12352.189453
12345.836914
12432.969727
12310.499023
12308.742188
12328.641602
12326.356445
12236.466797
12432.910156
12413.750977
12467.659180
12223.158203
12650.753906
12184.056641
12259.662109
12179.964844
12242.195312
12198.202148
12108.636719
12208.696289
12272.691406
12006.282227
12156.037109
12236.149414
12083.518555
12221.294922
12000.600586
12123.070312
12303.166016
12170.085938
12180.819336
12219.538086
12247.712891
12314.809570
12154.823242
12301.264648
12222.342773
12228.498047
12276.925781
12196.559570
12276.494141
12159.793945
12215.357422
12321.386719
12160.356445
12203.522461
12271.448242
12092.659180
12159.211914
12246.420898
12238.512695
12295.422852
12125.933594
12098.959961
12230.693359
12200.105469
12236.006836
12198.722656
12135.423828
12148.320312
12149.829102
12249.976562
12139.823242
12318.184570
11978.085938
12094.468750
12241.811523
12024.426758
12158.325195
12172.287109
12036.191406
12118.895508
12143.457031
12223.728516
12172.900391
12130.577148
12162.006836
12098.791016
12283.582031
12289.255859
12233.702148
12424.519531
12168.445312
12305.931641
12336.684570
12033.882812
12330.138672
12281.856445
12126.530273
12181.242188
12282.644531
12278.970703
12083.665039
12209.139648
12352.329102
12036.625977
12183.982422
12168.621094
12248.446289
12221.997070
12294.503906
12149.099609
12144.845703
12283.821289
12390.229492
12113.414062
12347.384766
12230.123047
12154.969727
12343.944336
12339.873047
12139.185547
12355.868164
12357.273438
12154.653320
12206.373047
12169.351562
12100.288086
12175.764648
12100.739258
12120.115234
12105.690430
12105.779297
12263.170898
12108.270508
12114.367188
12213.742188
12305.675781
12172.160156
12319.037109
12249.803711
12254.507812
12087.548828
12331.875977
12188.566406
12163.056641
12306.247070
12191.587891
12136.719727
12228.805664
12350.074219
12319.834961
12158.774414
12162.422852
12243.988281
12098.886719
12340.585938
12283.522461
12249.412109
12154.449219
12286.310547
12253.047852
12076.614258
12267.145508
12350.514648
12070.492188
12291.054688
12324.970703
12119.273438
12285.944336
12176.232422
12171.493164
12195.214844
12232.189453
12210.052734
12297.044922
12299.876953
12245.402344
12169.568359
12175.940430
12234.508789
12212.842773
12239.655273
12044.599609
12224.031250
12176.467773
12028.752930
12382.873047
12285.545898
12114.002930
12280.222656
12186.934570
12379.726562
12235.719727
12206.899414
12214.439453
12361.878906
12333.982422
12097.522461
11989.014648
12226.224609
12266.273438
12335.653320
12181.460938
12133.930664
12214.096680
12190.733398
12304.167969
12301.153320
12179.683594
12269.019531
12180.488281
12286.483398
12211.929688
12208.818359
12304.804688
12241.863281
12163.257812
12151.744141
12372.184570
12246.658203
12290.830078
12118.777344
12230.724609
12250.366211
12147.775391
12271.079102
12193.666992
12163.952148
12304.500000
12262.094727
12172.924805
12239.229492
12271.845703
12167.470703
12091.706055
12187.555664
12223.720703
12355.275391
12187.217773
12151.352539
12239.878906
12162.303711
12230.667969
12235.000977
12169.842773
12354.881836
12224.455078
12126.779297
12301.750977
12223.809570
12137.726562
12313.805664
12245.288086
12334.610352
12304.454102
12106.867188
12349.554688
12289.397461
12188.832031
12290.993164
12297.380859
12409.902344
12380.346680
12222.327148
12320.886719
12190.441406
12269.324219
12297.366211
12281.384766
12286.402344
12312.566406
12138.094727
12415.137695
12202.169922
12395.010742
12204.212891
12251.138672
12297.938477
12128.936523
12363.230469
12198.347656
12209.716797
12437.355469
12187.650391
12221.752930
12299.772461
12287.831055
12218.389648
12230.747070
12268.266602
12411.613281
12238.312500
12403.327148
12305.659180
12245.468750
12376.759766
12212.191406
12182.261719
12269.856445
12336.599609
12349.719727
12260.417969
12323.821289
12302.611328
12245.581055
12361.750977
12232.325195
12305.499023
12390.202148
12204.167969
12159.080078
12216.488281
12274.552734
12253.903320
12332.865234
12445.770508
12432.997070
12239.530273
12392.895508
12427.851562
12201.576172
12392.886719
12246.189453
12403.690430
12291.605469
12409.107422
12280.854492
12249.760742
12397.040039
12301.685547
12392.041992
12419.368164
12281.295898
12396.116211
12130.290039
12334.959961
12305.610352
12283.111328
12448.574219
12204.535156
12319.084961
12229.221680
12212.897461
12161.660156
12300.967773
12279.857422
12054.925781
12432.980469
12389.664062
12364.971680
12255.291016
12311.716797
12316.676758
12269.260742
12491.602539
12187.339844
12222.345703
12268.792969
12359.577148
12349.400391
12418.368164
12226.689453
12294.537109
12317.285156
12240.757812
12440.533203
12425.414062
12223.712891
12401.162109
12218.300781
12310.903320
12255.365234
12328.541992
12464.147461
12261.805664
12345.956055
12437.775391
12221.825195
12386.486328
12427.533203
12286.778320
12369.877930
12440.471680
12288.927734
12389.166992
12184.705078
12515.498047
12244.201172
12362.866211
12391.155273
```
