## Supplementary material for "Functional connectivity across the human subcortical auditory system using an autoregressive matrix-Gaussian copula graphical model approach with partial correlations": Code: roi-09_mean_ts.txt

```
12604.159180
12437.896484
12487.763672
12300.705078
12398.866211
12260.037109
12400.787109
12335.615234
12400.582031
12320.418945
12433.660156
12258.128906
12506.740234
12269.021484
12475.248047
12421.855469
12204.435547
12525.803711
12485.518555
12365.760742
12419.512695
12522.560547
12599.425781
12533.207031
12291.936523
12484.371094
12527.554688
12320.680664
12503.869141
12442.604492
12402.125977
12461.683594
12380.033203
12433.750977
12426.413086
12443.606445
12447.417969
12410.510742
12377.012695
12432.556641
12521.842773
12555.664062
12388.281250
12365.720703
12547.947266
12456.167969
12325.451172
12452.139648
12415.330078
12423.669922
12438.957031
12416.666016
12322.308594
12434.458984
12342.698242
12447.362305
12384.507812
12492.855469
12475.260742
12384.704102
12377.322266
12501.114258
12352.655273
12453.950195
12472.458984
12391.431641
12601.177734
12456.070312
12470.420898
12473.812500
12473.778320
12417.275391
12468.001953
12432.533203
12347.020508
12324.822266
12516.125000
12455.183594
12315.804688
12419.771484
12487.241211
12261.208008
12486.169922
12375.520508
12431.698242
12385.532227
12492.446289
12366.043945
12398.923828
12417.478516
12452.503906
12431.669922
12343.201172
12439.105469
12453.428711
12426.666992
12357.056641
12514.211914
12340.621094
12467.791992
12360.209961
12291.221680
12352.138672
12271.479492
12382.188477
12315.076172
12226.939453
12436.200195
12293.111328
12409.991211
12214.404297
12377.701172
12272.121094
12247.794922
12315.482422
12231.366211
12251.947266
12311.352539
12200.766602
12283.054688
12275.056641
12404.906250
12181.021484
12328.376953
12258.439453
12216.391602
12253.173828
12371.048828
12184.275391
12290.217773
12359.086914
12209.818359
12348.695312
12226.562500
12256.876953
12244.257812
12332.284180
12268.308594
12211.469727
12422.491211
12166.498047
12172.237305
12383.225586
12301.435547
12241.381836
12254.707031
12343.368164
12324.154297
12396.559570
12175.792969
12344.590820
12337.316406
12219.362305
12357.191406
12185.532227
12132.485352
12270.243164
12172.827148
12456.771484
12159.900391
12234.573242
12413.597656
12247.511719
12211.615234
12357.274414
12254.581055
12095.667969
12328.337891
12248.418945
12355.935547
12229.750977
12131.365234
12346.021484
12227.351562
12418.597656
12249.650391
12234.691406
12217.840820
12311.377930
12302.016602
12285.014648
12273.605469
12329.513672
12340.427734
12228.060547
12238.881836
12262.930664
12208.414062
12337.431641
12185.917969
12137.665039
12154.769531
12179.282227
12319.471680
12221.331055
12201.970703
12262.003906
12190.656250
12042.190430
12144.518555
12209.208008
12195.208008
12176.210938
12153.400391
12246.853516
12210.506836
12282.180664
12327.181641
12273.186523
12268.115234
12176.580078
12159.875000
12208.131836
12237.683594
12284.014648
12168.773438
12292.419922
12245.385742
12134.872070
12288.263672
12283.063477
12142.441406
12288.386719
12233.028320
12383.404297
12286.277344
12224.867188
12307.455078
12223.847656
12189.644531
12306.860352
12360.871094
12270.531250
12327.625977
12305.793945
12260.105469
12320.930664
12431.082031
12208.323242
12273.895508
12411.933594
12233.687500
12362.343750
12284.917969
12244.854492
12306.196289
12282.918945
12293.185547
12383.560547
12281.662109
12268.602539
12218.464844
12279.335938
12329.998047
12046.833984
12262.113281
12263.476562
12180.375977
12219.324219
12279.358398
12184.795898
12331.500000
12181.804688
12360.332031
12402.611328
12278.966797
12343.519531
12164.643555
12419.548828
12276.061523
12233.886719
12317.994141
12209.797852
12232.341797
12250.697266
12250.773438
12339.556641
12243.250977
12236.967773
12309.571289
12109.553711
12240.229492
12309.892578
12239.486328
12136.625977
12217.856445
12203.069336
12134.951172
12341.724609
12247.736328
12182.455078
12389.988281
12220.696289
12260.489258
12110.335938
12283.969727
12342.678711
12250.658203
12240.261719
12383.282227
12180.780273
12259.499023
12326.952148
12176.788086
12238.582031
12211.542969
12256.990234
12303.521484
12236.205078
12259.868164
12195.010742
12218.413086
12204.916992
12253.924805
12152.612305
12080.607422
12263.512695
12157.100586
12157.641602
12339.052734
12189.750977
12151.562500
12162.576172
12162.032227
12128.219727
12244.523438
12056.885742
12162.748047
12248.603516
12175.430664
12240.212891
12197.644531
12239.166016
12178.981445
12006.360352
12153.615234
12243.095703
12289.715820
12288.134766
12154.654297
12175.934570
12111.599609
12321.805664
12110.333008
12185.174805
12104.808594
12241.885742
12209.021484
12053.863281
12174.678711
12115.907227
12128.001953
11955.691406
12226.325195
12168.748047
12182.162109
12087.239258
12286.523438
12162.433594
12165.210938
12220.024414
12338.521484
12245.283203
12243.680664
12122.756836
12131.969727
12126.281250
12123.006836
12360.425781
12142.847656
12280.637695
12203.225586
12091.316406
12221.537109
12199.252930
12161.217773
12227.020508
12221.339844
12269.941406
12071.419922
12311.218750
12242.315430
12108.043945
12227.959961
12212.563477
12234.612305
12165.694336
12363.767578
12277.873047
12282.667969
12182.876953
12187.718750
12105.007812
12322.189453
12211.343750
12187.059570
12199.897461
12175.589844
12173.949219
12152.341797
12282.613281
12307.710938
12237.221680
12247.718750
12127.064453
12206.420898
12212.478516
12202.579102
12219.565430
12205.900391
12152.404297
12217.625000
12144.877930
12157.823242
12261.180664
12261.031250
12221.993164
12241.381836
12150.450195
12285.110352
12257.208984
12183.132812
12289.773438
12239.012695
12182.636719
12215.014648
12307.146484
12092.445312
12294.500977
12264.187500
12170.005859
12299.610352
12244.687500
12262.329102
12260.465820
12211.748047
12120.498047
12261.728516
12152.018555
12200.122070
12083.454102
12191.443359
12258.333008
12178.377930
12284.350586
12172.293945
12215.362305
12185.239258
12182.327148
12296.687500
12290.616211
12146.333984
12307.029297
12180.071289
12224.746094
12152.150391
12186.406250
12235.933594
12030.397461
12177.449219
12161.899414
12050.385742
12094.965820
12076.130859
12022.788086
12108.874023
12124.646484
12082.711914
12011.333984
12006.854492
12145.938477
12189.343750
12144.738281
12162.208008
12186.710938
12161.194336
12176.458984
12217.306641
12119.013672
12116.998047
12126.494141
12114.864258
12146.630859
12145.803711
12159.623047
12046.439453
12176.947266
12073.389648
12153.269531
12084.708008
12089.198242
12151.958984
12085.900391
12221.044922
12087.306641
12046.142578
12017.669922
12119.752930
12050.346680
12160.232422
12133.755859
12214.447266
12185.305664
12103.135742
12121.873047
12020.155273
12256.275391
12052.983398
12084.815430
12171.352539
12063.764648
12251.571289
12093.191406
12049.738281
12089.283203
12078.251953
12129.766602
12190.017578
12219.333984
12152.531250
12219.858398
12174.116211
12117.893555
12173.311523
12163.975586
12056.628906
12128.133789
12225.812500
12091.090820
12251.750977
12175.231445
12129.528320
12121.666992
12057.788086
11994.731445
12062.982422
12049.989258
11949.055664
12090.666016
12034.121094
11794.404297
12023.918945
12177.470703
11910.702148
12014.740234
12069.146484
11993.775391
12055.516602
11988.897461
11985.625000
12156.529297
12054.924805
12070.312500
12042.319336
12152.249023
11965.643555
12034.154297
12106.818359
11979.925781
12091.107422
12053.387695
12068.054688
11996.748047
12104.985352
12003.165039
11992.485352
11976.555664
11999.438477
11869.999023
12043.564453
11997.074219
11977.059570
11897.621094
12007.349609
11967.825195
12143.612305
12042.804688
12041.069336
12140.019531
12044.792969
11996.683594
11997.426758
12050.271484
11834.214844
12046.334961
11954.720703
11915.092773
12056.028320
12009.124023
11968.509766
12034.274414
11976.117188
11973.587891
12043.345703
12082.874023
12051.103516
12078.334961
12041.179688
12029.916992
12011.487305
12081.049805
11998.450195
12124.108398
12010.300781
11947.990234
12030.568359
12022.836914
11969.996094
11980.116211
11996.284180
12159.462891
11888.176758
11982.827148
12093.923828
11926.128906
11986.940430
12001.035156
11993.766602
12063.344727
12068.534180
12007.896484
11920.634766
12048.250977
12050.330078
11951.368164
12061.268555
12087.946289
12054.103516
12158.324219
12026.056641
11961.354492
12064.656250
12128.521484
12026.783203
12103.445312
11943.791992
11910.696289
11964.707031
12003.000977
11960.146484
12091.260742
12092.777344
12106.937500
11987.634766
12001.580078
12089.441406
12054.081055
11921.498047
12152.216797
12132.439453
12192.133789
11942.302734
12111.108398
12014.104492
12099.948242
12082.597656
12047.830078
12071.131836
12126.191406
12127.530273
12171.719727
11995.941406
12104.604492
12103.331055
12102.926758
12136.589844
12147.231445
12065.479492
12052.860352
12137.497070
12026.945312
11906.885742
12006.581055
12088.539062
11848.919922
12197.577148
12128.585938
12098.103516
12105.218750
12064.204102
12083.981445
12123.583984
12109.925781
12017.513672
12016.424805
12135.791992
12027.794922
12114.613281
12066.310547
12019.380859
12068.243164
12083.748047
12065.836914
12019.833008
12020.947266
11980.278320
12065.852539
12130.884766
11979.075195
12088.019531
11943.524414
12091.001953
12010.816406
12062.085938
12119.436523
12141.090820
12169.362305
11954.554688
11955.281250
11956.489258
12132.196289
12054.160156
12031.975586
12012.675781
12136.366211
12042.059570
12133.183594
12087.445312
12037.881836
12005.054688
12083.260742
12095.139648
12005.904297
12075.020508
12107.403320
12023.510742
12171.689453
12075.115234
12105.255859
12047.468750
12206.112305
12041.770508
12007.725586
12112.131836
11995.648438
12005.958008
12047.955078
12106.443359
12070.323242
12073.969727
12111.607422
12146.756836
12103.643555
12105.325195
12088.180664
12106.198242
12077.486328
12031.450195
12055.160156
11957.685547
12126.049805
11963.014648
12272.337891
12158.470703
11990.325195
12136.731445
12077.384766
12007.841797
12202.426758
11988.089844
12122.394531
12135.971680
12037.076172
12201.892578
12119.162109
12025.830078
12173.000000
12054.420898
12083.037109
12188.116211
12136.291992
12191.788086
12110.375000
12053.021484
12236.184570
12025.784180
12153.104492
12210.407227
12088.315430
12149.545898
12104.544922
12156.097656
12219.422852
12127.618164
12228.417969
12034.649414
12176.955078
12225.586914
12085.172852
12214.797852
12124.083984
11969.068359
12219.273438
12092.928711
12158.291992
12183.612305
12119.855469
12149.102539
12049.740234
12146.424805
12238.216797
12049.627930
12121.580078
12170.958984
12055.164062
12205.991211
12110.558594
12102.981445
12116.425781
12224.732422
12139.999023
12054.867188
12247.081055
12251.394531
12179.940430
12180.930664
12259.852539
12107.124023
12312.548828
12203.991211
12074.434570
12139.966797
12228.436523
12094.081055
12320.535156
12341.062500
12216.424805
12255.506836
12289.340820
12283.281250
12113.438477
12222.488281
12131.895508
12147.143555
12155.386719
12183.233398
12211.704102
12148.454102
12235.603516
12230.741211
12149.875977
12230.833008
12224.882812
12211.439453
12191.104492
12185.405273
12169.474609
12231.521484
12225.894531
12131.297852
12256.822266
12209.582031
12154.243164
12072.519531
12231.772461
12247.869141
12222.819336
12205.170898
12219.775391
12160.461914
12143.173828
12202.573242
12138.514648
12134.488281
12214.383789
12139.452148
12233.829102
12145.507812
12405.794922
12295.741211
12365.205078
12072.917969
12277.347656
12272.882812
12095.939453
12323.715820
12214.330078
12221.645508
12185.361328
12138.801758
12203.556641
12164.221680
12158.399414
12271.499023
12195.344727
12142.446289
12236.769531
12194.489258
12268.371094
12215.721680
12241.008789
12281.308594
12357.895508
12225.082031
12266.331055
12214.666016
12216.614258
12334.864258
12188.899414
12291.180664
```
