## Supplementary material for "Functional connectivity across the human subcortical auditory system using an autoregressive matrix-Gaussian copula graphical model approach with partial correlations": Code: roi-10_mean_ts.txt

```
9792.811523
9781.842773
9733.576172
9662.117188
9724.614258
9850.647461
9754.738281
9676.459961
9720.823242
9696.092773
9574.962891
9697.520508
9640.516602
9764.164062
9614.261719
9738.569336
9689.139648
9719.813477
9725.774414
9677.026367
9791.385742
9796.222656
9557.860352
9668.772461
9776.069336
9712.505859
9649.226562
9658.277344
9770.181641
9765.500000
9605.131836
9556.661133
9669.847656
9682.839844
9705.802734
9724.637695
9734.095703
9718.666992
9665.996094
9866.931641
9706.469727
9770.741211
9768.256836
9664.980469
9708.431641
9698.794922
9834.820312
9844.838867
9759.285156
9701.048828
9628.652344
9762.211914
9760.405273
9668.665039
9704.470703
9749.667969
9603.709961
9718.636719
9698.156250
9587.819336
9725.275391
9663.661133
9661.999023
9683.423828
9631.717773
9716.498047
9756.363281
9730.547852
9817.732422
9741.325195
9563.355469
9756.736328
9629.844727
9796.094727
9619.582031
9732.647461
9686.126953
9611.530273
9771.194336
9701.454102
9661.808594
9712.121094
9829.786133
9657.883789
9692.559570
9749.979492
9805.408203
9642.343750
9651.818359
9715.280273
9771.426758
9708.370117
9752.658203
9821.701172
9853.348633
9705.374023
9866.600586
9714.626953
9680.478516
9634.335938
9697.746094
9658.240234
9697.694336
9723.900391
9705.535156
9768.523438
9735.662109
9600.450195
9795.682617
9738.930664
9803.863281
9517.135742
9677.695312
9742.393555
9781.320312
9662.829102
9814.876953
9670.413086
9680.919922
9705.089844
9617.726562
9911.444336
9690.699219
9612.258789
9694.044922
9621.663086
9684.811523
9602.166016
9540.317383
9744.594727
9732.449219
9782.834961
9660.993164
9546.274414
9592.632812
9792.541992
9657.894531
9645.719727
9600.969727
9636.746094
9613.701172
9762.382812
9664.095703
9601.011719
9807.731445
9713.861328
9673.874023
9583.694336
9744.041992
9652.792969
9576.076172
9698.758789
9674.880859
9745.856445
9604.581055
9835.593750
9708.750977
9658.650391
9693.074219
9830.523438
9706.805664
9597.473633
9735.246094
9679.051758
9607.137695
9571.524414
9761.376953
9719.214844
9734.522461
9755.139648
9658.166992
9682.648438
9635.418945
9655.314453
9588.613281
9603.855469
9600.679688
9670.619141
9562.041016
9633.055664
9706.576172
9732.791992
9573.138672
9605.647461
9626.627930
9741.367188
9597.638672
9718.631836
9643.300781
9636.962891
9735.220703
9624.412109
9610.235352
9626.827148
9593.902344
9637.769531
9601.958008
9595.333008
9678.486328
9532.955078
9626.719727
9597.535156
9653.926758
9710.343750
9703.514648
9650.485352
9662.813477
9784.068359
9596.389648
9630.370117
9677.920898
9589.544922
9735.241211
9466.070312
9599.071289
9618.370117
9746.548828
9624.456055
9726.117188
9651.896484
9770.110352
9681.494141
9595.835938
9717.642578
9735.625977
9668.433594
9742.320312
9624.014648
9675.583008
9737.369141
9745.408203
9651.726562
9645.131836
9723.663086
9655.127930
9737.387695
9736.125977
9598.555664
9686.869141
9642.044922
9597.576172
9640.979492
9564.104492
9682.426758
9648.669922
9531.288086
9728.161133
9758.806641
9664.404297
9756.326172
9743.764648
9620.346680
9725.926758
9614.377930
9747.035156
9518.749023
9579.769531
9675.233398
9613.257812
9652.323242
9691.851562
9876.851562
9604.883789
9598.510742
9673.130859
9728.344727
9694.466797
9628.874023
9671.941406
9682.866211
9786.107422
9790.584961
9598.769531
9848.325195
9664.464844
9653.433594
9765.719727
9787.570312
9730.330078
9631.246094
9749.464844
9724.730469
9750.523438
9711.161133
9739.222656
9745.014648
9882.260742
9807.894531
9683.282227
9740.804688
9653.209961
9723.468750
9687.784180
9693.624023
9816.229492
9750.781250
9759.166992
9763.757812
9716.614258
9726.293945
9849.713867
9779.720703
9780.832031
9683.822266
9894.095703
9747.385742
9737.062500
9777.637695
9618.583008
9699.772461
9633.167969
9708.607422
9743.242188
9750.925781
9734.329102
9755.362305
9590.745117
9694.115234
9764.107422
9620.986328
9707.542969
9717.945312
9671.811523
9722.112305
9697.488281
9819.941406
9816.253906
9716.037109
9641.219727
9600.289062
9760.236328
9752.194336
9708.544922
9765.430664
9843.291992
9823.628906
9682.683594
9788.564453
9758.429688
9661.351562
9788.099609
9830.754883
9716.474609
9758.987305
9808.139648
9679.068359
9605.232422
9536.975586
9720.178711
9628.313477
9663.850586
9726.650391
9621.003906
9680.368164
9683.230469
9811.383789
9783.386719
9790.665039
9644.034180
9727.164062
9823.172852
9652.279297
9716.299805
9805.812500
9784.192383
9769.431641
9645.480469
9822.101562
9707.974609
9706.595703
9898.585938
9823.142578
9814.910156
9736.976562
9639.666992
9761.418945
9710.957031
9752.191406
9817.900391
9785.246094
9783.238281
9726.004883
9603.160156
9727.223633
9787.812500
9776.814453
9834.452148
9710.810547
9782.955078
9699.916992
9658.152344
9731.063477
9816.911133
9717.830078
9761.813477
9711.008789
9734.939453
9848.395508
9715.726562
9737.838867
9813.076172
9755.548828
9831.089844
9867.500000
9820.543945
9786.979492
9701.681641
9695.836914
9738.817383
9773.332031
9765.898438
9699.040039
9813.449219
9694.128906
9839.658203
9779.821289
9732.102539
9600.819336
9779.498047
9704.621094
9682.982422
9731.601562
9840.576172
9812.023438
9688.545898
9664.246094
9844.651367
9814.625000
9776.855469
9756.854492
9819.730469
9866.310547
9744.529297
9696.249023
9706.376953
9773.319336
9789.628906
9820.704102
9720.611328
9770.273438
9690.285156
9805.564453
9614.594727
9740.011719
9824.920898
9699.108398
9716.558594
9736.089844
9647.176758
9610.089844
9835.900391
9780.433594
9868.525391
9786.508789
9641.217773
9745.488281
9568.757812
9805.295898
9639.675781
9772.584961
9764.871094
9724.135742
9626.429688
9640.653320
9695.598633
9775.470703
9560.842773
9685.246094
9706.328125
9484.134766
9718.561523
9692.626953
9822.875977
9763.533203
9633.083008
9723.272461
9668.121094
9682.386719
9697.538086
9726.614258
9685.573242
9731.597656
9771.079102
9627.777344
9691.060547
9743.232422
9734.959961
9737.138672
9848.843750
9647.470703
9699.264648
9728.966797
9798.374023
9784.570312
9707.045898
9701.313477
9805.833008
9638.296875
9664.804688
9825.847656
9712.473633
9745.944336
9757.761719
9707.707031
9692.561523
9667.191406
9648.741211
9703.462891
9813.588867
9615.746094
9586.094727
9656.839844
9763.161133
9773.995117
9682.633789
9686.017578
9591.974609
9684.502930
9538.773438
9722.097656
9681.725586
9617.305664
9659.672852
9641.281250
9670.810547
9714.054688
9675.331055
9654.277344
9679.376953
9907.894531
9880.916992
9475.453125
9733.620117
9904.303711
9880.416992
9800.469727
9747.354492
9756.762695
9587.779297
9868.611328
9673.094727
9720.400391
9561.276367
9749.949219
9886.633789
9526.746094
9882.950195
9696.599609
9747.635742
9673.635742
9675.321289
9903.658203
9822.882812
9755.749023
9743.925781
9658.953125
9801.919922
9782.628906
9667.223633
9873.601562
9760.288086
9736.428711
9748.037109
9983.423828
9653.169922
9796.050781
9799.644531
9660.345703
9834.191406
9768.660156
9736.529297
9714.091797
9784.253906
9707.080078
9708.100586
9662.166992
9776.597656
9733.621094
9743.791992
9553.826172
9760.183594
9806.843750
9635.496094
9835.039062
9766.442383
9892.381836
9827.843750
9932.611328
9713.626953
9765.894531
9869.382812
9742.869141
9808.879883
9824.569336
9680.177734
9698.154297
9805.946289
9729.374023
9615.248047
9494.601562
9622.347656
9748.612305
9775.923828
9724.235352
9781.087891
9694.712891
9730.423828
9826.448242
9615.763672
9655.107422
9694.902344
9784.601562
9799.099609
9644.250977
9738.580078
9719.701172
9721.005859
9779.875977
9773.985352
9716.928711
9871.008789
9798.332031
9794.457031
9811.900391
9784.923828
9829.501953
9745.725586
9873.963867
9702.915039
9740.472656
9814.761719
9826.857422
9686.410156
9731.516602
9819.562500
9782.189453
9717.287109
9609.991211
9647.757812
9779.992188
9615.573242
9720.274414
9697.830078
9866.818359
9753.862305
9754.364258
9649.905273
9889.855469
9841.432617
9792.549805
9785.242188
9705.550781
9786.257812
9815.745117
9646.306641
9782.797852
9790.675781
9770.514648
9780.814453
9726.426758
9778.303711
9847.164062
9691.336914
9645.894531
9767.581055
9773.025391
9650.058594
9747.571289
9913.376953
9855.156250
9842.170898
9528.602539
9760.133789
9743.570312
9745.612305
9967.337891
9775.724609
9931.772461
9845.048828
9793.844727
9959.011719
9780.791992
9915.237305
9704.279297
9684.699219
9785.989258
9701.078125
9756.091797
9676.300781
9719.981445
9805.800781
9804.657227
9943.044922
9726.000977
9928.174805
9847.605469
9819.912109
9847.414062
9834.280273
9687.886719
9881.867188
9888.445312
9767.526367
9687.308594
9756.139648
9776.368164
9849.725586
9808.604492
9768.406250
9711.044922
9717.806641
9759.093750
9874.416992
9734.370117
9678.366211
9822.910156
9796.905273
9717.436523
9799.261719
9700.107422
9664.346680
9762.775391
9692.642578
9843.988281
9816.491211
9675.079102
9773.246094
9764.908203
9758.288086
9741.125000
9721.623047
9953.895508
9903.566406
9675.060547
9629.841797
9850.246094
9604.975586
9887.241211
9796.580078
9895.351562
9743.242188
9819.668945
9799.198242
9745.576172
9741.538086
9653.145508
9705.348633
9824.337891
9815.520508
9818.592773
9741.266602
9789.307617
9835.360352
9851.250977
9777.314453
9730.592773
9730.356445
9701.501953
9750.561523
9842.982422
9800.777344
9741.696289
9846.085938
9714.499023
9715.731445
9737.116211
9900.920898
9878.745117
9840.757812
9835.189453
9697.004883
9740.057617
9871.704102
9768.206055
9810.020508
10012.091797
9822.082031
9797.960938
9862.208008
9833.629883
9872.260742
9802.055664
9805.731445
9809.874023
9592.866211
9718.479492
9656.411133
9553.995117
9786.145508
9744.658203
9675.073242
9946.582031
9814.674805
9822.424805
9741.155273
9791.570312
9849.041992
9889.404297
9810.910156
9865.918945
9742.334961
9949.318359
9724.332031
9838.693359
9852.951172
9869.116211
9620.833984
9860.763672
9772.327148
9835.475586
9814.442383
9730.227539
9715.946289
9830.400391
9767.987305
9817.901367
9838.755859
9843.810547
9792.678711
9766.813477
9771.751953
9960.443359
10003.290039
9832.730469
9778.839844
9819.833008
9839.982422
9778.363281
9910.107422
9633.371094
9835.623047
9763.593750
9915.211914
9807.007812
9829.883789
9751.941406
9710.336914
9869.461914
9833.494141
9772.533203
9854.781250
9765.910156
9811.426758
9927.770508
9815.461914
9835.277344
9747.817383
9675.098633
9756.955078
9764.187500
9835.963867
9712.894531
9807.789062
9885.597656
9795.624023
9878.894531
9677.605469
9825.114258
9769.887695
9900.937500
9787.485352
9824.277344
9821.691406
9678.072266
9825.204102
9726.722656
9817.580078
9842.260742
9755.704102
9893.241211
9613.141602
9757.000977
9823.106445
9752.205078
9958.519531
9831.618164
9926.084961
9791.214844
9792.145508
9874.849609
9917.375977
9740.761719
9853.972656
9889.232422
9739.631836
9773.025391
9834.705078
9702.789062
9631.462891
9827.601562
9858.067383
9838.398438
9850.799805
9823.560547
9739.975586
9787.605469
9772.232422
9786.467773
9721.963867
9834.110352
```
