## Supplementary material for "Functional connectivity across the human subcortical auditory system using an autoregressive matrix-Gaussian copula graphical model approach with partial correlations": Code: roi-11_mean_ts.txt

```
9545.128906
9660.872070
9536.950195
9487.604492
9555.809570
9576.198242
9510.482422
9683.609375
9662.007812
9645.827148
9610.711914
9633.983398
9543.791992
9658.017578
9691.980469
9678.877930
9699.854492
9692.713867
9518.068359
9731.015625
9714.513672
9544.474609
9678.551758
9655.419922
9654.573242
9649.890625
9831.510742
9724.354492
9619.586914
9538.491211
9681.160156
9593.882812
9555.397461
9748.078125
9684.592773
9701.621094
9619.618164
9571.752930
9593.127930
9568.643555
9718.983398
9608.545898
9647.680664
9670.974609
9555.927734
9530.138672
9631.747070
9880.502930
9673.776367
9674.100586
9769.553711
9648.280273
9672.673828
9566.900391
9670.788086
9668.514648
9729.458008
9583.799805
9699.543945
9542.407227
9612.509766
9615.731445
9636.008789
9633.186523
9544.349609
9608.683594
9749.628906
9655.036133
9642.673828
9759.767578
9641.684570
9599.112305
9606.154297
9563.867188
9473.047852
9605.995117
9623.034180
9621.731445
9673.750000
9535.510742
9569.498047
9667.316406
9725.951172
9650.588867
9655.975586
9731.455078
9575.171875
9677.894531
9630.491211
9609.944336
9579.750977
9614.967773
9519.628906
9635.666992
9718.388672
9668.545898
9579.747070
9658.694336
9603.984375
9643.420898
9636.701172
9622.287109
9784.196289
9647.882812
9639.212891
9679.497070
9609.584961
9640.795898
9657.141602
9513.135742
9560.934570
9587.680664
9698.138672
9603.663086
9647.450195
9639.582031
9621.553711
9662.678711
9584.977539
9648.597656
9483.413086
9627.771484
9583.687500
9475.410156
9643.331055
9678.960938
9553.778320
9631.682617
9554.519531
9632.356445
9561.771484
9620.943359
9666.308594
9496.499023
9484.099609
9598.344727
9734.060547
9575.267578
9580.049805
9582.125000
9646.052734
9543.901367
9707.529297
9714.486328
9583.609375
9700.756836
9541.666016
9718.937500
9560.458008
9473.527344
9602.988281
9596.540039
9559.510742
9521.247070
9556.941406
9453.759766
9426.057617
9627.573242
9598.108398
9637.949219
9503.912109
9577.008789
9617.797852
9567.449219
9654.229492
9573.256836
9626.861328
9520.460938
9590.667969
9573.125000
9587.775391
9508.822266
9490.695312
9594.084961
9558.714844
9588.437500
9561.194336
9543.173828
9567.261719
9499.446289
9635.959961
9486.746094
9548.208008
9575.450195
9518.791992
9554.178711
9654.513672
9735.157227
9557.168945
9640.521484
9584.526367
9544.786133
9608.039062
9511.291992
9518.730469
9542.515625
9542.915039
9597.786133
9526.295898
9572.792969
9644.117188
9608.978516
9530.049805
9429.136719
9559.932617
9597.212891
9564.817383
9526.108398
9602.871094
9537.871094
9543.755859
9493.713867
9621.889648
9535.162109
9455.735352
9498.250977
9554.215820
9656.368164
9634.959961
9431.007812
9561.991211
9500.960938
9499.262695
9624.984375
9614.320312
9424.019531
9597.753906
9634.216797
9511.301758
9510.245117
9504.014648
9636.648438
9582.699219
9570.981445
9500.862305
9650.029297
9534.636719
9582.964844
9656.083984
9600.981445
9433.175781
9553.668945
9584.958008
9512.589844
9588.949219
9597.834961
9438.950195
9542.010742
9676.557617
9516.045898
9572.910156
9524.215820
9485.390625
9518.814453
9589.732422
9428.207031
9583.265625
9498.789062
9595.920898
9577.760742
9557.438477
9540.170898
9782.560547
9539.568359
9525.829102
9568.971680
9533.034180
9463.874023
9514.657227
9558.514648
9472.724609
9590.140625
9601.337891
9481.733398
9665.115234
9499.271484
9533.794922
9518.542969
9656.619141
9656.318359
9580.385742
9553.625977
9496.502930
9600.623047
9602.173828
9527.306641
9516.118164
9554.220703
9533.286133
9682.228516
9551.230469
9630.251953
9647.171875
9614.839844
9673.107422
9610.434570
9589.422852
9684.009766
9633.146484
9619.252930
9554.380859
9599.701172
9594.523438
9502.774414
9396.743164
9604.499023
9386.796875
9516.100586
9552.450195
9640.732422
9586.389648
9399.971680
9472.698242
9503.932617
9492.426758
9470.172852
9511.766602
9529.810547
9509.311523
9622.964844
9594.488281
9530.704102
9485.402344
9655.501953
9656.150391
9490.160156
9610.861328
9448.838867
9502.005859
9622.321289
9562.873047
9500.821289
9674.274414
9665.730469
9481.622070
9612.614258
9499.708984
9585.107422
9597.862305
9542.161133
9511.973633
9573.491211
9588.313477
9539.349609
9503.472656
9507.424805
9531.729492
9520.132812
9477.625000
9635.649414
9591.777344
9615.253906
9570.730469
9516.669922
9462.539062
9506.182617
9493.402344
9426.848633
9637.780273
9449.537109
9499.424805
9645.554688
9629.202148
9667.216797
9406.283203
9568.696289
9519.291016
9428.000977
9646.988281
9597.692383
9500.771484
9525.776367
9740.390625
9572.513672
9517.429688
9658.196289
9530.034180
9517.028320
9652.948242
9541.845703
9549.711914
9489.596680
9666.862305
9503.944336
9502.708008
9463.575195
9639.269531
9386.202148
9517.042969
9512.704102
9636.122070
9567.825195
9501.157227
9641.875000
9684.365234
9522.054688
9552.820312
9524.703125
9588.605469
9473.013672
9559.935547
9694.212891
9565.474609
9529.444336
9573.492188
9619.629883
9577.529297
9493.009766
9572.595703
9528.752930
9476.815430
9530.364258
9514.375977
9597.119141
9573.500977
9485.854492
9569.686523
9583.850586
9558.359375
9629.356445
9527.978516
9430.983398
9540.827148
9630.720703
9543.113281
9619.708008
9537.232422
9532.005859
9616.186523
9676.825195
9585.803711
9589.798828
9535.785156
9481.001953
9597.121094
9546.162109
9552.311523
9554.767578
9691.375000
9554.081055
9488.556641
9588.376953
9621.993164
9477.478516
9434.733398
9597.521484
9538.563477
9554.291992
9580.612305
9515.835938
9510.819336
9579.643555
9536.006836
9445.633789
9548.252930
9544.948242
9513.280273
9520.277344
9488.826172
9415.500000
9548.763672
9497.736328
9469.336914
9643.121094
9553.129883
9535.351562
9561.065430
9552.972656
9639.253906
9438.383789
9577.196289
9655.651367
9499.491211
9489.643555
9607.547852
9492.375000
9554.734375
9659.403320
9588.655273
9574.878906
9613.036133
9577.970703
9468.530273
9550.084961
9544.959961
9582.290039
9526.967773
9492.964844
9560.948242
9652.476562
9399.112305
9534.864258
9497.802734
9606.120117
9511.874023
9558.550781
9532.255859
9540.696289
9577.620117
9503.465820
9539.138672
9566.004883
9516.879883
9580.853516
9525.458008
9614.508789
9625.014648
9443.356445
9425.527344
9606.011719
9563.118164
9516.433594
9597.085938
9578.663086
9517.472656
9530.119141
9512.061523
9498.571289
9589.323242
9500.880859
9572.983398
9545.448242
9516.448242
9608.244141
9571.175781
9478.915039
9445.074219
9632.670898
9568.431641
9431.295898
9657.259766
9433.664062
9701.647461
9475.750000
9667.494141
9627.596680
9459.542969
9558.429688
9572.949219
9477.755859
9549.889648
9576.189453
9543.081055
9711.404297
9558.289062
9474.256836
9639.706055
9630.645508
9477.512695
9590.657227
9591.522461
9496.640625
9600.037109
9550.650391
9638.066406
9625.163086
9503.101562
9542.458008
9594.357422
9571.117188
9725.710938
9560.315430
9501.916016
9610.335938
9564.254883
9469.511719
9557.166992
9538.047852
9624.375977
9682.550781
9587.356445
9531.185547
9509.939453
9609.381836
9591.949219
9669.585938
9593.179688
9587.679688
9581.436523
9617.224609
9581.123047
9548.854492
9528.625977
9619.083984
9528.964844
9588.736328
9615.722656
9445.667969
9551.325195
9573.851562
9531.029297
9649.206055
9546.715820
9483.880859
9630.896484
9551.675781
9601.333008
9522.300781
9647.724609
9651.415039
9691.363281
9602.237305
9469.460938
9618.132812
9609.369141
9600.581055
9468.013672
9656.318359
9585.736328
9611.458008
9515.663086
9576.116211
9675.291016
9582.710938
9665.673828
9638.256836
9543.694336
9611.253906
9630.066406
9530.486328
9490.505859
9655.268555
9654.271484
9581.541016
9565.177734
9491.412109
9604.422852
9597.617188
9634.666992
9575.160156
9701.994141
9660.953125
9649.145508
9617.659180
9599.245117
9639.430664
9655.090820
9486.036133
9543.552734
9688.408203
9495.452148
9643.129883
9599.693359
9597.819336
9603.995117
9655.765625
9482.514648
9601.895508
9523.001953
9665.777344
9690.416016
9519.467773
9654.446289
9706.286133
9646.863281
9602.740234
9635.232422
9553.460938
9554.582031
9636.585938
9634.081055
9651.213867
9597.632812
9580.609375
9625.439453
9598.008789
9586.072266
9512.304688
9667.225586
9644.331055
9540.890625
9598.856445
9577.448242
9622.742188
9585.816406
9631.124023
9455.222656
9564.891602
9605.276367
9607.401367
9630.712891
9679.125000
9658.910156
9680.105469
9670.511719
9570.645508
9590.488281
9620.239258
9682.350586
9622.441406
9586.211914
9684.695312
9605.959961
9603.225586
9736.104492
9697.455078
9655.264648
9606.762695
9712.884766
9694.614258
9497.804688
9595.732422
9585.994141
9574.043945
9601.594727
9711.983398
9705.467773
9675.028320
9491.082031
9652.527344
9622.283203
9587.646484
9606.615234
9510.255859
9740.993164
9575.299805
9468.096680
9550.229492
9502.574219
9642.973633
9539.545898
9615.958008
9622.191406
9553.446289
9565.315430
9621.590820
9751.485352
9633.941406
9605.973633
9758.420898
9481.399414
9612.151367
9602.931641
9643.358398
9485.595703
9560.110352
9618.055664
9578.062500
9614.666016
9766.602539
9754.280273
9619.199219
9678.928711
9673.751953
9711.439453
9694.318359
9574.099609
9703.352539
9586.740234
9550.348633
9583.617188
9682.029297
9576.247070
9573.833008
9676.470703
9702.583984
9572.157227
9596.955078
9556.780273
9637.049805
9604.371094
9690.508789
9704.758789
9481.414062
9625.180664
9618.547852
9622.375977
9670.563477
9648.967773
9586.126953
9514.062500
9702.030273
9466.951172
9602.469727
9652.045898
9603.346680
9765.105469
9639.089844
9564.050781
9499.777344
9662.007812
9503.551758
9698.253906
9546.552734
9602.282227
9545.637695
9609.711914
9746.282227
9717.125977
9604.530273
9594.318359
9775.108398
9635.100586
9767.712891
9599.698242
9575.684570
9727.546875
9624.395508
9615.271484
9550.391602
9754.751953
9583.547852
9691.050781
9607.213867
9692.620117
9736.473633
9658.360352
9668.748047
9723.621094
9521.625000
9836.340820
9600.291992
9584.762695
9656.780273
9657.784180
9580.930664
9688.193359
9648.631836
9672.255859
9634.444336
9562.497070
9733.436523
9733.126953
9727.188477
9745.558594
9612.329102
9550.040039
9739.333008
9760.484375
9582.876953
9766.439453
9830.210938
9671.666992
9740.215820
9739.950195
9718.221680
9544.790039
9645.847656
9687.499023
9725.368164
9748.918945
9742.514648
9591.962891
9597.752930
9681.657227
9614.338867
9613.025391
9548.770508
9660.491211
9639.570312
9530.070312
9558.577148
9513.862305
9594.791992
9761.299805
9731.794922
9680.235352
9627.438477
9597.861328
9725.250977
9711.570312
9673.679688
9593.513672
9792.293945
9687.429688
9670.284180
9686.425781
9481.567383
9667.397461
9731.496094
9567.033203
9590.722656
9629.802734
9579.739258
9621.063477
9627.503906
9588.362305
9639.890625
9712.470703
9623.887695
9611.493164
9569.368164
9725.525391
9595.536133
9733.828125
9509.118164
9603.301758
9680.994141
9548.625977
9588.214844
9547.216797
9716.620117
9619.945312
9660.279297
9738.804688
9647.000977
9605.673828
9682.668945
9709.839844
9628.887695
```
