## Supplementary material for "Functional connectivity across the human subcortical auditory system using an autoregressive matrix-Gaussian copula graphical model approach with partial correlations": Code: roi-12_mean_ts.txt

```
11328.310547
11355.478516
11367.378906
11367.191406
11356.363281
11411.490234
11458.615234
11415.970703
11409.952148
11429.264648
11425.673828
11420.409180
11430.918945
11445.682617
11424.150391
11471.739258
11461.541016
11456.308594
11501.934570
11525.204102
11494.133789
11556.130859
11528.164062
11502.160156
11506.189453
11521.064453
11494.928711
11409.314453
11338.951172
11409.301758
11411.029297
11374.271484
11353.757812
11356.159180
11352.122070
11416.588867
11440.497070
11396.590820
11392.406250
11430.897461
11405.332031
11400.452148
11407.599609
11386.114258
11355.532227
11385.396484
11420.436523
11417.444336
11451.750977
11455.584961
11404.851562
11391.928711
11387.932617
11390.512695
11384.835938
11405.852539
11407.984375
11339.077148
11390.686523
11407.105469
11394.776367
11399.158203
11404.477539
11369.017578
11416.527344
11425.532227
11385.525391
11391.681641
11442.704102
11447.939453
11470.623047
11479.956055
11419.894531
11416.807617
11413.997070
11312.023438
11288.926758
11305.278320
11275.433594
11266.883789
11294.361328
11308.907227
11343.175781
11350.350586
11359.035156
11332.727539
11358.514648
11337.282227
11282.109375
11316.750000
11313.369141
11306.445312
11338.411133
11369.657227
11347.512695
11373.166992
11398.458984
11331.330078
11357.035156
11389.469727
11413.694336
11411.838867
11464.359375
11465.162109
11497.773438
11532.276367
11536.686523
11547.731445
11584.937500
11594.386719
11561.163086
11561.958984
11472.206055
11418.451172
11397.762695
11411.844727
11370.595703
11380.958008
11398.145508
11373.959961
11350.362305
11369.451172
11305.864258
11328.253906
11374.363281
11372.686523
11367.650391
11388.853516
11367.231445
11357.817383
11386.782227
11359.697266
11369.864258
11381.499023
11344.065430
11339.233398
11392.388672
11349.271484
11303.506836
11352.747070
11356.091797
11295.305664
11306.313477
11375.883789
11373.568359
11361.627930
11391.641602
11410.949219
11385.099609
11380.263672
11406.116211
11396.508789
11320.714844
11353.843750
11352.672852
11342.826172
11313.370117
11366.365234
11382.436523
11381.843750
11366.237305
11453.544922
11446.946289
11407.349609
11456.760742
11445.131836
11406.326172
11380.350586
11386.044922
11388.355469
11403.583008
11377.207031
11346.100586
11291.882812
11349.246094
11386.209961
11379.133789
11353.281250
11411.877930
11424.933594
11446.008789
11399.737305
11383.909180
11411.250000
11367.023438
11329.557617
11336.037109
11382.293945
11370.916016
11400.452148
11406.735352
11360.355469
11395.649414
11406.974609
11399.978516
11360.035156
11391.960938
11380.543945
11377.806641
11354.467773
11390.934570
11387.824219
11347.646484
11377.737305
11379.088867
11346.525391
11386.683594
11426.195312
11438.762695
11421.005859
11462.846680
11442.550781
11432.173828
11502.826172
11553.000977
11513.688477
11534.939453
11591.654297
11568.611328
11590.816406
11618.478516
11545.805664
11547.958984
11556.863281
11533.493164
11518.015625
11558.299805
11538.162109
11497.799805
11503.653320
11480.429688
11453.672852
11480.470703
11471.840820
11476.375000
11429.974609
11451.622070
11467.888672
11462.578125
11457.953125
11444.385742
11402.044922
11400.757812
11405.297852
11410.798828
11432.285156
11429.308594
11405.057617
11307.388672
11287.799805
11244.958984
11215.195312
11283.458008
11284.820312
11241.844727
11268.997070
11291.559570
11314.735352
11297.528320
11305.675781
11359.186523
11371.279297
11338.765625
11379.795898
11402.692383
11364.721680
11356.895508
11357.237305
11333.296875
11359.122070
11376.278320
11348.614258
11356.999023
11374.451172
11375.485352
11363.963867
11379.275391
11330.908203
11395.488281
11388.896484
11348.029297
11348.035156
11369.036133
11392.357422
11350.737305
11404.672852
11405.647461
11366.719727
11360.771484
11411.128906
11426.848633
11407.906250
11416.382812
11392.927734
11378.743164
11383.734375
11400.445312
11395.689453
11392.900391
11417.620117
11377.424805
11386.330078
11438.560547
11398.614258
11343.765625
11339.314453
11353.100586
11354.620117
11313.386719
11347.922852
11396.633789
11394.278320
11389.700195
11412.341797
11420.426758
11384.839844
11415.588867
11443.863281
11422.804688
11461.787109
11485.750000
11492.788086
11543.392578
11564.388672
11587.580078
11588.772461
11610.443359
11561.804688
11536.714844
11561.502930
11552.763672
11559.778320
11591.116211
11567.083008
11557.327148
11514.422852
11617.609375
11605.109375
11514.541992
11466.438477
11430.391602
11459.937500
11492.697266
11477.924805
11443.158203
11427.852539
11446.194336
11376.700195
11327.569336
11314.590820
11355.255859
11361.655273
11339.810547
11318.293945
11354.850586
11366.266602
11348.150391
11350.782227
11387.598633
11399.768555
11385.400391
11399.683594
11389.782227
11373.313477
11361.185547
11374.775391
11377.916992
11365.349609
11367.245117
11351.292969
11336.846680
11362.036133
11356.567383
11342.503906
11369.622070
11393.121094
11372.703125
11339.791992
11361.539062
11323.678711
11358.876953
11404.204102
11392.526367
11373.497070
11416.885742
11390.909180
11363.265625
11384.214844
11390.708008
11364.859375
11386.966797
11410.760742
11379.993164
11378.807617
11428.458008
11436.324219
11433.397461
11475.047852
11494.566406
11483.556641
11496.324219
11486.903320
11457.102539
11464.164062
11468.075195
11449.484375
11449.166992
11442.327148
11440.327148
11433.131836
11451.473633
11463.382812
11450.125000
11496.519531
11470.263672
11431.030273
11444.249023
11424.943359
11367.949219
11379.141602
11364.765625
11364.252930
11411.708984
11452.180664
11471.123047
11510.122070
11541.075195
11493.094727
11488.634766
11515.510742
11483.172852
11477.536133
11496.181641
11526.200195
11538.195312
11561.584961
11581.782227
11559.467773
11557.557617
11555.669922
11490.369141
11501.689453
11509.105469
11542.333984
11482.259766
11541.978516
11556.405273
11507.354492
11508.181641
11558.495117
11544.206055
11481.422852
11475.223633
11463.027344
11423.774414
11374.807617
11410.741211
11407.994141
11390.794922
11382.876953
11397.782227
11401.044922
11353.476562
11402.335938
11383.167969
11371.279297
11428.588867
11409.981445
11378.883789
11372.681641
11423.982422
11455.772461
11404.852539
11389.509766
11422.267578
11392.795898
11386.653320
11458.753906
11432.731445
11434.904297
11490.841797
11510.454102
11449.076172
11443.166992
11444.742188
11431.630859
11445.906250
11464.840820
11432.268555
11427.801758
11468.536133
11455.077148
11422.756836
11414.110352
11401.567383
11411.521484
11427.360352
11446.676758
11462.911133
11431.176758
11425.036133
11407.049805
11366.650391
11398.054688
11395.942383
11327.361328
11348.433594
11311.231445
11342.201172
11394.511719
11423.164062
11404.937500
11439.375977
11450.360352
11430.978516
11441.905273
11466.760742
11420.062500
11405.043945
11428.311523
11396.021484
11462.353516
11507.643555
11476.801758
11497.634766
11487.798828
11431.045898
11401.572266
11377.651367
11409.599609
11427.665039
11496.334961
11525.695312
11557.167969
11550.382812
11557.757812
11524.421875
11452.000977
11471.394531
11468.723633
11456.078125
11480.356445
11524.788086
11512.231445
11475.765625
11450.697266
11501.487305
11510.048828
11498.084961
11534.201172
11564.747070
11544.970703
11443.529297
11386.673828
11337.712891
11312.563477
11314.125977
11374.164062
11376.467773
11348.335938
11334.414062
11318.602539
11278.930664
11314.190430
11328.318359
11309.155273
11265.832031
11316.742188
11360.094727
11345.490234
11300.861328
11269.698242
11292.771484
11330.239258
11362.002930
11369.894531
11337.765625
11303.127930
11312.487305
11280.576172
11318.717773
11309.848633
11294.202148
11282.041016
11343.626953
11373.150391
11407.473633
11447.321289
11531.578125
11561.422852
11556.406250
11608.164062
11631.981445
11647.475586
11619.230469
11603.681641
11549.981445
11467.632812
11494.750977
11476.726562
11432.598633
11377.208984
11451.088867
11465.700195
11421.607422
11384.220703
11350.333008
11295.487305
11221.813477
11234.404297
11277.823242
11319.685547
11371.486328
11363.762695
11320.989258
11289.043945
11281.988281
11281.388672
11325.398438
11344.160156
11334.706055
11320.019531
11349.938477
11318.298828
11284.896484
11318.816406
11303.358398
11270.191406
11328.649414
11378.011719
11372.460938
11404.498047
11418.701172
11384.863281
11425.950195
11425.841797
11415.093750
11459.096680
11501.698242
11536.029297
11530.623047
11614.582031
11611.090820
11571.277344
11543.360352
11586.433594
11576.178711
11510.804688
11530.688477
11526.353516
11489.560547
11407.636719
11370.864258
11346.619141
11300.607422
11284.418945
11322.107422
11333.791016
11345.380859
11369.178711
11358.444336
11354.488281
11379.630859
11371.638672
11320.122070
11347.830078
11356.120117
11333.114258
11290.403320
11312.906250
11356.307617
11365.008789
11370.207031
11375.976562
11347.604492
11350.560547
11361.080078
11350.722656
11368.808594
11409.503906
11391.466797
11384.897461
11393.409180
11371.811523
11417.204102
11448.138672
11441.981445
11418.511719
11386.355469
11447.961914
11434.849609
11410.333008
11394.547852
11443.726562
11460.633789
11416.872070
11459.371094
11428.784180
11390.062500
11400.330078
11384.104492
11402.015625
11368.440430
11408.389648
11438.338867
11553.958984
11595.768555
11543.024414
11543.387695
11624.118164
11671.164062
11614.302734
11556.672852
11529.766602
11564.633789
11572.276367
11586.637695
11591.824219
11530.198242
11433.518555
11360.504883
11367.334961
11389.033203
11406.177734
11374.156250
11423.550781
11424.583984
11410.301758
11375.189453
11400.295898
11443.588867
11448.051758
11468.014648
11490.103516
11485.773438
11440.527344
11447.374023
11439.508789
11413.288086
11419.886719
11436.506836
11428.695312
11404.937500
11448.183594
11466.337891
11425.188477
11439.672852
11445.721680
11393.650391
11388.924805
11423.479492
11422.814453
11382.583008
11431.627930
11451.854492
11438.162109
11426.491211
11468.542969
11480.127930
11457.021484
11458.692383
11462.458984
11425.201172
11409.963867
11412.335938
11399.078125
11394.956055
11392.963867
11375.990234
11333.777344
11355.616211
11367.442383
11361.740234
11395.928711
11425.973633
11416.925781
11444.359375
11464.919922
11446.201172
11448.089844
11450.292969
11411.088867
11431.176758
11407.432617
11431.999023
11387.068359
11397.850586
11383.910156
11373.152344
11390.706055
11375.856445
11362.728516
11363.180664
11376.012695
11359.580078
11386.498047
11386.400391
11378.026367
11360.115234
11350.212891
11366.201172
11353.093750
11376.892578
11459.083008
11470.136719
11446.375000
11440.000977
11464.809570
11463.726562
11483.627930
11556.499023
11581.818359
11578.502930
11602.843750
11611.781250
11551.278320
11564.631836
11598.170898
11591.321289
11553.188477
11594.403320
11603.408203
11609.343750
11565.920898
11542.169922
11556.000000
11517.872070
11503.084961
11526.782227
11511.228516
11455.015625
11467.038086
11484.950195
11463.869141
11456.177734
11470.012695
11456.863281
11354.649414
11352.521484
11379.470703
11375.588867
11389.798828
11417.523438
11381.510742
11391.889648
11399.406250
11374.060547
11382.610352
11394.958984
11361.818359
11354.228516
11385.681641
11397.878906
11417.248047
11491.754883
11491.610352
11428.460938
11392.337891
11403.773438
11420.810547
11399.842773
11466.628906
11465.128906
11446.235352
11455.127930
11477.824219
11459.636719
11433.086914
11458.933594
11495.602539
11468.352539
11474.936523
11451.506836
11441.223633
11440.976562
11402.593750
11394.143555
11384.065430
11397.898438
11394.747070
11401.015625
11471.201172
11498.220703
11487.490234
11450.772461
11441.581055
11416.442383
11387.848633
11421.648438
11467.319336
11477.919922
11569.349609
11552.189453
11544.650391
11572.685547
11541.195312
11502.536133
11482.590820
11458.862305
11423.218750
```
