## Supplementary material for "Functional connectivity across the human subcortical auditory system using an autoregressive matrix-Gaussian copula graphical model approach with partial correlations": Code: roi-13_mean_ts.txt

```
10301.155273
10235.531250
10209.779297
10207.206055
10195.549805
10192.987305
10207.421875
10208.588867
10204.534180
10197.539062
10213.505859
10218.558594
10227.351562
10242.044922
10263.295898
10260.021484
10270.291016
10280.227539
10265.531250
10286.703125
10285.448242
10284.189453
10274.043945
10320.708008
10352.207031
10356.331055
10348.808594
10340.165039
10325.624023
10305.471680
10304.937500
10304.021484
10285.453125
10297.880859
10304.886719
10315.241211
10330.016602
10323.742188
10300.812500
10291.683594
10305.843750
10302.980469
10297.015625
10283.905273
10293.399414
10284.547852
10301.701172
10302.022461
10288.182617
10284.835938
10284.465820
10302.060547
10275.001953
10279.451172
10282.576172
10272.948242
10283.546875
10289.605469
10279.654297
10289.267578
10290.930664
10281.014648
10283.041016
10294.506836
10281.045898
10274.767578
10285.919922
10285.699219
10302.715820
10322.652344
10310.260742
10302.419922
10295.932617
10274.730469
10266.191406
10253.277344
10252.840820
10259.984375
10264.051758
10267.393555
10267.371094
10275.329102
10271.177734
10260.251953
10275.276367
10254.084961
10257.911133
10278.634766
10277.066406
10265.695312
10264.674805
10265.562500
10253.770508
10272.062500
10278.517578
10268.236328
10282.038086
10286.055664
10265.076172
10265.791016
10276.429688
10262.799805
10264.595703
10269.876953
10271.126953
10272.759766
10285.515625
10287.874023
10274.124023
10270.031250
10247.235352
10236.208008
10246.714844
10263.241211
10262.736328
10286.734375
10299.230469
10297.789062
10296.232422
10316.036133
10310.900391
10290.544922
10279.749023
10258.310547
10267.662109
10283.792969
10298.408203
10282.408203
10280.417969
10252.471680
10210.789062
10199.083984
10181.696289
10174.198242
10186.336914
10183.662109
10170.671875
10191.523438
10194.255859
10173.287109
10175.338867
10198.238281
10198.962891
10201.470703
10218.781250
10231.850586
10218.375977
10228.147461
10252.435547
10252.576172
10250.053711
10256.324219
10247.167969
10218.936523
10213.025391
10219.166992
10227.612305
10206.870117
10217.558594
10230.704102
10220.486328
10214.093750
10230.166016
10228.185547
10204.089844
10221.364258
10219.136719
10214.375977
10196.591797
10195.365234
10210.385742
10180.117188
10178.433594
10193.358398
10176.694336
10201.849609
10203.337891
10209.485352
10193.276367
10203.721680
10221.335938
10220.837891
10187.452148
10182.529297
10179.888672
10166.354492
10180.496094
10195.569336
10187.475586
10178.653320
10189.448242
10201.905273
10187.354492
10217.499023
10210.657227
10217.827148
10202.750977
10202.287109
10219.051758
10225.966797
10207.624023
10233.716797
10243.844727
10223.066406
10236.481445
10258.966797
10233.522461
10232.706055
10233.770508
10216.142578
10207.413086
10217.098633
10228.177734
10209.571289
10228.917969
10230.991211
10226.243164
10230.213867
10239.918945
10223.313477
10229.464844
10244.048828
10236.411133
10251.964844
10279.491211
10270.772461
10262.794922
10259.779297
10252.996094
10234.476562
10241.292969
10243.783203
10238.218750
10248.284180
10272.553711
10254.242188
10250.197266
10261.270508
10258.827148
10249.235352
10262.958984
10265.555664
10245.518555
10255.601562
10264.475586
10251.728516
10255.020508
10254.321289
10258.060547
10252.514648
10269.638672
10273.193359
10255.336914
10270.732422
10267.950195
10254.930664
10265.349609
10279.747070
10281.829102
10263.835938
10287.923828
10319.216797
10316.239258
10303.968750
10296.544922
10277.917969
10244.044922
10242.894531
10246.344727
10228.318359
10213.281250
10210.175781
10185.916992
10175.080078
10210.605469
10195.729492
10193.154297
10218.032227
10200.935547
10211.626953
10235.259766
10230.526367
10213.944336
10250.388672
10260.190430
10236.628906
10247.202148
10247.440430
10226.944336
10223.266602
10229.736328
10212.838867
10199.599609
10206.922852
10212.268555
10196.220703
10200.462891
10211.550781
10191.726562
10205.550781
10232.391602
10229.702148
10230.841797
10233.037109
10226.526367
10208.125000
10214.291992
10213.076172
10210.387695
10213.953125
10237.297852
10249.650391
10227.599609
10239.867188
10256.025391
10260.686523
10245.792969
10250.337891
10246.757812
10218.819336
10217.984375
10237.111328
10221.411133
10242.450195
10251.101562
10239.439453
10232.677734
10255.360352
10238.005859
10228.884766
10256.471680
10256.419922
10266.413086
10282.037109
10281.071289
10281.569336
10281.712891
10298.570312
10292.703125
10275.600586
10275.887695
10268.208008
10241.212891
10200.796875
10163.183594
10113.909180
10098.852539
10109.591797
10104.845703
10104.373047
10095.077148
10120.561523
10128.707031
10119.716797
10117.543945
10130.302734
10131.766602
10137.452148
10148.609375
10162.293945
10189.798828
10185.769531
10205.072266
10225.021484
10227.828125
10220.400391
10231.477539
10225.474609
10212.948242
10215.328125
10236.136719
10228.516602
10228.083984
10249.666992
10234.844727
10232.888672
10239.614258
10215.419922
10210.363281
10218.958008
10224.541992
10228.621094
10233.415039
10247.100586
10231.049805
10243.952148
10243.436523
10229.860352
10236.102539
10240.852539
10226.101562
10235.186523
10240.864258
10224.877930
10225.677734
10246.256836
10248.303711
10245.071289
10266.485352
10267.946289
10242.326172
10271.730469
10290.662109
10273.917969
10273.000977
10284.251953
10270.513672
10268.808594
10273.679688
10274.017578
10251.682617
10265.952148
10273.118164
10244.464844
10264.888672
10269.662109
10236.094727
10237.233398
10228.047852
10206.537109
10192.220703
10203.447266
10184.258789
10204.366211
10215.996094
10203.077148
10212.708984
10234.750977
10221.445312
10221.953125
10239.604492
10222.896484
10228.339844
10233.584961
10215.791016
10209.662109
10221.669922
10224.054688
10211.361328
10225.708984
10237.726562
10227.388672
10224.231445
10229.198242
10221.828125
10206.083008
10232.644531
10254.875977
10253.347656
10250.056641
10246.243164
10246.599609
10228.562500
10234.425781
10232.284180
10223.841797
10216.086914
10216.230469
10215.061523
10216.564453
10211.455078
10225.624023
10220.204102
10205.878906
10216.870117
10225.675781
10207.316406
10219.651367
10228.519531
10233.599609
10221.107422
10249.563477
10253.431641
10243.313477
10248.656250
10267.369141
10259.817383
10249.722656
10265.304688
10263.406250
10235.304688
10235.815430
10244.750000
10236.446289
10253.353516
10272.011719
10255.313477
10239.007812
10243.326172
10240.556641
10216.132812
10227.581055
10225.192383
10199.723633
10202.835938
10227.579102
10251.259766
10254.950195
10252.235352
10224.096680
10187.462891
10179.045898
10180.708984
10169.020508
10192.756836
10196.583984
10195.272461
10216.014648
10218.359375
10201.970703
10210.522461
10228.581055
10214.693359
10233.950195
10250.295898
10235.272461
10243.610352
10258.835938
10240.446289
10243.004883
10263.563477
10249.239258
10267.186523
10270.020508
10249.859375
10244.453125
10252.992188
10246.019531
10242.101562
10264.273438
10240.404297
10240.814453
10277.987305
10292.607422
10298.564453
10276.254883
10256.392578
10234.604492
10210.476562
10214.781250
10238.982422
10246.531250
10243.541992
10246.819336
10257.166992
10256.840820
10264.138672
10287.662109
10292.657227
10271.493164
10277.572266
10279.692383
10262.451172
10230.017578
10215.054688
10211.533203
10194.820312
10180.235352
10181.465820
10168.142578
10148.001953
10155.828125
10165.379883
10152.500977
10168.007812
10192.112305
10189.958984
10184.262695
10207.340820
10209.189453
10191.854492
10158.548828
10181.053711
10176.005859
10170.269531
10151.437500
10136.369141
10106.912109
10110.608398
10132.281250
10144.021484
10125.107422
10139.989258
10167.043945
10166.505859
10187.386719
10200.398438
10190.986328
10205.195312
10220.459961
10239.024414
10225.908203
10233.717773
10238.163086
10224.317383
10210.927734
10226.669922
10224.913086
10204.006836
10212.412109
10220.783203
10208.801758
10191.172852
10196.401367
10195.668945
10192.928711
10186.598633
10199.794922
10191.349609
10185.602539
10195.458984
10213.741211
10217.062500
10221.867188
10226.580078
10212.643555
10211.623047
10219.799805
10207.980469
10221.610352
10232.019531
10229.760742
10204.394531
10202.745117
10180.580078
10157.980469
10147.734375
10136.280273
10131.432617
10137.766602
10145.255859
10144.671875
10137.518555
10146.617188
10152.648438
10171.239258
10187.065430
10189.257812
10196.543945
10218.316406
10205.173828
10186.663086
10185.944336
10175.929688
10158.342773
10167.304688
10195.162109
10203.486328
10187.575195
10198.868164
10203.738281
10195.811523
10181.656250
10188.619141
10186.032227
10172.987305
10185.172852
10203.587891
10202.079102
10214.452148
10233.179688
10243.212891
10223.829102
10227.175781
10242.939453
10236.605469
10238.137695
10220.878906
10212.341797
10184.171875
10183.895508
10163.323242
10139.970703
10135.273438
10142.501953
10157.666016
10162.336914
10175.884766
10185.355469
10174.340820
10181.865234
10167.391602
10159.681641
10160.165039
10163.717773
10176.193359
10182.032227
10183.642578
10191.197266
10191.623047
10217.957031
10216.181641
10202.890625
10189.974609
10196.981445
10194.377930
10184.546875
10192.024414
10184.137695
10181.212891
10175.696289
10172.514648
10163.280273
10182.166992
10215.436523
10216.079102
10243.665039
10254.002930
10264.373047
10254.097656
10286.746094
10282.225586
10257.775391
10254.972656
10257.005859
10256.727539
10237.532227
10206.816406
10170.570312
10145.591797
10119.003906
10118.307617
10148.893555
10149.678711
10150.179688
10135.375977
10158.153320
10157.463867
10156.432617
10145.134766
10154.831055
10173.335938
10169.624023
10163.230469
10167.942383
10173.185547
10157.097656
10180.026367
10181.815430
10182.004883
10179.194336
10178.327148
10186.541992
10181.320312
10198.106445
10207.166016
10193.230469
10191.002930
10183.284180
10189.153320
10180.912109
10196.841797
10200.402344
10192.372070
10179.289062
10189.371094
10187.457031
10186.425781
10209.382812
10210.363281
10206.796875
10211.306641
10221.163086
10207.879883
10204.055664
10218.705078
10226.181641
10219.892578
10224.843750
10219.605469
10215.763672
10219.820312
10226.922852
10224.483398
10228.182617
10253.651367
10244.951172
10265.260742
10280.378906
10276.148438
10276.273438
10285.474609
10260.928711
10251.191406
10255.450195
10240.984375
10231.875977
10240.926758
10246.120117
10238.499023
10237.031250
10249.742188
10237.718750
10234.326172
10253.298828
10238.507812
10235.946289
10230.154297
10217.702148
10189.157227
10197.783203
10207.479492
10212.477539
10219.392578
10217.249023
10218.892578
10201.946289
10208.499023
10233.125977
10237.952148
10229.626953
10237.159180
10245.475586
10227.953125
10238.393555
10257.941406
10246.737305
10232.661133
10226.473633
10229.180664
10232.052734
10245.458008
10273.733398
10282.967773
10250.173828
10245.101562
10242.941406
10241.750977
10255.014648
10245.911133
10259.708008
10243.905273
10253.377930
10246.375977
10251.835938
10261.288086
10268.227539
10264.069336
10258.149414
10254.971680
10267.639648
10242.682617
10236.513672
10243.856445
10230.934570
10251.535156
10251.984375
10241.116211
10240.631836
10249.963867
10242.743164
10249.693359
10279.747070
10291.273438
10290.925781
10298.918945
10292.699219
10285.258789
10281.745117
10289.822266
10286.222656
10257.241211
10243.050781
10226.839844
10193.089844
10175.918945
10196.273438
10177.695312
10164.927734
10181.348633
10188.961914
10167.964844
10158.277344
10166.993164
10171.424805
10172.462891
10164.372070
10164.852539
10155.098633
10153.096680
10158.531250
10156.841797
10164.230469
10179.881836
10157.461914
10167.993164
10173.971680
10159.361328
10162.663086
10156.025391
10165.892578
10175.600586
10183.797852
10193.869141
10192.937500
10195.479492
10210.219727
10194.691406
10207.939453
10216.355469
```
