## Supplementary material for "Functional connectivity across the human subcortical auditory system using an autoregressive matrix-Gaussian copula graphical model approach with partial correlations": Code: roi-14_mean_ts.txt

```
11240.251953
11238.797852
11257.857422
11240.371094
11255.523438
11287.037109
11314.239258
11325.800781
11334.875000
11346.673828
11339.798828
11335.756836
11336.024414
11347.416992
11348.973633
11412.794922
11380.460938
11356.425781
11388.833984
11379.828125
11382.578125
11448.275391
11406.598633
11435.707031
11415.578125
11437.910156
11388.848633
11343.306641
11259.700195
11311.723633
11310.292969
11281.663086
11304.486328
11272.870117
11222.618164
11336.878906
11361.556641
11300.010742
11296.246094
11325.890625
11302.431641
11296.165039
11312.611328
11281.963867
11252.045898
11301.722656
11327.864258
11317.275391
11366.091797
11371.458984
11315.628906
11309.076172
11293.641602
11276.853516
11303.969727
11316.945312
11308.175781
11257.210938
11285.406250
11277.470703
11288.107422
11312.966797
11307.757812
11287.207031
11334.302734
11345.541992
11313.545898
11334.473633
11377.139648
11369.554688
11382.139648
11404.081055
11362.976562
11371.991211
11344.082031
11272.813477
11243.878906
11241.548828
11189.344727
11202.877930
11245.085938
11209.119141
11235.973633
11290.716797
11269.283203
11242.392578
11267.809570
11250.721680
11207.290039
11218.563477
11246.006836
11216.940430
11263.210938
11273.693359
11235.452148
11298.866211
11284.523438
11242.205078
11258.423828
11292.787109
11299.159180
11282.871094
11335.859375
11337.318359
11346.323242
11403.824219
11435.589844
11454.441406
11458.436523
11454.445312
11441.601562
11440.337891
11366.677734
11297.951172
11311.970703
11307.155273
11283.425781
11273.411133
11263.529297
11278.711914
11238.201172
11232.254883
11181.018555
11194.494141
11228.899414
11215.511719
11228.251953
11237.998047
11221.400391
11221.398438
11238.327148
11213.287109
11195.637695
11206.261719
11212.946289
11193.980469
11231.075195
11242.833984
11173.498047
11221.571289
11209.155273
11169.410156
11163.583008
11240.307617
11239.316406
11204.888672
11246.341797
11264.709961
11226.657227
11209.669922
11245.144531
11244.267578
11214.295898
11231.936523
11214.834961
11199.177734
11193.248047
11231.978516
11249.591797
11235.613281
11231.280273
11294.928711
11312.928711
11295.619141
11314.039062
11304.551758
11278.366211
11232.283203
11266.243164
11248.144531
11274.385742
11239.074219
11227.460938
11145.156250
11218.916016
11231.341797
11219.393555
11188.521484
11254.165039
11275.750000
11303.121094
11265.551758
11256.683594
11246.334961
11195.689453
11188.763672
11222.281250
11219.976562
11204.739258
11235.553711
11224.465820
11186.980469
11238.254883
11226.888672
11212.114258
11161.908203
11243.064453
11215.033203
11203.561523
11227.854492
11249.874023
11250.641602
11198.760742
11224.072266
11222.513672
11196.909180
11226.072266
11255.093750
11294.497070
11255.807617
11304.848633
11287.684570
11306.880859
11342.194336
11379.641602
11360.377930
11383.688477
11392.363281
11402.729492
11418.618164
11469.745117
11420.780273
11436.019531
11410.960938
11395.898438
11401.422852
11427.825195
11428.245117
11369.229492
11354.149414
11373.750000
11347.019531
11341.081055
11380.098633
11369.056641
11318.499023
11334.122070
11347.208008
11335.141602
11340.433594
11340.579102
11267.576172
11279.356445
11294.892578
11266.799805
11297.040039
11290.145508
11274.747070
11215.090820
11178.804688
11154.171875
11109.890625
11127.497070
11117.440430
11093.990234
11144.552734
11149.692383
11149.842773
11163.751953
11156.984375
11196.794922
11208.497070
11201.361328
11240.413086
11252.822266
11216.969727
11193.577148
11199.989258
11207.420898
11189.355469
11215.729492
11196.725586
11186.091797
11208.150391
11209.156250
11203.151367
11210.029297
11186.031250
11215.216797
11228.911133
11199.978516
11183.280273
11236.739258
11240.524414
11213.968750
11254.018555
11234.041016
11199.910156
11185.592773
11227.684570
11237.614258
11215.686523
11223.837891
11215.927734
11163.229492
11197.256836
11215.136719
11202.768555
11227.646484
11226.069336
11206.567383
11215.960938
11249.749023
11239.609375
11175.250000
11178.770508
11198.487305
11190.894531
11160.621094
11188.225586
11195.318359
11183.045898
11218.245117
11228.114258
11216.848633
11213.866211
11221.539062
11242.668945
11250.984375
11272.979492
11276.518555
11283.498047
11354.634766
11392.824219
11370.195312
11409.791992
11420.817383
11361.378906
11382.175781
11388.839844
11337.519531
11385.326172
11415.551758
11396.395508
11356.288086
11290.300781
11455.681641
11446.863281
11375.082031
11322.157227
11327.358398
11308.809570
11321.454102
11327.201172
11291.772461
11248.869141
11267.236328
11197.745117
11176.230469
11158.554688
11170.297852
11197.573242
11161.486328
11154.750000
11198.274414
11196.021484
11163.199219
11178.274414
11199.381836
11215.054688
11201.294922
11207.161133
11217.254883
11181.708984
11183.958984
11163.742188
11148.727539
11156.518555
11192.041992
11140.262695
11141.326172
11169.607422
11184.606445
11174.552734
11191.917969
11200.693359
11187.931641
11180.406250
11176.191406
11181.973633
11181.800781
11232.844727
11240.548828
11194.533203
11240.414062
11220.056641
11178.135742
11208.788086
11217.428711
11169.079102
11200.908203
11218.088867
11189.466797
11238.950195
11267.209961
11241.340820
11293.626953
11307.352539
11321.362305
11272.315430
11288.704102
11293.262695
11282.327148
11291.090820
11258.456055
11280.659180
11238.058594
11269.056641
11248.588867
11250.865234
11258.124023
11242.323242
11248.601562
11263.362305
11278.105469
11240.901367
11269.025391
11238.935547
11191.004883
11177.129883
11181.729492
11182.397461
11218.151367
11231.301758
11253.602539
11284.551758
11297.527344
11284.523438
11272.598633
11310.603516
11234.807617
11264.358398
11290.642578
11303.039062
11297.762695
11346.587891
11337.626953
11325.752930
11345.859375
11364.506836
11307.079102
11333.743164
11329.636719
11339.447266
11283.574219
11311.772461
11345.131836
11316.140625
11270.585938
11338.724609
11332.184570
11264.405273
11287.476562
11269.475586
11200.135742
11175.936523
11192.346680
11200.489258
11144.760742
11166.648438
11180.135742
11188.169922
11150.621094
11194.292969
11190.547852
11171.913086
11230.845703
11203.941406
11181.433594
11148.099609
11215.300781
11226.995117
11188.159180
11171.951172
11210.475586
11193.340820
11193.984375
11230.215820
11261.676758
11231.396484
11282.674805
11312.346680
11254.770508
11236.788086
11240.521484
11220.311523
11211.437500
11250.742188
11174.053711
11172.775391
11235.502930
11225.657227
11193.282227
11187.578125
11188.272461
11173.080078
11218.633789
11223.299805
11226.768555
11205.651367
11218.531250
11164.291992
11162.613281
11195.768555
11177.385742
11151.818359
11169.255859
11169.410156
11147.561523
11205.946289
11240.843750
11214.232422
11238.616211
11239.061523
11212.214844
11263.873047
11280.686523
11197.425781
11216.623047
11231.181641
11187.457031
11234.454102
11270.688477
11260.332031
11269.531250
11300.688477
11219.999023
11232.690430
11207.682617
11278.037109
11220.335938
11231.468750
11275.095703
11308.933594
11285.175781
11291.554688
11289.481445
11204.592773
11211.146484
11219.341797
11189.759766
11221.871094
11268.096680
11270.099609
11232.497070
11225.250977
11266.401367
11290.545898
11296.237305
11314.107422
11356.400391
11306.614258
11244.065430
11182.104492
11155.750000
11124.669922
11092.166016
11132.390625
11170.614258
11108.819336
11065.571289
11063.629883
11029.216797
11060.312500
11088.170898
11052.458008
10991.049805
11071.975586
11127.033203
11103.120117
11062.376953
11029.774414
11031.808594
11064.863281
11100.291992
11129.275391
11080.441406
11051.894531
11062.480469
11028.659180
11047.186523
11064.039062
11059.400391
11028.763672
11092.070312
11142.550781
11133.989258
11181.684570
11257.756836
11266.142578
11266.452148
11310.763672
11334.518555
11347.333008
11313.277344
11357.655273
11351.738281
11243.568359
11233.478516
11255.924805
11214.973633
11150.309570
11207.157227
11236.571289
11183.365234
11151.692383
11120.712891
11071.833008
11014.686523
11022.545898
11058.229492
11045.839844
11100.063477
11116.863281
11078.019531
11076.627930
11071.117188
11029.769531
11052.925781
11080.688477
11042.686523
11064.802734
11073.589844
11064.562500
11031.321289
11050.596680
11047.617188
11008.140625
11084.705078
11107.383789
11105.626953
11141.785156
11136.332031
11104.493164
11133.212891
11157.302734
11135.473633
11199.888672
11210.181641
11246.827148
11265.060547
11327.583008
11325.665039
11292.699219
11259.827148
11321.112305
11328.074219
11245.250977
11296.833984
11254.356445
11247.777344
11165.924805
11144.880859
11091.342773
11057.212891
11040.061523
11054.513672
11088.488281
11093.212891
11123.025391
11105.005859
11090.668945
11122.106445
11091.265625
11070.096680
11096.756836
11118.125977
11113.500977
11053.578125
11114.744141
11077.553711
11109.812500
11107.088867
11126.157227
11083.970703
11109.210938
11168.208008
11140.683594
11137.946289
11159.722656
11148.564453
11108.996094
11135.390625
11119.440430
11130.980469
11186.608398
11176.397461
11137.834961
11110.576172
11143.699219
11170.037109
11140.176758
11108.100586
11191.355469
11194.559570
11153.196289
11208.830078
11170.848633
11133.833008
11158.866211
11143.331055
11130.191406
11102.035156
11129.622070
11157.126953
11258.543945
11334.060547
11263.446289
11229.134766
11351.690430
11429.015625
11364.137695
11326.894531
11318.185547
11332.024414
11334.157227
11362.461914
11330.612305
11313.066406
11227.834961
11156.866211
11171.777344
11161.025391
11177.945312
11133.257812
11177.406250
11179.270508
11167.453125
11135.124023
11167.637695
11192.242188
11215.344727
11207.797852
11235.398438
11219.567383
11164.121094
11184.181641
11175.029297
11117.190430
11161.416016
11169.064453
11168.313477
11149.655273
11207.061523
11191.462891
11161.360352
11220.879883
11196.959961
11160.477539
11117.019531
11196.024414
11127.056641
11156.024414
11180.798828
11204.548828
11203.045898
11177.056641
11174.792969
11214.662109
11178.344727
11194.964844
11193.990234
11171.562500
11137.672852
11149.975586
11162.559570
11136.240234
11149.313477
11158.668945
11104.177734
11115.095703
11152.552734
11139.934570
11188.750000
11216.264648
11182.390625
11218.177734
11236.192383
11218.842773
11230.768555
11190.676758
11164.196289
11172.393555
11153.954102
11171.568359
11124.305664
11130.577148
11144.128906
11110.812500
11164.743164
11134.346680
11116.058594
11125.221680
11134.583984
11110.299805
11142.541016
11168.579102
11170.817383
11118.499023
11133.287109
11109.805664
11137.259766
11137.728516
11205.315430
11254.593750
11184.065430
11221.552734
11198.286133
11186.671875
11215.146484
11261.805664
11286.165039
11272.516602
11314.290039
11330.421875
11279.375000
11285.129883
11334.041992
11307.157227
11274.322266
11297.864258
11347.823242
11348.790039
11311.598633
11327.857422
11317.830078
11295.604492
11282.259766
11290.206055
11272.676758
11244.589844
11258.217773
11270.785156
11234.006836
11202.868164
11257.613281
11236.910156
11159.083984
11160.756836
11186.202148
11166.778320
11137.949219
11171.951172
11127.624023
11150.546875
11140.732422
11115.904297
11118.177734
11130.190430
11102.649414
11079.777344
11094.438477
11124.862305
11145.585938
11214.041016
11216.860352
11170.804688
11170.458008
11155.350586
11172.420898
11138.835938
11208.892578
11186.962891
11158.255859
11187.757812
11177.333008
11169.558594
11140.414062
11164.453125
11209.165039
11178.480469
11166.266602
11185.417969
11200.121094
11159.166016
11125.152344
11138.053711
11103.044922
11089.729492
11119.243164
11155.024414
11170.909180
11214.603516
11235.103516
11197.406250
11166.382812
11156.727539
11112.041016
11147.735352
11162.895508
11183.074219
11235.175781
11256.079102
11232.506836
11260.381836
11260.380859
11220.981445
11203.025391
11206.688477
11148.804688
```
