## Supplementary material for "Functional connectivity across the human subcortical auditory system using an autoregressive matrix-Gaussian copula graphical model approach with partial correlations": Code: roi-15_mean_ts.txt

```
10465.526367
10415.108398
10412.019531
10422.408203
10407.544922
10374.448242
10391.972656
10400.267578
10390.301758
10387.136719
10413.919922
10430.776367
10430.002930
10453.532227
10473.897461
10455.518555
10481.679688
10490.035156
10472.711914
10487.080078
10517.382812
10508.518555
10511.089844
10549.866211
10570.372070
10568.686523
10539.882812
10544.979492
10524.018555
10492.139648
10502.505859
10510.315430
10490.837891
10507.170898
10523.949219
10521.723633
10537.927734
10544.079102
10522.040039
10497.444336
10508.126953
10513.869141
10483.290039
10463.411133
10469.408203
10468.848633
10487.583984
10511.708984
10491.771484
10490.565430
10493.887695
10506.536133
10475.458008
10493.613281
10508.515625
10487.033203
10508.968750
10522.495117
10489.207031
10488.687500
10495.628906
10475.918945
10476.229492
10498.826172
10487.625000
10478.426758
10497.051758
10489.265625
10504.808594
10538.868164
10496.723633
10477.455078
10485.516602
10459.320312
10443.800781
10458.693359
10433.448242
10433.411133
10452.078125
10445.440430
10442.416992
10457.678711
10454.383789
10452.518555
10464.268555
10452.096680
10453.101562
10481.496094
10489.693359
10481.735352
10488.612305
10498.806641
10475.472656
10509.248047
10523.541016
10489.276367
10506.133789
10522.999023
10509.223633
10505.749023
10538.908203
10526.081055
10532.572266
10548.610352
10541.144531
10520.410156
10550.336914
10544.548828
10531.489258
10566.751953
10541.895508
10511.992188
10513.616211
10509.398438
10492.436523
10507.203125
10540.434570
10518.367188
10513.228516
10537.848633
10527.741211
10514.470703
10521.008789
10496.044922
10491.032227
10506.092773
10520.318359
10482.056641
10468.266602
10460.613281
10425.199219
10438.755859
10443.475586
10427.250000
10438.689453
10459.620117
10435.072266
10441.846680
10447.490234
10425.781250
10435.784180
10458.411133
10452.609375
10451.717773
10460.855469
10482.027344
10464.018555
10470.260742
10487.864258
10477.822266
10464.121094
10470.013672
10467.478516
10436.016602
10437.657227
10446.183594
10455.408203
10421.329102
10436.358398
10464.161133
10456.759766
10440.091797
10472.889648
10498.144531
10464.446289
10468.343750
10473.072266
10462.462891
10440.196289
10444.056641
10459.856445
10396.706055
10393.388672
10423.180664
10411.500977
10412.453125
10423.072266
10438.730469
10421.049805
10420.067383
10440.341797
10431.837891
10396.333984
10388.028320
10398.849609
10391.314453
10387.616211
10414.943359
10400.693359
10380.831055
10412.380859
10427.996094
10404.747070
10410.321289
10397.286133
10413.652344
10389.947266
10403.648438
10441.203125
10456.391602
10442.404297
10468.405273
10495.799805
10464.740234
10471.583008
10504.792969
10499.550781
10472.709961
10465.629883
10459.127930
10442.665039
10458.452148
10479.021484
10458.694336
10440.109375
10442.604492
10439.260742
10456.268555
10482.444336
10468.690430
10466.618164
10495.412109
10475.803711
10490.707031
10539.565430
10535.322266
10521.359375
10546.048828
10542.374023
10507.439453
10520.689453
10548.711914
10511.093750
10506.312500
10541.795898
10518.352539
10509.019531
10516.893555
10526.481445
10500.470703
10493.946289
10502.189453
10454.158203
10461.044922
10479.109375
10465.417969
10460.004883
10463.212891
10461.826172
10464.472656
10489.558594
10517.444336
10496.966797
10520.908203
10525.251953
10504.162109
10512.015625
10532.893555
10540.918945
10532.366211
10530.613281
10548.987305
10547.567383
10517.536133
10515.288086
10503.589844
10469.809570
10460.214844
10470.778320
10459.650391
10440.933594
10447.265625
10424.949219
10421.791992
10454.606445
10421.102539
10436.796875
10481.994141
10448.381836
10441.465820
10466.990234
10435.936523
10406.070312
10440.984375
10462.158203
10446.874023
10460.755859
10485.830078
10443.174805
10432.526367
10437.441406
10419.219727
10391.692383
10404.125977
10415.660156
10392.977539
10404.058594
10432.578125
10404.320312
10417.110352
10447.465820
10457.554688
10455.059570
10462.675781
10461.952148
10443.336914
10458.784180
10461.255859
10456.199219
10430.915039
10451.413086
10466.431641
10440.081055
10443.729492
10461.891602
10476.404297
10460.270508
10491.375000
10504.277344
10461.542969
10474.402344
10483.575195
10451.823242
10449.132812
10475.881836
10449.712891
10441.669922
10458.874023
10445.069336
10435.053711
10467.046875
10479.803711
10475.797852
10516.545898
10521.916016
10519.112305
10495.074219
10511.163086
10514.812500
10494.517578
10497.219727
10492.715820
10476.169922
10438.948242
10415.165039
10357.391602
10325.941406
10328.076172
10322.388672
10340.138672
10328.266602
10345.769531
10359.191406
10353.155273
10339.239258
10344.242188
10339.106445
10341.359375
10344.096680
10371.684570
10397.917969
10388.564453
10410.679688
10443.715820
10435.882812
10437.764648
10444.526367
10458.095703
10424.732422
10425.715820
10443.084961
10424.713867
10418.147461
10458.776367
10437.909180
10446.119141
10469.355469
10447.966797
10424.651367
10437.990234
10442.766602
10428.345703
10446.481445
10462.282227
10442.847656
10450.691406
10457.790039
10441.949219
10461.774414
10468.254883
10455.685547
10463.370117
10479.201172
10449.027344
10455.882812
10489.958984
10473.306641
10469.873047
10478.196289
10487.775391
10457.833984
10482.670898
10511.147461
10474.192383
10461.646484
10486.458984
10469.095703
10458.335938
10484.765625
10484.750977
10458.578125
10486.796875
10473.293945
10450.032227
10449.040039
10459.750977
10427.359375
10442.704102
10440.412109
10427.995117
10436.317383
10462.447266
10440.711914
10449.461914
10472.024414
10445.563477
10446.586914
10472.594727
10461.797852
10448.916016
10482.060547
10465.237305
10471.923828
10483.448242
10466.324219
10454.503906
10475.486328
10474.427734
10461.627930
10467.127930
10470.782227
10440.423828
10454.133789
10455.581055
10459.090820
10451.371094
10469.864258
10487.803711
10472.902344
10455.334961
10459.285156
10466.609375
10451.259766
10458.250977
10451.413086
10450.314453
10421.246094
10425.943359
10431.951172
10425.754883
10408.695312
10408.615234
10427.150391
10397.453125
10417.824219
10435.267578
10403.690430
10408.367188
10423.841797
10429.616211
10403.773438
10431.526367
10454.398438
10431.854492
10429.379883
10464.854492
10460.912109
10452.358398
10468.712891
10482.374023
10452.482422
10465.873047
10491.035156
10476.447266
10477.658203
10491.314453
10460.080078
10439.469727
10446.115234
10456.332031
10439.101562
10449.199219
10450.378906
10441.076172
10428.070312
10449.494141
10463.092773
10439.219727
10442.997070
10441.363281
10393.329102
10409.316406
10409.970703
10387.958008
10406.507812
10419.507812
10417.233398
10436.991211
10454.954102
10443.480469
10449.387695
10471.217773
10456.364258
10476.740234
10490.433594
10473.334961
10477.890625
10494.695312
10478.398438
10477.828125
10503.773438
10479.690430
10487.763672
10483.760742
10459.465820
10443.541016
10459.909180
10449.547852
10455.546875
10461.924805
10456.910156
10493.168945
10484.117188
10507.859375
10530.775391
10503.450195
10479.411133
10468.319336
10444.659180
10434.569336
10468.658203
10474.467773
10466.024414
10485.769531
10488.229492
10481.662109
10472.041016
10505.629883
10520.723633
10487.992188
10488.351562
10489.059570
10461.749023
10423.714844
10415.083984
10433.737305
10422.204102
10402.610352
10399.603516
10396.511719
10369.291992
10390.651367
10416.138672
10396.083008
10406.420898
10423.371094
10428.741211
10405.982422
10414.760742
10423.272461
10427.878906
10387.539062
10418.578125
10421.340820
10398.874023
10373.490234
10354.081055
10311.265625
10314.891602
10350.374023
10367.200195
10329.250977
10363.151367
10392.824219
10393.815430
10407.049805
10426.692383
10426.590820
10411.166992
10441.945312
10461.046875
10422.831055
10428.438477
10455.239258
10454.110352
10429.277344
10443.074219
10453.754883
10421.153320
10420.857422
10421.627930
10420.192383
10398.219727
10395.206055
10412.064453
10412.101562
10405.551758
10407.827148
10425.994141
10401.061523
10393.543945
10421.342773
10405.416016
10397.651367
10408.666016
10413.089844
10392.743164
10430.933594
10418.036133
10412.908203
10425.834961
10424.088867
10381.521484
10373.607422
10368.872070
10340.999023
10344.780273
10344.308594
10336.727539
10357.355469
10373.824219
10365.196289
10377.114258
10396.101562
10393.402344
10410.123047
10432.932617
10435.178711
10431.999023
10456.784180
10462.514648
10435.817383
10436.070312
10423.958008
10401.483398
10392.427734
10417.675781
10420.162109
10409.379883
10411.589844
10400.622070
10415.761719
10384.950195
10405.950195
10417.020508
10385.492188
10389.927734
10416.625000
10402.615234
10400.331055
10429.416992
10435.625977
10418.402344
10426.523438
10456.383789
10436.339844
10438.995117
10430.702148
10424.098633
10384.551758
10374.323242
10374.963867
10344.200195
10326.559570
10345.797852
10374.596680
10359.785156
10392.176758
10400.968750
10388.551758
10388.448242
10370.753906
10339.593750
10356.886719
10378.002930
10378.516602
10385.581055
10396.827148
10388.929688
10384.734375
10406.772461
10430.129883
10427.423828
10416.744141
10418.760742
10423.142578
10420.543945
10410.887695
10404.655273
10397.548828
10395.381836
10371.830078
10370.632812
10385.361328
10420.792969
10418.867188
10447.223633
10472.739258
10484.882812
10463.998047
10477.136719
10468.076172
10441.949219
10451.129883
10456.570312
10483.134766
10461.090820
10418.699219
10379.949219
10350.030273
10323.494141
10315.309570
10345.441406
10355.828125
10354.742188
10340.198242
10364.108398
10364.678711
10359.125977
10344.057617
10349.897461
10378.350586
10381.754883
10370.755859
10401.102539
10401.723633
10381.907227
10406.750000
10399.448242
10373.904297
10377.084961
10368.452148
10381.166016
10372.170898
10391.314453
10419.319336
10396.377930
10397.066406
10405.308594
10414.095703
10394.203125
10415.511719
10424.984375
10402.791016
10389.057617
10385.877930
10388.825195
10364.499023
10388.353516
10396.867188
10371.393555
10368.026367
10382.819336
10363.998047
10361.199219
10377.858398
10382.203125
10369.676758
10377.674805
10395.833984
10366.532227
10388.226562
10395.603516
10382.413086
10390.030273
10424.292969
10424.043945
10444.083008
10488.123047
10466.430664
10474.988281
10486.165039
10458.452148
10438.105469
10451.387695
10440.096680
10407.375000
10427.355469
10449.425781
10412.332031
10422.447266
10436.141602
10406.256836
10402.539062
10450.530273
10406.812500
10413.802734
10429.862305
10420.617188
10392.381836
10403.189453
10419.695312
10427.940430
10415.251953
10408.990234
10408.932617
10379.056641
10388.723633
10416.375977
10424.278320
10414.699219
10437.620117
10459.998047
10426.016602
10437.091797
10457.540039
10458.685547
10441.461914
10438.487305
10444.070312
10442.198242
10457.235352
10490.443359
10484.505859
10457.620117
10439.667969
10446.303711
10459.138672
10469.567383
10452.257812
10471.803711
10445.130859
10449.289062
10444.485352
10446.664062
10431.796875
10431.924805
10463.983398
10455.432617
10441.017578
10457.302734
10425.859375
10432.285156
10440.458984
10421.172852
10442.327148
10435.397461
10415.035156
10406.815430
10448.560547
10424.785156
10440.325195
10468.137695
10479.617188
10464.001953
10465.004883
10469.980469
10458.580078
10454.478516
10475.571289
10487.912109
10438.964844
10435.779297
10432.486328
10377.669922
10354.339844
10388.468750
10376.449219
10357.182617
10364.685547
10360.228516
10369.361328
10360.294922
10353.269531
10357.687500
10364.332031
10346.568359
10358.143555
10342.041992
10331.262695
10340.794922
10345.593750
10330.176758
10352.668945
10341.125000
10342.591797
10352.958984
10329.113281
10326.119141
10327.339844
10334.736328
10307.556641
10307.668945
10328.408203
10334.534180
10357.399414
10387.033203
10354.940430
10380.663086
10393.779297
```
