## Supplementary material for "Functional connectivity across the human subcortical auditory system using an autoregressive matrix-Gaussian copula graphical model approach with partial correlations": Code: roi-00_mean_ts.txt

```
10235.309570
10154.965820
10115.530273
10089.188477
10087.776367
10077.060547
10053.844727
10062.140625
10057.026367
10038.108398
10039.481445
10056.264648
10046.721680
10041.254883
10051.255859
10044.135742
10053.706055
10055.055664
10057.766602
10056.119141
10066.298828
10054.485352
10054.727539
10063.031250
10052.649414
10058.527344
10061.644531
10042.629883
10042.694336
10025.603516
10021.105469
10011.178711
10011.054688
10027.983398
10024.002930
10033.885742
10030.653320
10041.404297
10047.670898
10045.417969
10044.189453
10038.237305
10024.384766
10028.201172
10036.649414
10033.553711
10035.239258
10032.601562
10040.145508
10062.367188
10053.666992
10049.296875
10073.902344
10051.166016
10070.284180
10078.690430
10075.766602
10065.754883
10080.533203
10072.727539
10084.203125
10110.478516
10067.544922
10066.288086
10066.826172
10060.223633
10074.435547
10089.469727
10057.097656
10071.775391
10073.462891
10046.990234
10059.064453
10081.937500
10041.573242
10043.429688
10034.998047
10012.996094
10031.977539
10047.868164
10020.301758
10014.163086
10033.367188
10023.494141
10045.603516
10028.369141
10017.884766
10002.010742
10008.883789
9995.063477
9997.485352
9990.210938
9975.290039
9973.215820
10019.422852
9997.556641
10011.959961
10007.452148
9993.633789
9983.732422
10013.736328
10017.375977
10001.255859
10018.773438
10026.807617
10002.759766
10014.909180
10043.952148
10044.685547
10066.893555
10063.609375
10043.970703
10026.228516
10029.279297
10030.572266
10041.353516
10057.913086
10086.888672
10104.511719
10086.308594
10048.544922
10056.013672
10048.961914
10053.022461
10043.638672
10045.337891
10035.436523
10043.812500
10032.632812
10009.179688
10033.349609
10053.036133
10053.473633
10073.534180
10074.243164
10036.708008
10056.142578
10072.944336
10045.736328
10063.265625
10063.116211
10029.387695
10047.716797
10030.103516
10038.578125
10050.153320
10054.628906
10034.039062
10030.581055
9992.911133
10004.385742
9998.377930
10004.894531
10007.409180
10007.525391
10010.559570
10014.881836
10000.674805
10004.426758
9990.618164
9979.813477
10012.409180
10015.644531
10003.241211
10003.339844
9996.796875
10002.854492
9994.485352
10030.984375
10013.497070
10026.312500
10016.539062
10026.012695
9999.672852
10016.291992
10008.756836
10012.329102
9992.590820
9980.594727
9988.374023
9977.393555
9993.344727
9982.109375
9989.559570
10001.212891
9981.349609
10008.652344
9986.981445
10004.139648
10011.607422
9992.469727
9994.694336
10001.963867
9960.828125
9957.306641
9963.327148
9958.808594
9984.743164
9992.770508
9976.870117
9998.328125
9993.884766
9947.369141
9973.736328
9978.945312
9957.649414
9984.097656
9962.302734
9923.147461
9934.377930
9926.160156
9935.973633
9940.498047
9944.004883
9944.750000
9968.476562
9970.885742
9970.492188
9950.571289
9984.687500
9983.353516
9983.709961
9983.653320
9973.429688
9993.522461
9957.539062
9971.547852
10013.736328
10025.462891
10001.030273
9995.104492
9975.920898
9953.801758
9964.568359
9970.302734
9953.788086
9953.542969
9965.345703
9936.126953
9941.070312
9953.346680
9965.280273
9935.920898
9967.927734
9973.301758
9953.216797
9961.126953
9958.260742
9955.937500
9953.806641
9972.723633
9973.602539
9984.473633
9992.576172
9978.267578
9959.594727
9950.675781
9930.096680
9934.605469
9950.073242
9923.123047
9928.928711
9926.851562
9925.651367
9933.647461
9932.113281
9914.412109
9950.070312
9952.685547
9955.357422
9967.433594
9949.464844
9920.980469
9941.504883
9931.003906
9924.110352
9933.023438
9931.326172
9899.558594
9907.710938
9949.176758
9965.322266
9968.514648
9957.490234
9956.291016
9959.920898
9967.661133
9924.784180
9896.765625
9869.956055
9834.189453
9807.078125
9854.442383
9857.868164
9849.261719
9879.684570
9863.959961
9834.659180
9869.921875
9860.071289
9886.855469
9897.707031
9904.781250
9906.945312
9925.739258
9937.446289
9957.732422
9959.221680
9962.754883
9930.439453
9927.729492
9931.552734
9936.663086
9944.831055
9947.473633
9956.280273
9935.096680
9915.417969
9916.264648
9922.738281
9933.622070
9962.812500
9958.573242
9958.835938
9957.112305
9953.696289
9968.720703
9977.110352
9959.711914
9939.191406
9938.761719
9928.520508
9903.731445
9923.107422
9955.144531
9952.085938
9928.487305
9944.459961
9917.939453
9903.407227
9921.362305
9930.958984
9911.734375
9922.412109
9919.845703
9907.942383
9930.079102
9930.892578
9935.096680
9919.889648
9918.131836
9915.946289
9938.370117
9925.831055
9919.639648
9931.259766
9915.399414
9907.641602
9927.391602
9929.386719
9918.769531
9940.987305
9915.232422
9932.292969
9938.061523
9917.419922
9915.354492
9903.298828
9906.218750
9908.284180
9892.892578
9900.910156
9913.651367
9938.269531
9962.417969
9924.900391
9925.098633
9939.276367
9962.196289
9973.501953
9936.016602
9951.627930
9966.314453
9933.701172
9953.750977
9950.080078
9941.674805
9954.825195
9960.095703
9947.651367
9956.760742
9961.846680
9942.500977
9939.610352
9907.850586
9905.848633
9914.362305
9905.033203
9897.569336
9853.004883
9883.665039
9902.213867
9886.694336
9920.692383
9926.527344
9901.133789
9925.875000
9898.538086
9889.943359
9900.630859
9891.122070
9888.991211
9891.411133
9866.721680
9861.894531
9879.960938
9857.729492
9874.366211
9872.611328
9904.870117
9885.741211
9899.777344
9899.930664
9918.405273
9911.984375
9915.532227
9934.213867
9943.208984
9939.895508
9941.308594
9943.452148
9936.325195
9980.287109
9983.935547
9967.281250
9958.342773
9956.208984
9923.160156
9931.849609
9922.039062
9924.414062
9920.695312
9927.524414
9904.031250
9905.632812
9920.027344
9912.338867
9913.083008
9920.950195
9900.132812
9890.666016
9900.953125
9876.412109
9880.597656
9895.952148
9874.990234
9893.605469
9885.203125
9898.079102
9895.984375
9884.058594
9909.431641
9892.919922
9949.126953
9978.676758
9934.040039
9936.534180
9951.850586
9952.977539
9949.545898
9941.912109
9953.358398
9920.364258
9915.186523
9922.120117
9952.873047
9957.840820
9930.462891
9935.011719
9929.366211
9886.497070
9867.500000
9865.767578
9891.502930
9859.458008
9887.850586
9891.686523
9894.918945
9867.100586
9895.079102
9896.922852
9883.491211
9892.488281
9891.752930
9904.347656
9909.858398
9914.245117
9910.375000
9885.358398
9909.925781
9930.122070
9909.045898
9899.686523
9911.428711
9886.986328
9868.424805
9892.620117
9885.024414
9902.668945
9896.416016
9906.202148
9932.829102
9918.624023
9919.231445
9916.014648
9905.685547
9896.450195
9892.266602
9911.497070
9909.572266
9883.487305
9888.541016
9886.451172
9876.458984
9858.575195
9873.661133
9896.892578
9878.315430
9884.005859
9889.859375
9909.336914
9887.547852
9887.803711
9893.678711
9897.272461
9870.367188
9880.980469
9889.545898
9865.801758
9896.060547
9914.501953
9910.777344
9913.708984
9912.935547
9885.913086
9874.030273
9882.843750
9874.246094
9918.165039
9936.411133
9934.628906
9933.281250
9959.616211
9965.246094
9954.930664
9940.752930
9937.852539
9910.527344
9895.875000
9892.143555
9908.022461
9922.840820
9957.152344
9986.089844
9973.580078
9964.612305
9956.461914
9933.857422
9912.180664
9926.119141
9918.043945
9919.529297
9916.255859
9921.840820
9924.719727
9930.688477
9938.353516
9949.198242
9963.413086
9965.875000
9947.727539
9936.684570
9943.413086
9941.150391
9953.622070
9981.955078
9984.136719
9935.189453
9956.154297
9987.860352
9958.728516
9968.997070
9965.308594
9938.491211
9936.368164
9968.175781
9939.508789
9951.792969
9981.753906
9991.335938
9989.349609
9990.899414
9974.398438
9969.297852
9957.039062
9960.166016
9953.265625
9971.754883
9999.750000
9980.236328
9969.900391
9971.415039
9946.644531
9963.671875
9937.534180
9958.307617
9939.788086
9947.986328
9961.053711
9946.381836
9946.973633
9965.771484
9990.294922
9956.359375
9960.760742
9960.716797
9946.181641
9941.639648
9945.024414
9943.625977
9945.147461
9953.718750
9944.839844
9929.392578
9986.927734
10010.460938
9990.782227
9936.487305
9937.170898
9920.241211
9920.419922
9897.674805
9856.330078
9852.394531
9831.060547
9825.628906
9829.064453
9827.148438
9830.534180
9852.442383
9889.941406
9898.155273
9899.608398
9899.959961
9913.936523
9934.506836
9942.344727
9946.140625
9924.602539
9958.736328
9965.115234
9937.912109
9945.514648
9961.167969
9948.730469
9948.051758
9971.641602
9968.722656
9966.275391
9991.476562
9991.714844
9988.420898
9975.015625
9987.483398
9999.450195
9981.389648
9998.703125
9997.596680
9976.417969
10007.760742
10037.701172
10033.204102
10020.588867
10011.250977
10008.313477
10000.001953
9995.634766
9994.494141
10022.370117
10046.544922
10051.854492
10033.225586
10013.702148
10015.495117
10020.769531
10026.615234
10042.348633
10038.578125
10026.348633
10030.945312
10053.166016
10027.009766
10029.103516
10044.666992
10055.396484
10062.268555
10097.037109
10074.825195
10049.556641
10056.452148
10071.096680
10117.007812
10110.833984
10113.026367
10126.413086
10071.503906
10025.048828
10052.042969
10059.048828
10055.298828
10079.766602
10063.412109
10052.838867
10058.057617
10071.374023
10065.780273
10045.689453
10073.868164
10053.631836
10037.639648
10051.155273
10090.630859
10073.135742
10064.896484
10089.841797
10065.333984
10055.947266
10062.765625
10070.134766
10040.147461
10055.738281
10095.004883
10063.083984
10036.855469
10046.275391
10055.505859
10061.024414
10048.831055
10077.894531
10104.027344
10068.374023
10051.187500
10065.102539
10070.141602
10074.476562
10068.583008
10076.365234
10052.717773
10018.288086
10038.958984
10036.800781
10041.989258
10051.295898
10055.204102
10055.817383
10027.961914
10027.594727
10045.307617
10047.532227
10022.864258
10037.665039
10050.482422
10048.863281
10066.017578
10067.916016
10033.033203
10047.096680
10049.694336
10043.851562
10029.305664
10036.646484
10043.535156
10039.516602
10046.595703
10052.276367
10033.817383
10002.269531
10030.255859
10070.292969
10052.668945
10047.666016
10003.502930
10027.368164
10073.951172
10079.672852
10098.186523
10119.086914
10087.705078
10019.221680
10027.009766
10077.532227
10034.749023
10067.550781
10042.273438
10005.952148
10000.140625
10022.233398
10040.891602
10006.530273
10038.455078
10025.465820
9982.206055
9991.534180
10024.554688
10038.342773
10033.894531
10036.656250
10023.564453
10017.869141
10058.359375
10080.971680
10051.889648
10014.905273
10052.492188
10056.631836
10066.263672
10045.813477
10022.249023
10006.944336
10030.188477
10001.617188
10017.911133
10026.360352
10012.141602
10033.678711
10041.313477
10052.800781
10049.564453
10073.133789
10074.935547
10076.385742
10078.104492
10064.461914
10076.247070
10094.223633
10109.297852
10123.186523
10113.887695
10116.359375
10116.250977
10099.432617
10100.145508
10100.934570
10083.698242
10106.439453
10095.098633
10093.392578
10085.719727
10089.365234
10072.961914
10066.124023
10090.480469
10078.286133
10066.142578
10111.125000
10119.160156
10116.760742
10071.811523
10104.575195
10116.756836
10127.169922
10097.548828
10055.626953
10040.677734
10044.309570
10039.808594
10017.536133
9982.349609
9963.661133
9955.729492
9966.576172
9976.538086
9949.480469
9979.635742
9976.713867
9965.031250
9985.517578
9982.426758
9984.206055
10002.842773
10017.854492
10015.020508
10066.325195
10052.127930
10033.138672
10065.401367
10059.702148
10042.955078
10091.840820
10084.348633
```
