## Supplementary material for "Functional connectivity across the human subcortical auditory system using an autoregressive matrix-Gaussian copula graphical model approach with partial correlations": Code: roi-01_mean_ts.txt

```
11131.185547
11065.643555
11022.452148
10975.684570
10905.661133
10945.703125
10946.257812
10876.113281
10960.126953
10944.455078
10917.226562
10976.575195
10985.527344
10933.731445
10993.750000
10975.007812
10992.374023
11017.808594
10975.395508
11019.758789
11047.836914
10991.226562
10967.722656
10965.125977
10932.538086
10984.173828
11000.798828
10935.473633
10947.796875
10903.666016
10871.825195
10860.175781
10907.808594
10892.021484
10911.276367
10926.801758
10897.402344
10897.308594
10920.372070
10909.118164
10963.404297
10942.552734
10910.693359
10858.157227
10873.321289
10916.683594
10885.413086
10926.025391
10917.530273
10907.665039
10914.819336
10959.761719
10926.805664
10883.535156
10947.208984
10992.867188
10900.768555
10929.547852
10970.301758
10940.416016
10900.420898
10909.245117
10919.544922
10937.780273
10920.720703
10974.067383
10961.776367
10932.837891
10909.964844
10932.224609
10894.868164
10876.040039
10929.191406
10908.091797
10889.333984
10891.210938
10867.266602
10874.944336
10885.060547
10885.065430
10860.897461
10912.235352
10912.819336
10929.808594
10978.263672
10956.649414
10938.723633
10966.947266
10888.027344
10894.701172
10901.928711
10848.346680
10875.040039
10773.886719
10911.816406
10902.678711
10900.132812
10849.875977
10807.811523
10733.793945
10727.025391
10802.658203
10789.178711
10743.220703
10784.369141
10740.467773
10757.942383
10739.540039
10718.132812
10710.793945
10776.979492
10808.266602
10716.203125
10760.173828
10733.768555
10739.080078
10748.601562
10774.624023
10771.241211
10850.817383
10872.825195
10761.051758
10793.924805
10785.928711
10773.874023
10816.127930
10802.459961
10839.967773
10794.292969
10850.749023
10869.356445
10779.281250
10840.653320
10819.755859
10800.061523
10814.404297
10802.049805
10747.368164
10755.732422
10752.039062
10801.775391
10729.727539
10779.571289
10780.907227
10781.535156
10809.861328
10819.531250
10786.143555
10792.012695
10774.640625
10735.806641
10794.035156
10803.678711
10720.884766
10730.158203
10806.799805
10806.314453
10765.425781
10799.539062
10718.310547
10678.271484
10763.193359
10720.455078
10731.105469
10753.027344
10688.048828
10760.653320
10721.238281
10701.807617
10752.185547
10723.894531
10749.808594
10764.409180
10772.206055
10716.097656
10751.735352
10716.601562
10683.767578
10679.500000
10652.145508
10604.175781
10661.115234
10649.808594
10633.208984
10758.920898
10701.745117
10692.799805
10710.685547
10700.394531
10654.792969
10728.530273
10733.570312
10709.336914
10729.459961
10709.456055
10654.713867
10716.826172
10680.014648
10726.879883
10734.319336
10774.648438
10729.193359
10757.939453
10746.521484
10691.992188
10695.907227
10676.154297
10650.575195
10684.443359
10711.705078
10680.961914
10706.065430
10702.648438
10706.630859
10673.286133
10713.565430
10681.736328
10671.057617
10711.683594
10730.750977
10675.897461
10696.779297
10713.491211
10679.242188
10714.645508
10673.775391
10669.036133
10771.461914
10774.573242
10729.271484
10709.665039
10654.448242
10646.694336
10654.117188
10700.666992
10690.819336
10704.816406
10711.437500
10650.061523
10667.476562
10694.891602
10619.180664
10658.507812
10690.264648
10656.166016
10653.469727
10667.773438
10649.481445
10677.415039
10742.625977
10749.351562
10728.836914
10764.206055
10813.222656
10754.889648
10736.771484
10677.732422
10687.182617
10680.485352
10652.374023
10697.673828
10642.684570
10589.793945
10619.090820
10649.573242
10626.870117
10658.367188
10677.201172
10667.420898
10678.095703
10661.118164
10622.504883
10637.683594
10629.441406
10605.174805
10624.308594
10615.333984
10662.084961
10653.483398
10691.253906
10744.766602
10778.557617
10722.779297
10794.504883
10727.095703
10718.790039
10637.052734
10601.855469
10544.266602
10459.890625
10442.490234
10437.011719
10444.663086
10486.920898
10570.429688
10549.039062
10520.766602
10524.430664
10527.596680
10555.565430
10604.218750
10568.157227
10634.180664
10636.629883
10648.047852
10644.223633
10697.715820
10697.746094
10712.049805
10696.806641
10726.306641
10652.073242
10698.101562
10713.828125
10649.702148
10717.860352
10698.360352
10681.102539
10739.249023
10700.799805
10735.159180
10770.384766
10757.608398
10739.611328
10668.970703
10743.924805
10712.263672
10670.808594
10708.407227
10716.326172
10672.426758
10717.027344
10641.456055
10690.203125
10750.790039
10721.803711
10741.377930
10729.397461
10673.615234
10709.516602
10719.685547
10651.057617
10697.580078
10699.351562
10684.624023
10638.921875
10703.750977
10675.635742
10708.052734
10671.476562
10695.376953
10696.580078
10660.381836
10650.302734
10704.073242
10673.438477
10704.276367
10709.296875
10628.961914
10658.370117
10680.065430
10659.698242
10711.057617
10694.926758
10663.650391
10677.500000
10702.816406
10724.932617
10716.079102
10671.490234
10640.592773
10702.755859
10697.262695
10716.514648
10808.323242
10759.150391
10788.520508
10803.173828
10864.713867
10791.354492
10830.625977
10840.983398
10771.113281
10813.286133
10770.950195
10741.503906
10726.819336
10702.904297
10724.877930
10764.950195
10800.698242
10834.247070
10811.824219
10713.645508
10736.000000
10742.273438
10725.514648
10736.100586
10677.255859
10586.867188
10652.194336
10668.285156
10685.801758
10697.345703
10612.670898
10697.595703
10626.014648
10660.113281
10649.105469
10636.525391
10617.329102
10626.303711
10583.161133
10647.276367
10593.360352
10577.771484
10604.542969
10587.350586
10624.386719
10669.527344
10713.302734
10731.570312
10751.346680
10713.753906
10660.513672
10679.110352
10686.468750
10724.525391
10735.282227
10724.406250
10736.551758
10770.451172
10720.273438
10718.793945
10755.608398
10702.276367
10740.258789
10646.663086
10670.953125
10697.407227
10630.377930
10673.825195
10661.384766
10629.049805
10682.613281
10666.173828
10649.967773
10682.671875
10710.123047
10647.516602
10675.083984
10625.562500
10694.786133
10684.784180
10695.614258
10678.023438
10701.053711
10642.786133
10663.683594
10641.349609
10693.781250
10697.374023
10721.479492
10786.185547
10740.447266
10787.923828
10710.297852
10756.349609
10720.823242
10671.578125
10682.967773
10701.279297
10660.904297
10721.973633
10726.824219
10793.226562
10786.543945
10785.746094
10813.233398
10748.108398
10697.391602
10706.580078
10685.308594
10687.359375
10700.495117
10716.951172
10708.872070
10690.476562
10744.736328
10745.983398
10678.176758
10714.740234
10712.817383
10744.937500
10765.899414
10843.197266
10801.881836
10760.584961
10763.087891
10710.108398
10692.553711
10761.744141
10735.276367
10713.087891
10740.029297
10706.723633
10667.215820
10736.753906
10755.514648
10703.575195
10753.437500
10798.520508
10798.224609
10759.939453
10783.555664
10704.268555
10712.623047
10756.961914
10731.277344
10751.118164
10734.150391
10700.323242
10670.005859
10701.153320
10689.955078
10667.755859
10731.595703
10706.289062
10714.360352
10774.293945
10747.714844
10644.088867
10679.731445
10686.781250
10679.367188
10679.768555
10703.796875
10673.536133
10697.468750
10683.249023
10730.202148
10753.209961
10745.185547
10749.438477
10767.442383
10723.205078
10755.394531
10800.829102
10855.377930
10817.544922
10820.620117
10837.299805
10850.263672
10872.957031
10825.897461
10800.237305
10780.022461
10741.592773
10743.052734
10708.070312
10791.854492
10772.196289
10753.384766
10792.374023
10782.457031
10847.407227
10803.675781
10785.757812
10768.120117
10782.443359
10744.932617
10775.810547
10768.437500
10713.750977
10760.808594
10750.120117
10750.153320
10760.198242
10743.345703
10754.188477
10778.856445
10807.441406
10761.924805
10816.104492
10848.297852
10824.798828
10828.995117
10810.755859
10740.829102
10770.088867
10761.233398
10746.174805
10727.814453
10750.293945
10747.723633
10737.639648
10787.602539
10800.915039
10756.469727
10789.750977
10789.208984
10755.341797
10774.020508
10824.706055
10756.022461
10726.280273
10746.645508
10731.731445
10748.258789
10766.758789
10732.268555
10772.397461
10836.035156
10809.039062
10714.847656
10820.062500
10780.836914
10728.977539
10759.395508
10730.928711
10753.249023
10806.247070
10753.691406
10728.972656
10780.120117
10746.011719
10731.407227
10750.294922
10778.319336
10789.252930
10771.244141
10790.342773
10755.290039
10840.338867
10863.398438
10905.597656
10833.138672
10796.127930
10816.575195
10765.512695
10742.397461
10636.231445
10584.552734
10573.377930
10517.535156
10537.263672
10542.982422
10523.044922
10601.874023
10628.262695
10644.808594
10667.955078
10698.959961
10720.273438
10703.437500
10776.658203
10800.492188
10796.562500
10774.738281
10824.316406
10778.224609
10755.460938
10758.376953
10748.939453
10752.713867
10776.228516
10790.791016
10743.573242
10807.925781
10778.796875
10772.575195
10807.897461
10722.562500
10797.793945
10826.627930
10794.163086
10813.323242
10739.217773
10741.697266
10785.678711
10787.678711
10841.808594
10817.950195
10841.741211
10817.717773
10842.935547
10822.842773
10770.455078
10870.645508
10863.443359
10840.626953
10900.293945
10834.600586
10820.442383
10834.947266
10800.742188
10860.407227
10865.061523
10873.902344
10830.332031
10903.423828
10884.352539
10820.238281
10868.718750
10873.376953
10917.376953
10912.147461
10904.819336
10856.281250
10789.618164
10878.951172
10782.766602
10883.899414
10901.430664
10874.578125
10804.772461
10787.811523
10746.035156
10784.889648
10828.833984
10758.201172
10808.193359
10839.784180
10776.376953
10830.513672
10837.355469
10780.750000
10777.772461
10775.944336
10799.012695
10801.250977
10740.145508
10765.446289
10783.609375
10753.000977
10766.391602
10777.153320
10768.049805
10744.499023
10752.130859
10747.638672
10754.580078
10780.625977
10788.880859
10801.486328
10751.356445
10757.749023
10748.635742
10852.832031
10861.065430
10833.600586
10805.173828
10792.838867
10847.130859
10765.867188
10779.065430
10782.574219
10784.215820
10835.148438
10792.284180
10752.540039
10780.869141
10774.838867
10752.191406
10767.180664
10693.403320
10697.095703
10655.175781
10621.893555
10652.902344
10668.565430
10668.543945
10742.273438
10765.514648
10741.148438
10747.228516
10703.227539
10722.648438
10743.950195
10708.766602
10747.457031
10765.367188
10723.197266
10739.613281
10762.944336
10719.447266
10572.219727
10608.131836
10721.343750
10756.573242
10729.492188
10656.092773
10803.324219
10712.022461
10831.394531
10833.360352
10879.297852
10740.485352
10884.974609
10767.789062
10888.746094
10907.932617
10865.627930
10858.467773
10792.439453
10794.819336
10815.092773
10746.061523
10767.035156
10807.228516
10765.500000
10763.684570
10776.781250
10743.624023
10773.341797
10776.507812
10705.560547
10747.444336
10756.270508
10849.206055
10895.223633
10942.321289
10871.324219
10878.477539
10943.801758
10869.244141
10973.728516
10859.307617
10881.285156
10881.838867
10813.173828
10855.145508
10897.997070
10864.912109
10835.125977
10850.129883
10842.757812
10850.923828
10887.100586
10921.395508
10928.849609
10858.583008
10853.531250
10920.567383
10884.654297
10928.737305
11004.557617
10913.595703
10943.185547
10909.781250
10885.349609
10938.547852
10896.301758
10906.753906
10893.620117
10888.060547
10897.935547
10884.000000
10857.417969
10831.337891
10865.492188
10886.209961
10875.244141
10941.582031
10880.708984
10966.482422
10945.565430
11030.338867
10981.345703
10988.118164
10956.108398
10879.722656
10863.780273
10884.488281
10807.620117
10798.912109
10780.670898
10708.773438
10673.573242
10667.364258
10714.567383
10694.386719
10695.792969
10729.924805
10703.561523
10692.275391
10742.781250
10754.319336
10731.670898
10787.661133
10773.592773
10819.076172
10834.368164
10846.452148
10872.527344
10830.293945
10831.246094
10826.685547
10901.061523
10891.302734
```
