## Supplementary material for "Functional connectivity across the human subcortical auditory system using an autoregressive matrix-Gaussian copula graphical model approach with partial correlations": Code: roi-02_mean_ts.txt

```
11481.737305
11411.380859
11347.648438
11330.196289
11324.846680
11295.349609
11283.880859
11294.146484
11288.580078
11290.569336
11274.729492
11287.886719
11306.599609
11292.134766
11274.768555
11303.306641
11285.189453
11308.375000
11338.416016
11321.744141
11321.479492
11323.019531
11319.600586
11337.342773
11327.876953
11326.700195
11301.966797
11305.662109
11288.567383
11277.713867
11275.957031
11274.004883
11264.575195
11276.550781
11289.649414
11283.846680
11292.175781
11292.347656
11260.838867
11296.745117
11261.276367
11267.161133
11296.883789
11288.621094
11290.026367
11319.295898
11311.234375
11300.345703
11337.094727
11335.256836
11328.828125
11345.569336
11341.051758
11325.667969
11359.625977
11356.579102
11338.489258
11351.933594
11361.543945
11345.208984
11355.798828
11392.271484
11329.444336
11334.145508
11352.015625
11354.811523
11366.836914
11384.820312
11354.293945
11368.647461
11351.833008
11316.594727
11338.089844
11330.477539
11278.514648
11295.146484
11310.773438
11277.133789
11318.348633
11301.963867
11275.358398
11270.741211
11280.332031
11289.875977
11314.760742
11306.805664
11288.134766
11271.920898
11271.563477
11275.088867
11268.577148
11238.611328
11145.175781
11187.467773
11264.055664
11242.547852
11249.210938
11201.132812
11192.316406
11143.400391
11150.077148
11199.182617
11178.426758
11165.443359
11165.138672
11187.162109
11218.642578
11207.162109
11244.430664
11262.594727
11196.019531
11179.462891
11234.573242
11234.851562
11229.629883
11222.125000
11238.215820
11280.995117
11267.606445
11234.815430
11193.355469
11218.631836
11212.432617
11223.671875
11243.620117
11209.830078
11204.883789
11224.291992
11206.165039
11192.027344
11224.954102
11285.595703
11250.692383
11298.458008
11244.496094
11226.537109
11277.272461
11289.683594
11303.592773
11271.431641
11257.098633
11234.628906
11250.666992
11244.136719
11222.449219
11261.839844
11244.132812
11216.657227
11182.431641
11179.312500
11205.124023
11194.704102
11186.777344
11207.678711
11188.269531
11212.374023
11222.740234
11174.348633
11184.114258
11225.692383
11203.596680
11160.020508
11229.331055
11207.345703
11198.996094
11205.626953
11209.208984
11196.703125
11223.641602
11244.843750
11214.665039
11211.772461
11243.727539
11263.643555
11262.083984
11238.406250
11223.609375
11237.700195
11231.875977
11230.618164
11278.743164
11232.789062
11213.401367
11250.298828
11226.068359
11233.460938
11266.463867
11239.875977
11262.169922
11280.478516
11255.767578
11257.423828
11256.130859
11245.878906
11231.750000
11249.034180
11221.612305
11235.335938
11262.237305
11237.390625
11269.628906
11262.392578
11181.708008
11213.283203
11237.361328
11219.694336
11232.062500
11187.960938
11176.754883
11171.706055
11204.606445
11177.116211
11198.787109
11201.784180
11176.832031
11198.087891
11219.933594
11168.512695
11198.080078
11209.916016
11202.917969
11250.869141
11235.503906
11253.433594
11275.861328
11308.007812
11297.322266
11281.000000
11224.187500
11265.297852
11294.322266
11216.521484
11229.448242
11234.266602
11221.539062
11220.453125
11203.129883
11229.408203
11209.104492
11239.257812
11225.460938
11220.242188
11196.367188
11203.205078
11232.819336
11188.375000
11216.678711
11237.521484
11214.816406
11241.473633
11259.989258
11228.466797
11261.771484
11285.412109
11262.720703
11246.860352
11235.418945
11216.667969
11238.352539
11231.950195
11185.105469
11215.313477
11223.981445
11199.065430
11206.903320
11222.418945
11202.595703
11225.955078
11225.341797
11242.231445
11225.329102
11186.163086
11191.835938
11209.135742
11188.257812
11220.166016
11234.390625
11182.052734
11212.382812
11302.393555
11314.450195
11311.555664
11278.488281
11193.525391
11190.791016
11217.637695
11241.260742
11181.093750
11135.878906
11123.588867
11059.799805
11078.646484
11079.182617
11089.911133
11122.555664
11133.635742
11134.185547
11107.201172
11125.138672
11151.739258
11139.441406
11227.712891
11210.202148
11198.062500
11187.112305
11194.211914
11227.782227
11251.180664
11256.740234
11228.147461
11237.073242
11235.285156
11248.076172
11228.090820
11247.203125
11260.833008
11264.425781
11259.273438
11219.837891
11197.439453
11205.494141
11262.154297
11258.917969
11237.243164
11242.791016
11243.244141
11291.394531
11263.992188
11245.758789
11233.871094
11216.031250
11221.122070
11205.098633
11235.609375
11261.212891
11296.077148
11252.101562
11240.848633
11249.659180
11220.554688
11254.273438
11261.527344
11204.054688
11271.840820
11264.250000
11229.382812
11249.713867
11268.069336
11255.052734
11271.064453
11225.477539
11283.487305
11255.782227
11213.333984
11244.554688
11235.097656
11250.152344
11264.434570
11253.908203
11244.658203
11248.304688
11287.752930
11274.973633
11275.782227
11271.880859
11288.695312
11289.790039
11263.914062
11251.617188
11214.227539
11205.462891
11228.778320
11226.085938
11239.372070
11234.538086
11225.208008
11249.264648
11274.474609
11283.556641
11281.280273
11262.792969
11265.742188
11288.066406
11280.463867
11287.944336
11296.540039
11231.583984
11236.850586
11251.712891
11237.865234
11268.833008
11291.989258
11279.081055
11270.182617
11224.386719
11198.178711
11207.750000
11205.210938
11183.086914
11197.349609
11191.497070
11196.162109
11211.518555
11200.927734
11185.028320
11175.288086
11224.062500
11190.788086
11201.537109
11209.921875
11180.384766
11181.185547
11169.145508
11177.814453
11170.654297
11154.231445
11171.182617
11178.613281
11174.337891
11190.985352
11204.465820
11204.617188
11226.080078
11245.112305
11220.958008
11213.886719
11228.745117
11249.120117
11238.731445
11299.309570
11275.219727
11272.512695
11294.217773
11283.220703
11241.177734
11197.986328
11235.857422
11223.808594
11198.787109
11237.471680
11263.071289
11250.431641
11250.494141
11237.098633
11243.304688
11263.296875
11236.703125
11216.053711
11243.382812
11219.736328
11225.904297
11225.997070
11161.971680
11232.177734
11251.911133
11227.276367
11219.457031
11255.201172
11216.118164
11228.891602
11210.884766
11248.419922
11266.704102
11329.993164
11334.396484
11326.942383
11313.756836
11308.662109
11282.321289
11286.157227
11281.361328
11276.181641
11239.602539
11329.767578
11320.097656
11358.080078
11352.594727
11379.133789
11345.305664
11343.295898
11295.806641
11264.295898
11269.708984
11292.003906
11261.330078
11282.164062
11313.349609
11288.209961
11277.032227
11293.764648
11273.382812
11280.507812
11286.498047
11297.921875
11307.528320
11325.764648
11338.605469
11330.067383
11317.220703
11322.223633
11321.265625
11311.486328
11307.432617
11303.699219
11308.310547
11283.109375
11296.908203
11330.726562
11343.908203
11309.729492
11321.229492
11352.149414
11348.619141
11322.228516
11334.011719
11330.681641
11303.596680
11315.103516
11325.675781
11322.008789
11292.815430
11284.461914
11269.610352
11285.523438
11272.993164
11256.936523
11288.815430
11294.162109
11286.662109
11323.284180
11325.921875
11318.903320
11314.306641
11334.506836
11314.750000
11296.875977
11292.297852
11288.662109
11264.916992
11280.731445
11323.636719
11294.311523
11315.720703
11327.873047
11299.382812
11286.154297
11307.368164
11241.322266
11389.749023
11348.437500
11346.973633
11342.218750
11323.509766
11355.834961
11350.576172
11326.228516
11301.939453
11273.126953
11241.661133
11243.300781
11244.780273
11244.390625
11292.272461
11333.917969
11322.738281
11331.420898
11325.361328
11280.551758
11273.625977
11288.073242
11253.156250
11291.741211
11289.147461
11272.512695
11277.699219
11298.576172
11295.616211
11311.066406
11316.480469
11297.016602
11291.670898
11272.869141
11263.010742
11311.874023
11348.290039
11347.880859
11333.596680
11310.810547
11355.041992
11346.309570
11335.964844
11323.315430
11319.699219
11293.999023
11322.203125
11327.714844
11308.494141
11305.291016
11346.847656
11337.429688
11350.212891
11350.119141
11318.690430
11323.992188
11306.208008
11298.403320
11306.983398
11339.611328
11332.129883
11337.283203
11334.037109
11340.577148
11322.917969
11356.841797
11300.412109
11302.957031
11324.959961
11308.857422
11283.794922
11308.165039
11307.576172
11339.731445
11362.712891
11310.008789
11322.955078
11309.222656
11309.384766
11328.111328
11302.289062
11307.122070
11330.271484
11328.438477
11371.920898
11471.057617
11460.837891
11411.004883
11362.758789
11305.782227
11346.723633
11303.615234
11298.791992
11245.106445
11183.293945
11182.802734
11187.143555
11171.718750
11184.246094
11193.719727
11142.481445
11192.299805
11213.402344
11215.108398
11232.362305
11224.995117
11232.800781
11243.728516
11260.316406
11267.654297
11278.858398
11278.096680
11286.270508
11257.346680
11276.991211
11278.820312
11260.173828
11265.993164
11281.521484
11274.561523
11294.748047
11296.924805
11313.368164
11323.962891
11287.836914
11303.944336
11319.083008
11293.241211
11294.923828
11294.333984
11281.707031
11320.445312
11326.044922
11323.361328
11333.185547
11315.263672
11327.869141
11293.530273
11294.371094
11304.934570
11314.137695
11358.526367
11328.283203
11333.730469
11330.799805
11285.747070
11304.815430
11327.750977
11312.527344
11322.353516
11344.929688
11305.849609
11316.642578
11320.856445
11300.500000
11340.767578
11353.502930
11367.942383
11358.123047
11349.434570
11352.689453
11335.397461
11202.306641
11342.808594
11340.811523
11322.287109
11302.803711
11273.645508
11246.551758
11223.711914
11230.337891
11229.716797
11196.450195
11236.862305
11246.289062
11172.206055
11231.852539
11261.667969
11193.786133
11210.212891
11235.465820
11222.352539
11229.769531
11268.295898
11239.724609
11206.720703
11192.876953
11244.898438
11219.178711
11178.083984
11205.318359
11191.383789
11226.632812
11247.875000
11236.691406
11194.967773
11220.504883
11200.978516
11194.078125
11227.676758
11232.528320
11249.821289
11219.643555
11226.233398
11233.074219
11261.000000
11257.625977
11238.361328
11246.041992
11246.477539
11314.169922
11275.955078
11270.343750
11283.376953
11318.930664
11302.270508
11264.662109
11263.526367
11243.147461
11273.226562
11297.669922
11284.995117
11280.414062
11294.951172
11293.581055
11290.566406
11261.999023
11233.238281
11247.339844
11269.445312
11260.005859
11252.760742
11268.811523
11247.393555
11248.163086
11271.739258
11294.378906
11266.547852
11277.918945
11310.087891
11300.826172
11278.280273
11259.495117
11204.166992
11255.416992
11301.954102
11304.702148
11315.641602
11338.321289
11371.220703
11344.709961
11364.823242
11372.908203
11373.678711
11332.104492
11312.560547
11282.814453
11281.216797
11284.641602
11306.775391
11292.950195
11306.531250
11269.765625
11257.266602
11262.671875
11305.226562
11298.479492
11318.673828
11278.180664
11270.971680
11288.616211
11276.475586
11305.521484
11289.415039
11341.736328
11357.505859
11349.771484
11314.105469
11280.853516
11267.417969
11237.232422
11246.990234
11208.633789
11217.326172
11256.647461
11249.608398
11252.613281
11288.000000
11263.048828
11282.009766
11311.541016
11275.465820
11291.966797
11323.549805
11299.485352
11302.505859
11338.145508
11346.504883
11367.730469
11351.489258
11368.972656
11369.771484
11364.208984
11378.864258
11311.643555
11335.181641
11344.604492
11335.274414
11347.859375
11344.808594
11315.770508
11288.904297
11296.465820
11314.456055
11302.619141
11338.021484
11327.352539
11357.784180
11360.410156
11384.414062
11412.795898
11420.760742
11413.924805
11366.294922
11310.977539
11307.441406
11330.269531
11290.090820
11266.295898
11202.483398
11187.122070
11185.993164
11207.727539
11220.875000
11230.217773
11233.213867
11231.219727
11224.966797
11264.872070
11265.035156
11261.150391
11297.182617
11307.642578
11320.924805
11330.870117
11353.703125
11338.568359
11351.402344
11373.987305
11319.687500
11302.126953
11397.726562
```
