## Supplementary material for "Functional connectivity across the human subcortical auditory system using an autoregressive matrix-Gaussian copula graphical model approach with partial correlations": Code: roi-03_mean_ts.txt

```
11581.917969
11546.339844
11448.862305
11373.778320
11383.783203
11398.677734
11278.373047
11355.536133
11385.985352
11303.991211
11302.705078
11391.008789
11342.549805
11419.267578
11428.078125
11361.685547
11381.024414
11438.703125
11445.072266
11413.533203
11464.747070
11420.781250
11406.267578
11452.815430
11382.927734
11404.238281
11395.166016
11431.142578
11375.237305
11379.522461
11337.437500
11305.647461
11332.649414
11324.998047
11337.850586
11388.791992
11349.861328
11362.943359
11363.248047
11355.121094
11347.875977
11339.536133
11316.500000
11359.525391
11349.407227
11377.259766
11321.862305
11374.944336
11455.216797
11418.660156
11376.977539
11431.589844
11371.389648
11368.254883
11437.352539
11436.160156
11332.530273
11435.873047
11440.564453
11333.223633
11398.882812
11414.371094
11365.264648
11374.908203
11397.440430
11369.370117
11388.063477
11357.817383
11339.086914
11422.779297
11388.509766
11367.350586
11418.530273
11407.562500
11347.589844
11368.010742
11305.286133
11277.786133
11318.770508
11333.844727
11286.500977
11328.834961
11338.298828
11322.225586
11415.678711
11418.769531
11372.094727
11332.033203
11395.235352
11387.716797
11386.735352
11311.617188
11315.071289
11284.123047
11366.530273
11326.878906
11336.157227
11248.992188
11244.162109
11290.613281
11221.316406
11246.390625
11255.341797
11228.329102
11249.946289
11235.584961
11219.242188
11224.973633
11216.011719
11253.462891
11253.318359
11234.434570
11265.000000
11193.260742
11224.575195
11199.260742
11234.319336
11234.306641
11304.197266
11309.612305
11271.660156
11274.389648
11232.167969
11239.650391
11233.828125
11266.317383
11298.086914
11262.635742
11252.893555
11285.270508
11322.116211
11369.062500
11299.910156
11372.674805
11347.767578
11244.079102
11338.947266
11303.337891
11278.825195
11343.091797
11289.565430
11341.925781
11299.575195
11344.031250
11280.703125
11375.890625
11355.017578
11251.172852
11320.900391
11257.508789
11222.064453
11325.528320
11313.488281
11213.088867
11241.584961
11307.799805
11296.052734
11270.525391
11278.434570
11260.980469
11290.354492
11272.382812
11236.312500
11314.427734
11309.184570
11253.502930
11261.988281
11213.529297
11217.575195
11260.958008
11236.380859
11296.474609
11298.114258
11305.123047
11283.612305
11284.361328
11221.534180
11226.605469
11262.373047
11254.468750
11210.609375
11214.120117
11263.680664
11224.599609
11225.379883
11229.800781
11247.921875
11235.833008
11206.493164
11254.072266
11287.056641
11318.293945
11297.070312
11324.789062
11309.121094
11291.751953
11291.082031
11279.823242
11254.527344
11272.962891
11345.925781
11263.643555
11313.359375
11305.112305
11247.670898
11260.705078
11265.264648
11288.342773
11194.422852
11268.584961
11209.540039
11173.660156
11262.168945
11268.610352
11227.885742
11265.827148
11245.317383
11251.438477
11230.909180
11267.673828
11240.770508
11284.002930
11301.522461
11314.423828
11380.717773
11345.757812
11294.639648
11327.970703
11319.747070
11310.454102
11299.789062
11282.797852
11237.930664
11303.626953
11287.764648
11244.546875
11294.575195
11269.564453
11271.264648
11239.884766
11298.675781
11284.314453
11270.398438
11283.126953
11272.896484
11253.007812
11254.552734
11243.775391
11225.362305
11254.353516
11342.427734
11282.864258
11356.591797
11358.146484
11297.576172
11255.415039
11253.200195
11250.512695
11213.114258
11240.562500
11249.694336
11219.319336
11134.331055
11156.805664
11217.200195
11162.857422
11189.811523
11286.325195
11270.905273
11253.496094
11255.517578
11195.267578
11159.763672
11136.859375
11177.907227
11253.882812
11198.980469
11213.351562
11222.751953
11195.002930
11220.669922
11292.804688
11312.924805
11282.537109
11304.629883
11293.709961
11250.017578
11172.229492
11114.034180
11024.034180
10932.068359
10982.805664
10968.716797
11007.978516
11009.071289
11077.790039
11046.815430
11043.721680
11099.501953
11123.923828
11206.731445
11174.764648
11134.813477
11188.385742
11250.158203
11227.581055
11270.303711
11291.953125
11303.245117
11279.582031
11304.582031
11254.167969
11258.272461
11313.788086
11276.324219
11304.291016
11281.155273
11283.841797
11353.532227
11269.769531
11340.794922
11374.675781
11279.685547
11275.867188
11219.277344
11221.407227
11277.397461
11330.921875
11319.780273
11239.113281
11287.466797
11310.977539
11185.497070
11279.504883
11376.364258
11355.182617
11273.989258
11267.075195
11307.886719
11269.752930
11287.549805
11239.975586
11247.559570
11287.254883
11264.688477
11225.482422
11253.520508
11226.949219
11227.462891
11152.929688
11199.065430
11233.537109
11251.552734
11275.208008
11280.625977
11259.873047
11255.558594
11236.777344
11240.672852
11242.517578
11278.338867
11228.232422
11276.008789
11251.402344
11225.633789
11288.679688
11245.109375
11272.022461
11261.024414
11181.982422
11197.075195
11186.779297
11202.787109
11219.440430
11302.805664
11284.777344
11340.937500
11391.683594
11417.180664
11383.098633
11400.353516
11387.161133
11376.652344
11387.530273
11387.781250
11327.398438
11314.191406
11269.193359
11254.525391
11298.323242
11284.674805
11313.017578
11272.147461
11251.216797
11270.572266
11252.082031
11209.729492
11239.926758
11249.774414
11241.988281
11276.101562
11218.450195
11185.735352
11216.595703
11243.271484
11227.754883
11227.639648
11199.179688
11239.718750
11203.389648
11204.210938
11216.825195
11134.880859
11187.315430
11140.908203
11123.348633
11160.239258
11108.646484
11199.848633
11240.350586
11184.582031
11262.083984
11224.320312
11283.483398
11274.974609
11257.628906
11240.584961
11316.027344
11265.829102
11317.516602
11335.729492
11345.452148
11317.252930
11371.053711
11322.524414
11271.114258
11356.229492
11284.114258
11220.219727
11308.292969
11250.581055
11247.341797
11226.996094
11204.908203
11240.135742
11269.781250
11208.864258
11276.842773
11284.006836
11157.086914
11206.609375
11188.113281
11219.963867
11279.030273
11203.620117
11128.117188
11209.341797
11205.676758
11123.095703
11152.923828
11288.913086
11218.617188
11243.309570
11294.652344
11277.108398
11301.019531
11288.873047
11317.514648
11286.849609
11164.658203
11176.179688
11230.929688
11147.676758
11348.645508
11287.562500
11339.932617
11313.649414
11373.927734
11374.832031
11351.533203
11274.841797
11283.788086
11221.819336
11253.471680
11252.887695
11263.398438
11274.988281
11319.559570
11300.482422
11328.905273
11335.062500
11296.176758
11344.521484
11302.197266
11340.042969
11355.094727
11324.997070
11326.117188
11260.760742
11327.863281
11321.979492
11346.319336
11343.585938
11352.762695
11348.242188
11273.881836
11274.171875
11310.868164
11358.645508
11316.010742
11366.975586
11416.402344
11399.309570
11343.857422
11361.397461
11346.334961
11312.655273
11334.362305
11385.171875
11339.646484
11271.325195
11299.291992
11270.151367
11287.916992
11295.215820
11302.322266
11368.162109
11325.168945
11272.862305
11367.399414
11366.257812
11305.537109
11290.887695
11341.376953
11268.854492
11253.646484
11302.757812
11286.062500
11289.542969
11299.286133
11299.435547
11326.690430
11347.718750
11295.760742
11301.245117
11305.783203
11346.947266
11287.211914
11475.632812
11403.500000
11470.549805
11399.943359
11451.328125
11506.180664
11401.806641
11395.875977
11359.799805
11334.943359
11316.188477
11342.464844
11326.289062
11329.351562
11356.592773
11410.604492
11400.167969
11403.332031
11369.264648
11324.570312
11404.963867
11340.489258
11372.131836
11362.792969
11345.305664
11313.966797
11308.294922
11313.004883
11318.732422
11349.641602
11322.658203
11343.663086
11388.129883
11409.614258
11334.065430
11396.274414
11441.780273
11405.244141
11347.281250
11330.944336
11354.473633
11361.208984
11386.066406
11358.407227
11336.966797
11375.725586
11361.642578
11357.583984
11381.084961
11426.014648
11380.223633
11378.452148
11353.441406
11329.205078
11383.104492
11381.269531
11363.689453
11312.713867
11385.142578
11366.453125
11369.135742
11416.239258
11433.963867
11371.353516
11443.815430
11397.534180
11400.121094
11408.735352
11338.712891
11353.209961
11423.263672
11340.056641
11438.769531
11430.374023
11444.300781
11367.764648
11394.998047
11364.997070
11352.312500
11430.697266
11422.699219
11406.864258
11376.205078
11409.671875
11414.067383
11429.469727
11456.528320
11520.844727
11420.084961
11441.634766
11436.146484
11358.871094
11360.139648
11218.337891
11155.530273
11181.050781
11129.836914
11188.521484
11202.395508
11154.769531
11163.614258
11211.853516
11262.330078
11234.757812
11238.320312
11249.640625
11243.676758
11294.482422
11359.777344
11350.504883
11427.396484
11390.900391
11395.989258
11368.367188
11375.410156
11381.353516
11367.834961
11346.812500
11348.219727
11355.247070
11361.185547
11362.893555
11333.514648
11386.697266
11309.385742
11381.967773
11344.284180
11337.301758
11335.062500
11361.783203
11352.850586
11391.750000
11400.320312
11433.780273
11377.143555
11390.210938
11380.697266
11383.106445
11403.809570
11335.466797
11491.707031
11486.921875
11455.105469
11456.078125
11440.365234
11395.799805
11386.319336
11332.299805
11361.385742
11449.328125
11374.100586
11438.770508
11437.324219
11426.480469
11446.087891
11471.121094
11487.105469
11534.533203
11503.082031
11498.963867
11460.540039
11450.623047
11448.979492
11441.437500
11458.597656
11437.499023
11451.250000
11362.676758
11278.190430
11245.912109
11269.800781
11282.245117
11279.979492
11325.430664
11346.272461
11302.857422
11310.347656
11322.239258
11306.074219
11357.037109
11339.511719
11261.658203
11311.508789
11267.818359
11257.529297
11325.303711
11271.690430
11272.332031
11275.427734
11277.741211
11392.586914
11223.005859
11296.922852
11326.003906
11282.278320
11284.179688
11331.679688
11329.495117
11369.209961
11284.434570
11368.879883
11360.405273
11338.013672
11329.809570
11359.037109
11391.039062
11344.078125
11303.055664
11372.483398
11369.031250
11551.920898
11563.331055
11509.584961
11525.501953
11524.052734
11450.683594
11465.549805
11431.136719
11424.832031
11478.904297
11451.742188
11473.055664
11476.705078
11483.455078
11528.789062
11505.686523
11481.232422
11474.722656
11421.332031
11467.581055
11525.531250
11454.105469
11553.389648
11528.565430
11445.555664
11455.541992
11477.966797
11488.668945
11464.809570
11488.828125
11490.797852
11492.154297
11510.311523
11482.010742
11511.038086
11555.333984
11560.899414
11538.120117
11541.139648
11535.812500
11464.361328
11606.607422
11575.200195
11580.624023
11530.895508
11511.642578
11451.991211
11449.857422
11503.528320
11438.929688
11469.065430
11384.435547
11420.081055
11407.867188
11428.541992
11442.979492
11454.412109
11492.937500
11479.279297
11456.347656
11435.632812
11436.785156
11520.825195
11474.427734
11506.209961
11484.988281
11550.331055
11454.524414
11504.417969
11454.679688
11415.680664
11419.828125
11360.739258
11392.450195
11343.145508
11469.647461
11454.000000
11480.561523
11520.115234
11552.135742
11471.491211
11528.764648
11498.980469
11459.210938
11472.941406
11564.916016
11531.384766
11575.168945
11618.039062
11502.978516
11578.368164
11513.534180
11530.916016
11514.985352
11499.803711
11480.239258
11516.748047
11534.694336
11557.959961
11478.502930
11415.971680
11402.143555
11465.511719
11431.602539
11450.891602
11559.834961
11487.648438
11533.041992
11528.662109
11565.159180
11517.292969
11533.544922
11528.235352
11420.344727
11413.960938
11403.415039
11377.858398
11344.027344
11325.448242
11268.005859
11266.145508
11258.559570
11238.550781
11276.862305
11308.229492
11294.848633
11289.500977
11300.448242
11358.104492
11353.870117
11361.311523
11427.874023
11440.317383
11416.940430
11488.903320
11446.447266
11453.331055
11450.783203
11460.075195
11411.578125
11466.187500
11463.126953
```
