## Supplementary material for "Functional connectivity across the human subcortical auditory system using an autoregressive matrix-Gaussian copula graphical model approach with partial correlations": Code: roi-04_mean_ts.txt

```
9330.699219
9175.980469
9367.634766
9350.962891
9255.738281
9257.468750
9363.578125
9467.875000
9396.412109
9257.597656
9103.916016
9166.560547
9181.407227
9338.711914
9134.421875
9453.115234
9196.945312
9463.888672
9439.156250
9251.685547
9436.537109
9117.721680
9494.646484
9391.941406
9295.873047
9246.445312
9304.954102
9485.488281
9160.238281
9248.871094
9308.347656
9274.771484
9215.019531
9208.734375
9341.087891
9481.859375
9345.100586
9077.103516
9405.449219
9435.208984
9289.353516
9289.609375
9099.960938
9284.492188
9256.339844
9231.437500
8982.679688
9197.875000
9225.506836
9436.357422
9149.244141
9200.363281
9166.875000
9373.687500
9456.537109
9412.583984
9377.287109
9261.293945
9250.896484
9373.769531
9339.867188
9474.707031
9442.644531
9481.408203
9272.494141
9429.529297
9404.738281
9170.592773
9377.537109
9286.433594
9132.619141
9541.984375
9363.406250
9183.818359
9559.181641
9458.324219
9597.222656
9508.021484
9219.218750
9487.288086
9611.320312
9632.134766
9177.124023
9578.098633
9591.038086
9335.670898
9504.837891
9403.231445
9326.691406
9635.914062
9350.861328
8975.606445
9357.646484
9822.226562
9558.865234
9515.621094
9582.140625
9476.722656
9595.715820
9641.591797
9614.108398
9632.391602
9521.808594
9734.945312
9652.008789
9804.761719
9685.818359
9787.353516
9623.791016
9700.453125
9695.382812
9330.254883
9722.125000
9619.251953
9897.755859
9697.277344
9794.208984
9815.970703
9799.492188
9436.621094
9520.482422
9541.126953
9630.457031
9589.836914
9605.364258
9389.052734
9676.166016
9614.492188
9544.507812
9797.177734
9743.000000
9419.197266
9424.411133
9492.750000
9627.791016
9646.206055
9545.443359
9552.766602
9766.823242
9948.791016
9673.888672
9726.474609
9749.710938
9910.390625
9729.202148
9774.265625
9743.697266
9686.828125
9826.568359
9589.337891
9611.300781
9401.882812
9759.445312
9802.259766
9768.978516
9686.703125
9619.550781
9571.419922
9976.385742
9842.764648
9420.729492
9678.413086
9574.942383
9794.216797
9821.270508
9443.324219
9727.664062
9798.477539
9757.427734
9514.347656
9420.206055
9785.132812
9872.618164
9721.927734
9662.898438
9688.573242
9498.467773
9377.421875
9818.667969
9688.101562
9626.948242
9694.904297
9736.406250
9764.205078
9833.672852
9884.561523
9652.593750
9744.269531
9820.070312
9450.060547
9637.737305
9584.238281
9851.208008
9600.337891
9661.392578
9475.495117
9845.669922
9983.496094
9651.363281
9702.948242
9944.910156
9713.777344
9840.033203
9861.001953
9672.347656
9739.718750
9933.609375
9590.062500
9794.581055
9907.068359
9644.798828
9643.322266
9910.400391
9738.982422
9831.119141
9755.251953
9670.058594
9600.048828
9844.988281
9667.140625
9757.654297
9973.744141
9598.250977
9703.142578
9879.767578
9693.390625
9955.007812
9650.853516
9832.169922
9775.967773
9725.560547
9635.875977
9967.725586
9729.894531
9641.939453
9678.222656
9899.339844
9596.511719
9654.335938
9882.478516
9628.440430
9692.810547
9802.952148
9829.817383
9572.459961
9802.291016
9728.843750
9600.855469
9584.312500
9681.511719
9610.955078
9745.843750
9754.337891
9690.310547
9928.169922
9906.107422
9414.525391
9562.791016
9873.510742
9792.376953
10008.989258
9786.179688
9572.636719
9834.019531
9592.580078
9587.619141
9814.288086
9705.175781
9518.353516
9767.419922
9708.806641
9791.873047
9886.451172
9641.037109
9767.455078
9763.603516
9593.782227
9674.051758
9813.156250
9823.503906
9930.054688
9861.556641
9691.559570
9651.179688
9530.171875
9641.995117
9609.890625
9751.466797
10012.765625
9793.599609
9458.859375
9676.008789
9634.391602
9538.136719
9749.501953
9607.231445
9458.560547
9539.169922
9722.031250
9478.494141
9774.731445
9774.070312
9405.943359
9697.102539
9628.260742
9644.701172
9537.908203
9778.110352
9737.902344
9436.160156
9578.763672
9682.419922
9632.134766
9566.449219
9693.023438
9441.884766
9544.437500
9579.049805
9842.420898
9683.265625
9739.802734
9628.291016
9737.435547
9656.905273
9395.695312
9626.643555
9568.120117
9637.394531
9723.298828
9721.541016
9716.586914
9699.806641
9813.480469
9772.496094
9609.132812
9344.971680
9708.332031
9670.476562
9500.728516
9847.486328
9950.472656
9558.564453
9845.451172
9513.444336
9643.310547
9404.089844
9675.087891
9537.853516
9719.595703
9750.966797
9670.672852
9701.700195
9516.944336
9883.613281
9633.589844
9623.608398
9734.539062
9825.085938
9497.084961
9776.019531
9647.772461
9543.356445
9556.185547
9678.945312
9653.484375
9729.746094
9483.945312
9572.996094
9811.042969
9804.475586
9686.586914
9610.787109
9700.893555
9684.189453
9779.154297
9760.824219
9580.281250
9576.648438
9598.637695
9580.469727
9753.307617
9844.555664
9518.771484
9489.322266
9594.125977
9701.939453
9540.570312
9719.791992
9537.687500
9789.513672
9518.798828
9618.722656
9949.880859
9583.646484
9694.317383
9637.830078
9586.415039
9784.777344
9861.626953
9674.280273
9479.821289
9800.384766
9654.674805
9423.947266
9551.072266
9552.736328
9526.863281
9545.734375
9748.301758
9653.228516
9535.372070
9643.599609
9623.001953
9764.295898
9440.150391
9441.607422
9729.425781
9467.755859
9701.880859
9668.268555
9660.033203
9520.625000
9614.922852
9615.267578
9571.009766
9786.449219
9777.056641
9392.138672
9914.313477
9684.773438
9751.725586
9817.332031
9561.542969
9597.832031
9633.113281
9589.744141
9597.166016
9750.882812
9537.136719
9637.064453
9771.082031
9734.531250
9600.090820
9579.887695
9740.493164
9510.894531
9698.068359
9551.463867
9542.335938
9648.519531
9921.449219
9393.162109
9659.037109
9577.928711
9554.076172
9464.550781
9786.095703
9388.625000
9511.266602
9734.037109
9635.625977
9418.842773
9580.292969
9701.775391
9659.974609
9519.582031
9257.416016
9653.707031
9758.722656
9633.195312
9807.210938
9498.159180
9631.707031
9174.884766
9218.335938
9202.396484
9453.235352
9422.572266
9397.742188
9386.970703
9388.858398
9531.316406
9294.300781
9281.170898
9391.008789
9486.215820
9288.354492
9487.667969
9780.277344
9285.964844
9493.025391
9592.505859
9440.138672
9285.113281
9564.683594
9576.916016
9305.191406
9382.687500
9452.127930
9301.201172
9438.503906
9487.927734
9390.212891
9341.048828
9415.655273
9386.619141
9544.486328
9299.805664
9215.815430
9455.437500
9311.513672
9490.902344
9396.626953
9471.976562
9689.442383
9308.535156
9397.062500
9602.835938
9473.507812
9342.982422
9423.781250
9448.188477
9595.087891
9432.810547
9339.841797
9439.822266
9382.917969
9398.722656
9476.976562
9399.416992
9500.863281
9341.635742
9353.849609
9354.322266
9653.400391
9343.641602
9295.244141
9364.695312
9430.085938
9437.087891
9176.435547
9477.486328
9406.972656
9314.085938
9229.538086
9399.349609
9309.996094
9228.495117
9251.424805
9055.302734
9309.153320
9322.880859
9327.550781
9030.824219
9349.671875
9476.369141
9313.337891
9387.931641
9493.068359
9383.445312
9118.996094
9205.209961
9312.033203
9225.746094
9402.563477
9193.308594
9147.410156
9217.992188
9230.361328
9158.402344
9377.187500
9305.696289
9228.083984
9122.703125
9284.898438
9292.888672
9263.898438
9079.053711
9210.955078
9239.563477
9361.412109
9173.601562
9261.611328
9255.576172
9340.038086
9170.545898
9411.867188
9070.224609
9241.060547
9309.705078
9125.714844
8809.572266
9212.616211
9346.435547
9198.009766
9219.818359
9170.880859
9202.465820
9199.663086
9146.333008
9025.746094
9181.259766
9259.380859
9132.151367
9264.005859
9312.495117
9104.416016
9191.380859
9082.064453
9197.654297
9374.210938
9385.935547
9416.048828
9187.751953
9007.662109
9252.378906
9105.664062
9246.500000
9181.962891
9101.891602
8909.134766
9237.660156
9030.786133
9179.483398
9293.077148
9157.923828
9179.212891
9210.633789
9156.041016
9121.574219
9063.132812
9321.152344
9300.052734
9505.290039
9314.667969
9249.365234
9294.244141
9193.139648
9312.174805
8996.542969
9300.912109
9177.679688
9245.644531
9086.572266
9133.916016
9120.527344
9019.996094
9014.828125
9045.181641
9019.416016
8968.945312
8846.800781
8993.899414
9260.829102
9062.208008
8993.857422
8974.459961
9028.789062
8883.648438
9193.796875
9147.574219
9257.759766
9011.191406
8894.287109
8993.715820
8887.769531
8916.645508
9136.193359
9183.724609
9107.022461
9137.628906
9282.107422
9003.500000
8809.619141
9103.604492
8944.257812
9120.722656
9326.734375
9341.686523
9219.756836
9379.386719
9302.958984
9227.034180
9108.793945
8991.656250
8988.140625
9019.570312
9133.899414
9327.552734
9135.966797
9151.474609
9064.220703
9104.153320
9368.644531
9307.646484
9212.946289
9000.603516
9211.326172
9218.903320
9057.705078
9209.869141
9173.433594
9131.551758
9096.245117
9112.474609
9174.005859
9122.666992
9283.550781
9172.774414
9374.463867
9444.718750
9343.269531
9336.591797
9518.808594
9093.320312
9366.321289
9495.004883
9435.320312
9307.403320
9496.394531
9170.420898
9328.632812
9245.818359
9308.283203
9451.980469
9291.855469
9477.014648
9438.654297
8933.908203
9293.355469
9462.955078
9214.050781
9465.230469
9122.121094
9076.472656
9266.633789
9191.992188
9360.528320
9429.353516
9265.324219
9240.486328
9252.121094
9202.085938
9428.292969
9407.490234
9393.611328
9236.549805
9279.125000
9274.775391
9208.296875
9342.178711
9034.460938
9197.482422
9216.496094
9360.967773
9137.753906
9315.444336
8778.267578
8995.202148
8847.421875
8817.266602
8895.744141
8812.833984
8829.272461
8876.407227
8909.312500
9034.025391
8778.228516
8905.517578
8991.072266
9142.488281
9061.121094
8960.722656
9003.404297
8846.005859
8836.407227
8901.427734
8864.212891
9067.737305
8845.375000
8933.443359
9131.152344
8895.787109
9053.082031
8881.782227
8878.984375
9048.210938
9081.699219
8942.570312
9010.021484
9191.362305
8952.413086
9115.210938
9096.400391
9052.861328
9120.210938
9129.847656
8892.475586
8757.138672
8788.267578
8998.482422
9349.443359
9107.195312
9027.160156
8879.125000
9011.083984
8951.628906
8901.378906
9196.264648
8918.656250
8959.018555
8985.582031
8652.910156
9031.767578
8986.841797
9039.375000
9136.810547
8863.605469
8846.031250
8933.849609
9017.875000
9083.265625
9032.046875
9011.363281
9021.099609
8875.560547
9070.405273
9083.552734
8933.433594
9147.997070
9050.966797
8951.228516
9104.183594
9156.107422
9133.254883
8826.580078
9378.974609
9325.300781
9058.216797
9111.300781
8992.250000
9052.762695
9087.332031
9089.824219
9035.810547
9089.458984
9329.672852
9110.306641
9146.619141
9296.249023
9179.342773
9142.024414
9086.882812
9056.725586
9072.715820
9109.570312
9253.527344
9026.764648
9145.698242
8978.810547
9049.625000
8874.507812
8845.722656
9010.035156
9197.070312
8943.173828
9198.699219
9383.649414
9325.874023
9283.054688
9234.294922
9036.369141
8988.693359
8896.875000
8885.353516
9257.457031
9185.028320
9031.278320
9046.935547
8824.996094
8917.704102
8880.435547
8957.185547
8938.262695
9007.324219
8976.107422
8914.789062
8898.996094
9057.878906
9062.648438
9045.084961
9023.697266
9030.877930
9029.021484
9236.060547
9000.933594
8923.230469
8756.751953
9078.845703
9100.091797
```
