## Supplementary material for "Functional connectivity across the human subcortical auditory system using an autoregressive matrix-Gaussian copula graphical model approach with partial correlations": Code: roi-05_mean_ts.txt

```
9266.141602
9168.235352
8872.697266
8903.480469
9138.653320
9044.575195
9143.115234
9220.640625
9422.566406
9131.917969
9161.974609
9017.117188
9069.237305
9167.346680
8983.025391
9193.875000
9322.328125
9144.720703
9257.020508
9296.004883
8869.863281
9237.356445
9300.695312
9217.282227
9183.431641
9099.083008
9139.877930
9298.448242
9079.905273
9061.176758
9302.485352
9181.317383
9143.306641
9223.394531
9238.916016
8876.616211
9179.264648
9154.654297
9304.629883
9086.105469
9139.358398
9466.450195
9086.054688
9190.105469
9100.509766
9229.071289
8963.300781
8940.633789
9182.751953
9111.979492
9189.957031
9224.163086
9080.141602
9160.771484
9114.764648
9181.741211
9271.110352
8916.595703
9195.661133
9043.571289
9243.959961
9039.403320
9067.999023
9001.700195
9223.148438
9133.447266
8987.209961
9309.329102
9007.493164
9209.609375
9112.732422
9126.106445
9368.763672
8919.353516
9276.464844
9344.244141
9130.730469
8975.102539
8901.669922
9303.628906
9401.633789
8837.209961
9122.162109
9187.960938
9301.719727
9315.952148
8917.977539
9138.241211
9243.128906
9073.705078
9357.498047
8832.882812
9257.253906
9632.781250
9354.635742
9442.679688
9522.220703
9378.749023
9335.500977
9323.418945
9396.850586
9501.613281
9478.192383
9584.017578
9342.279297
9425.923828
9521.360352
9491.883789
9663.317383
9733.953125
9743.777344
9484.460938
9464.637695
9670.245117
9671.262695
9456.910156
9434.416016
9571.901367
9602.634766
9612.899414
9524.907227
9509.333984
9574.857422
9316.442383
9451.940430
9515.746094
9456.558594
9561.025391
9348.061523
9403.655273
9452.895508
9314.934570
9400.309570
9465.819336
9311.786133
9407.054688
9505.059570
9589.063477
9534.806641
9487.625977
9676.602539
9744.587891
9521.192383
9424.312500
9406.845703
9519.731445
9597.635742
9550.103516
9553.322266
9540.816406
9550.525391
9480.878906
9457.473633
9608.713867
9616.949219
9341.342773
9499.817383
9563.196289
9496.601562
9575.851562
9570.181641
9516.983398
9776.396484
9519.728516
9398.567383
9607.791992
9541.386719
9763.464844
9567.787109
9653.192383
9553.633789
9543.480469
9518.599609
9478.244141
9771.120117
9344.562500
9588.817383
9566.580078
9569.812500
9586.575195
9559.534180
9591.987305
9383.503906
9713.246094
9544.765625
9583.936523
9770.694336
9656.078125
9406.422852
9477.491211
9537.684570
9583.218750
9962.192383
9382.815430
9486.392578
9467.588867
9496.803711
9450.875000
9611.291016
9578.538086
9362.907227
9533.220703
9561.440430
9426.689453
9389.838867
9390.580078
9591.653320
9540.595703
9368.318359
9390.112305
9579.291016
9468.927734
9601.015625
9504.475586
9465.070312
9516.560547
9359.233398
9771.797852
9438.416992
9619.443359
9558.267578
9556.643555
9765.530273
9677.343750
9634.741211
9495.361328
9523.129883
9673.084961
9394.791992
9556.523438
9628.000977
9666.300781
9498.780273
9580.432617
9580.745117
9614.106445
9676.173828
9376.492188
9488.776367
9427.016602
9490.481445
9550.076172
9454.818359
9484.563477
9436.041016
9437.248047
9397.713867
9440.241211
9550.294922
9486.269531
9516.803711
9662.000977
9427.531250
9598.278320
9411.573242
9500.490234
9234.765625
9185.533203
9528.339844
9595.919922
9710.229492
9377.402344
9627.302734
9449.992188
9516.285156
9684.505859
9518.250000
9604.819336
9605.992188
9325.488281
9409.108398
9345.040039
9453.040039
9591.255859
9553.339844
9312.969727
9656.210938
9527.680664
9471.788086
9503.405273
9379.326172
9666.642578
9619.467773
9646.553711
9493.497070
9367.361328
9682.087891
9455.598633
9575.080078
9241.414062
9378.942383
9319.625000
9551.995117
9389.598633
9378.809570
9417.114258
9543.090820
9503.655273
9269.634766
9348.207031
9744.541992
9410.170898
9532.181641
9427.666016
9320.633789
9497.264648
9801.634766
9448.194336
9656.300781
9461.146484
9330.225586
9439.606445
9428.159180
9551.109375
9529.823242
9382.561523
9329.878906
9277.747070
9440.416992
9380.106445
9383.127930
9305.862305
9384.213867
9459.875977
9293.326172
9415.824219
9520.135742
9683.976562
9274.456055
9277.798828
9488.346680
9200.152344
9455.499023
9266.949219
9276.999023
9388.657227
9565.496094
9228.678711
9653.277344
9468.998047
9423.714844
9536.608398
9613.889648
9626.615234
9698.149414
9340.481445
9466.708008
9444.359375
9345.808594
9700.032227
9408.856445
9344.118164
9442.636719
9431.273438
9410.352539
9308.732422
9396.844727
9472.393555
9516.465820
9463.613281
9411.837891
9397.514648
9414.081055
9368.023438
9570.384766
9479.287109
9491.464844
9393.606445
9329.048828
9579.297852
9610.607422
9260.936523
9474.825195
9147.004883
9150.540039
9266.347656
9386.663086
9249.892578
9515.439453
9392.900391
9356.668945
9547.575195
9402.688477
9522.374023
9584.156250
9538.507812
9305.706055
9546.569336
9340.932617
9470.422852
9590.345703
9458.490234
9176.896484
9506.407227
9120.752930
9342.666992
9466.949219
9525.516602
9509.440430
9542.405273
9495.397461
9415.406250
9571.717773
9649.199219
9291.367188
9629.827148
9424.560547
9343.735352
9517.179688
9209.254883
9393.986328
9384.716797
9550.723633
9344.050781
9415.097656
9437.808594
9393.583984
9357.423828
9375.179688
9317.317383
9496.078125
9475.048828
9563.443359
9290.076172
9735.352539
9357.488281
9596.552734
9295.350586
9526.302734
9366.582031
9372.604492
9633.305664
9499.610352
9450.492188
9451.376953
9461.709961
9429.608398
9540.014648
9171.350586
9390.358398
9238.415039
9375.093750
9324.001953
9439.217773
9534.539062
9474.932617
9479.083984
9517.596680
9392.780273
9642.891602
9143.530273
9408.213867
9470.565430
9181.784180
9291.313477
9435.534180
9467.715820
9503.963867
9390.751953
9541.019531
9300.893555
9535.874023
9637.969727
9547.279297
9616.218750
9331.576172
9552.280273
9586.230469
9301.663086
9441.660156
9460.383789
9436.668945
9376.688477
9107.995117
9163.905273
9322.465820
9186.602539
9407.515625
9250.993164
9244.244141
9113.342773
9099.938477
9063.679688
9108.922852
9212.473633
9289.899414
9317.752930
9168.977539
9144.332031
9334.307617
9142.586914
9075.511719
9087.114258
9329.837891
9223.451172
9328.837891
9283.764648
9253.711914
9077.238281
9550.906250
9278.373047
9009.285156
9101.529297
8957.960938
9147.328125
9124.504883
9172.647461
9211.998047
8927.458008
9332.670898
9263.007812
9112.551758
9228.068359
9196.022461
9203.685547
9150.431641
9041.870117
9172.399414
9125.689453
9373.425781
9251.342773
9129.574219
9248.605469
8915.773438
9105.287109
9150.447266
9116.442383
9147.391602
9279.110352
9190.111328
9119.963867
9093.392578
9212.959961
9252.199219
9113.164062
9221.205078
9260.092773
8923.425781
9262.112305
9005.056641
9040.783203
9178.531250
9215.972656
8956.978516
9301.282227
9089.111328
9226.420898
9120.105469
8577.590820
8896.345703
8833.599609
8849.758789
9012.275391
9027.027344
8789.652344
8864.610352
8615.541992
8924.752930
8782.209961
8816.824219
8764.467773
8771.728516
8848.195312
8896.675781
8517.281250
9006.208008
8904.591797
9068.769531
8780.312500
9126.741211
8763.617188
9300.102539
8942.936523
8795.923828
9070.368164
8854.762695
8982.446289
8761.751953
8985.231445
8825.049805
8947.263672
8953.832031
8812.708984
8984.081055
9027.804688
9014.289062
9057.844727
8939.416016
9235.439453
9126.636719
9086.354492
9015.893555
8855.277344
8806.453125
9115.853516
8781.240234
9131.952148
9027.401367
9082.761719
9005.727539
9042.302734
9076.031250
9274.488281
9068.223633
9162.502930
8971.772461
8816.988281
8913.524414
9240.360352
9145.021484
9241.626953
9161.155273
9157.719727
9108.523438
9117.056641
9242.102539
9020.045898
9421.357422
8976.185547
9143.408203
9049.286133
9052.559570
8775.471680
9208.490234
9130.583008
8993.694336
9338.841797
9355.429688
9150.720703
9011.252930
9180.599609
9149.892578
9302.710938
8967.808594
9338.307617
9301.535156
9263.896484
9051.144531
9407.381836
9174.975586
9208.901367
9175.225586
8978.288086
9032.381836
9072.591797
9136.640625
9000.517578
9277.208984
8964.110352
8993.927734
8966.637695
9398.160156
8884.036133
9129.702148
8929.284180
9110.876953
8931.729492
9162.543945
9185.321289
9097.310547
9156.143555
9361.586914
9262.827148
9053.521484
9307.771484
9309.211914
9315.460938
9271.521484
9215.310547
9153.046875
9113.280273
9182.579102
9300.797852
9148.657227
9081.084961
9046.890625
9478.810547
9123.717773
9113.064453
9173.973633
9097.809570
9176.364258
9146.642578
9120.135742
9034.074219
9022.311523
9224.699219
9072.014648
9162.095703
9442.998047
9237.139648
9257.504883
8990.485352
9212.380859
9130.080078
9384.633789
9118.190430
9218.681641
9227.112305
9074.160156
9231.033203
9125.312500
9202.264648
9253.867188
9222.574219
9095.507812
9074.571289
9276.056641
9337.314453
9283.828125
9380.540039
9284.411133
9258.327148
9213.188477
9308.902344
9196.371094
9164.048828
9205.666016
9267.586914
9172.373047
9356.527344
9139.230469
9168.130859
9526.024414
9286.597656
9370.909180
9412.265625
9113.621094
9296.184570
9394.739258
9472.847656
9633.552734
9236.547852
9548.712891
9146.111328
9435.841797
9290.079102
9399.336914
9480.460938
9328.863281
9390.145508
9515.862305
9242.915039
9386.120117
9509.794922
9353.397461
9268.775391
9031.795898
9311.087891
9188.881836
9377.319336
9037.179688
9357.013672
9261.078125
9448.651367
9081.854492
9515.116211
9208.475586
9035.948242
8977.047852
9178.377930
8867.457031
8858.533203
9081.507812
9106.372070
9119.283203
8873.602539
9165.743164
8891.881836
9183.599609
9026.395508
9020.485352
8938.903320
9083.606445
9122.894531
8964.362305
9148.755859
9079.063477
8813.826172
8980.588867
9043.229492
9142.860352
8968.192383
9097.838867
9078.296875
8749.340820
8961.422852
9109.420898
9000.695312
9050.924805
9162.644531
9190.984375
9181.032227
9049.993164
9122.893555
8899.833008
9161.690430
8795.662109
8924.965820
8907.047852
8979.308594
8890.541992
8839.508789
8915.769531
8874.907227
8822.846680
9100.434570
8755.765625
8976.057617
9070.956055
9015.799805
8953.469727
8994.947266
9147.087891
9185.578125
9001.701172
9024.250000
8866.706055
8967.093750
8946.889648
8897.022461
8476.494141
8669.954102
8808.484375
8877.645508
8741.500000
8889.253906
8718.434570
8816.399414
8904.700195
8945.025391
8968.037109
8802.443359
8834.087891
9180.160156
8935.576172
8934.840820
8921.349609
9144.509766
8719.643555
8761.350586
9054.794922
8858.747070
8774.899414
8947.400391
8939.677734
8963.643555
9144.900391
9020.043945
8936.980469
8914.159180
8745.877930
8870.645508
8860.394531
8869.988281
9094.250977
9018.125977
8928.864258
8886.453125
8998.276367
9022.736328
9014.219727
8689.340820
8846.614258
8928.172852
9051.322266
9043.898438
8625.396484
9017.648438
8906.359375
8977.499023
8938.532227
8799.488281
8922.478516
8904.666992
9075.035156
9155.157227
8872.991211
8713.770508
8852.017578
8580.866211
8817.499023
8702.847656
8979.712891
8849.570312
8760.746094
8659.383789
8760.734375
8725.672852
8697.843750
8847.379883
8806.774414
8940.744141
8863.570312
8858.051758
8805.326172
9128.080078
8787.897461
8793.483398
9088.456055
```
