## Supplementary material for "Functional connectivity across the human subcortical auditory system using an autoregressive matrix-Gaussian copula graphical model approach with partial correlations": Code: roi-06_mean_ts.txt

```
10261.067383
10246.410156
10167.332031
10010.134766
10301.673828
10109.558594
10121.453125
10322.480469
10051.365234
9921.287109
10206.420898
10369.095703
10055.033203
10265.182617
9823.301758
10046.373047
10344.285156
10128.947266
10178.165039
10353.155273
10059.711914
10191.623047
10162.993164
10127.608398
10107.812500
10260.289062
10193.869141
10172.099609
10253.499023
10228.419922
10144.840820
10155.923828
10163.943359
10117.587891
10246.620117
10052.509766
10365.161133
10387.943359
10035.936523
10192.388672
10187.791016
10123.265625
10084.662109
10317.909180
9939.005859
10120.349609
10063.428711
10071.592773
10284.333984
10059.228516
10080.175781
10475.387695
10125.291992
10269.314453
10229.084961
10283.027344
10297.437500
10424.853516
10259.180664
10116.019531
10113.965820
10121.771484
9921.710938
10263.905273
10229.934570
10465.259766
10241.719727
10058.818359
10356.716797
10184.431641
10128.745117
10150.841797
10241.010742
10365.557617
10351.858398
10206.512695
10270.886719
10330.273438
10278.408203
10219.931641
10160.086914
10307.150391
10222.954102
9945.837891
10257.052734
10261.997070
9981.041016
10158.067383
10150.025391
10122.791016
10158.620117
10019.996094
10174.646484
10151.359375
10626.481445
10567.599609
10586.765625
10587.386719
10529.677734
10520.108398
10356.884766
10319.010742
10680.674805
10524.646484
10338.244141
10425.259766
10681.285156
10295.441406
10517.929688
10517.439453
10402.923828
10567.786133
10594.459961
10615.876953
10476.200195
10476.643555
10338.239258
10443.300781
10439.789062
10393.868164
10387.475586
10425.814453
10366.767578
10352.463867
10455.634766
10483.186523
10379.849609
10530.743164
10453.617188
10228.604492
10371.982422
10445.397461
10447.258789
10572.213867
10370.062500
10383.229492
10445.991211
10319.866211
10434.212891
10497.949219
10327.911133
10460.646484
10396.021484
10416.778320
10419.322266
10334.350586
10533.009766
10484.409180
10447.461914
10263.727539
10544.228516
10289.902344
10345.186523
10365.398438
10161.485352
10298.855469
10395.014648
10270.732422
10396.857422
10261.358398
10384.355469
10428.297852
10425.969727
10390.953125
10352.766602
10494.730469
10333.097656
10317.462891
10343.857422
10368.156250
10342.809570
10521.777344
10243.599609
10455.550781
10333.759766
10359.619141
10465.134766
10436.630859
10256.871094
10289.926758
10495.103516
10354.339844
10264.310547
10439.717773
10146.774414
10488.262695
10322.916992
10084.229492
10184.332031
10207.514648
10325.477539
10404.782227
10504.485352
10327.648438
10257.198242
10420.791992
10261.985352
10383.763672
10433.179688
10223.364258
10245.632812
10275.970703
10267.113281
10424.859375
10384.388672
10449.775391
10265.933594
10623.183594
10264.541992
10107.962891
10334.494141
10311.184570
10352.234375
10366.962891
10219.427734
10433.210938
10347.532227
10370.218750
10277.041992
10471.343750
10261.612305
10456.378906
10415.240234
10286.656250
10626.667969
10536.689453
10352.392578
10309.480469
10333.042969
10272.032227
10299.473633
10545.381836
10338.109375
10415.138672
10648.443359
10286.703125
10273.220703
10254.417969
10307.350586
10366.032227
10275.587891
10432.203125
10145.042969
10396.060547
10631.382812
10161.534180
10264.004883
10474.233398
10312.393555
10385.806641
10407.018555
10351.397461
10197.505859
10308.272461
10126.379883
10185.333984
10552.607422
10212.747070
10208.916016
10463.291992
10261.688477
10362.918945
10566.406250
10220.457031
10190.698242
10471.695312
10185.948242
10226.872070
10244.031250
10252.364258
10534.712891
10259.308594
10373.019531
10515.330078
10301.308594
10170.697266
10375.681641
10337.300781
10403.860352
10460.775391
10458.344727
10525.346680
10268.513672
10279.063477
10533.289062
10359.775391
10435.266602
10339.465820
10278.748047
10470.854492
10105.938477
10200.581055
10169.641602
10243.683594
10147.047852
10151.248047
10253.333984
9947.955078
10233.460938
10401.382812
10049.377930
10326.185547
10335.769531
10156.662109
10313.287109
10526.332031
10179.558594
10262.542969
10377.457031
10446.051758
10183.660156
10289.325195
10325.104492
10593.632812
10364.369141
10312.018555
10444.380859
10178.978516
10366.384766
10493.244141
10404.080078
10291.291016
10226.710938
10439.958008
10381.480469
10260.417969
10471.263672
10294.800781
10265.638672
10440.689453
10373.657227
10175.638672
10463.492188
10204.845703
10223.898438
10638.646484
10372.247070
10338.011719
10428.209961
10396.177734
10317.858398
10477.308594
10485.126953
10424.843750
10308.811523
10058.606445
10393.682617
10364.504883
10355.337891
10339.926758
10239.590820
10292.562500
10500.211914
10393.031250
10455.074219
10471.393555
10171.928711
10251.504883
10251.180664
10178.316406
10263.445312
10469.029297
10215.128906
10501.195312
10286.850586
10473.234375
10515.607422
10363.010742
10329.482422
10410.536133
10239.915039
10266.419922
10532.318359
10358.061523
10297.065430
10437.240234
10216.988281
10342.300781
10413.702148
10444.073242
10400.518555
10398.450195
10392.797852
10405.761719
10617.661133
10419.545898
10390.849609
10405.754883
10501.459961
10327.648438
10486.358398
10541.755859
10362.839844
10234.821289
10304.581055
10469.654297
10259.855469
10455.500000
10364.450195
10379.554688
10343.371094
10383.539062
10287.959961
10284.571289
10294.625977
10283.826172
10252.879883
10253.525391
10181.193359
10320.166016
10193.148438
10193.372070
10240.121094
10322.705078
10392.103516
10172.854492
10327.742188
10246.746094
10048.128906
10240.385742
10213.093750
10431.207031
10303.239258
10393.655273
10347.791016
10213.525391
10529.330078
10274.148438
10206.867188
10353.985352
10405.128906
10326.708984
10296.976562
10340.423828
10375.380859
10260.168945
10397.767578
10344.537109
10207.167969
10243.609375
10153.375977
10129.307617
10143.037109
10261.155273
10246.400391
10272.682617
10364.079102
10127.484375
10295.258789
10156.962891
10064.554688
10475.228516
10160.449219
10177.485352
10266.769531
10357.495117
10392.834961
10414.955078
10099.162109
10271.607422
10387.399414
10449.321289
10347.861328
10503.386719
10369.728516
10287.373047
10443.482422
10273.542969
10228.665039
10327.341797
10268.029297
10588.995117
10335.706055
10095.978516
9810.916992
10361.041992
10269.638672
10421.644531
10118.989258
10272.458984
10263.763672
10168.421875
10274.803711
10135.686523
10157.906250
10144.419922
10334.717773
10250.650391
10363.542969
10229.599609
10364.586914
10470.649414
10138.913086
10325.336914
10227.670898
10260.475586
10469.718750
10324.638672
10050.883789
10482.576172
10238.583984
10261.062500
10458.726562
10102.224609
10286.171875
10255.009766
10180.381836
10232.903320
10152.499023
10206.020508
10265.813477
10361.097656
10530.436523
10111.660156
10323.466797
10304.452148
10084.414062
10181.756836
10399.015625
10369.834961
10115.613281
10228.004883
10048.735352
10040.667969
10314.086914
10220.600586
10197.314453
10291.037109
10048.166016
9922.280273
10186.080078
10159.546875
10149.518555
10247.043945
10218.422852
10091.384766
10111.810547
10384.478516
10236.864258
10139.591797
10022.960938
10184.687500
10233.061523
10306.638672
10351.433594
10331.824219
10298.703125
10210.599609
10147.356445
10013.187500
10150.215820
10191.075195
9902.979492
10178.265625
9871.045898
9866.754883
9976.219727
10083.479492
9815.282227
9855.458008
10124.479492
9863.601562
9909.250977
10109.884766
9847.575195
10074.009766
10207.666016
9932.845703
10043.085938
10130.048828
9944.158203
9985.420898
10104.293945
9930.958984
9824.822266
10007.111328
9829.260742
9893.308594
9906.136719
9938.442383
9951.673828
10038.090820
9966.375977
9973.531250
10042.212891
10088.068359
9998.218750
10091.073242
9930.196289
9963.004883
9944.562500
9913.895508
9890.393555
9845.281250
9930.205078
9868.295898
9872.015625
9885.614258
10095.313477
10050.378906
10050.054688
9950.720703
9933.907227
9949.105469
10001.310547
9834.053711
9904.377930
9897.746094
9949.240234
9719.215820
10032.271484
9899.190430
9875.953125
9977.486328
9914.671875
10007.017578
9953.995117
9919.243164
9832.335938
9959.129883
9909.037109
9815.604492
9934.770508
9833.259766
9848.766602
9848.757812
9985.737305
9822.874023
10049.668945
9813.140625
10052.856445
9919.971680
10281.681641
10326.458984
10295.265625
10236.112305
9928.896484
10076.791016
10024.683594
10077.146484
10097.503906
10200.554688
9814.630859
9607.539062
9838.951172
9825.738281
9675.608398
9533.142578
9758.269531
9685.140625
9812.663086
9612.226562
9761.941406
9810.531250
9888.481445
9651.955078
9961.296875
9892.049805
9804.140625
9963.441406
9800.882812
9831.494141
9653.048828
9904.916016
9874.384766
9753.558594
9919.044922
9974.346680
10041.759766
9667.875977
9994.150391
9792.888672
9831.988281
9869.158203
9846.763672
9922.944336
10159.472656
9990.046875
9970.247070
10254.675781
10149.778320
9848.447266
9935.487305
10072.081055
9928.242188
9884.580078
10047.832031
9894.647461
10120.024414
10221.602539
10149.099609
9939.912109
10032.407227
10148.658203
10045.293945
10019.825195
9907.156250
9969.843750
9950.084961
10006.285156
9926.439453
10135.087891
9939.818359
10096.044922
10307.593750
10064.899414
10045.014648
9924.750000
10270.752930
10057.783203
9901.319336
10174.322266
10146.214844
10165.497070
10453.347656
10197.035156
10152.943359
9947.296875
10072.509766
10202.543945
10231.007812
10226.312500
9972.398438
10303.790039
10165.727539
10071.974609
10148.768555
10234.701172
10189.981445
10090.894531
9940.780273
10250.431641
10141.437500
10106.886719
10119.121094
10061.078125
10126.144531
10289.863281
10020.968750
10284.698242
10179.836914
10247.023438
10268.578125
10234.652344
10181.435547
10175.189453
10050.533203
10141.697266
10073.296875
10181.266602
10126.330078
10159.083984
10142.115234
10128.791016
9972.502930
10181.387695
10081.338867
9716.032227
9320.210938
9507.895508
9252.761719
9249.726562
9273.534180
9254.476562
9385.894531
9236.200195
9267.533203
9358.125000
9360.430664
9570.218750
9504.652344
9356.707031
9562.058594
9514.756836
9365.054688
9373.068359
9256.911133
9456.395508
9474.322266
9471.812500
9577.744141
9432.169922
9210.478516
9329.800781
9484.508789
9356.191406
9371.108398
9398.387695
9466.647461
9513.772461
9573.735352
9451.753906
9745.300781
9498.383789
9936.184570
9578.151367
9661.730469
9592.658203
9056.142578
9505.343750
9532.581055
9749.716797
9607.117188
9658.765625
9344.269531
9363.636719
9580.821289
9536.708008
9432.460938
9374.675781
9569.015625
9461.590820
9475.666016
9489.175781
9367.082031
9549.959961
9522.458984
9501.866211
9506.046875
9473.946289
9588.291992
9784.502930
9738.696289
9616.830078
9695.428711
9532.777344
9693.989258
9443.012695
9458.960938
9459.725586
9630.249023
9544.062500
9465.312500
9402.017578
9579.033203
9626.132812
9579.164062
9673.370117
9648.015625
9732.405273
9559.666992
9556.999023
9652.661133
9769.762695
9802.566406
9876.216797
9539.545898
9567.488281
9553.763672
9548.442383
9770.483398
9602.874023
9667.789062
9711.499023
9616.097656
9682.916992
9561.368164
9586.270508
9583.394531
9597.271484
9402.230469
9558.052734
9488.326172
9561.400391
9621.609375
9599.916016
9551.179688
9943.322266
9781.136719
9901.663086
9796.525391
9608.232422
9477.868164
9466.683594
9518.013672
9701.898438
9468.472656
9380.510742
9496.732422
9379.224609
9362.308594
9374.804688
9312.834961
9255.194336
9232.440430
9428.695312
9372.849609
9353.212891
9431.887695
9413.706055
9380.593750
9369.960938
9540.551758
9490.800781
9475.453125
9546.954102
9333.173828
9536.816406
9921.671875
9593.025391
```
