## Supplementary material for "Functional connectivity across the human subcortical auditory system using an autoregressive matrix-Gaussian copula graphical model approach with partial correlations": Code: roi-07_mean_ts.txt

```
10309.108398
10272.345703
10216.033203
10115.444336
10179.217773
9965.541016
10208.824219
10007.225586
10037.285156
10089.912109
10076.295898
10269.524414
10057.566406
10163.469727
10107.098633
10199.254883
10134.675781
10121.194336
10190.660156
10280.081055
10170.894531
10228.782227
10293.159180
10252.980469
10240.132812
10242.920898
10245.651367
10230.141602
10257.502930
10235.954102
10079.383789
10206.522461
10137.790039
10217.197266
10092.211914
10203.910156
10043.274414
10201.871094
10246.434570
10158.855469
10272.922852
10235.948242
10259.861328
10226.613281
10080.678711
10287.472656
10053.667969
10304.971680
10302.083984
10088.059570
10093.503906
10179.239258
10254.650391
10157.449219
10229.261719
10150.633789
10178.285156
10264.717773
10186.280273
10207.127930
10281.302734
10313.754883
10068.895508
10266.835938
10150.864258
10176.168945
10245.107422
10057.824219
10359.516602
10255.261719
10248.860352
10212.464844
10197.483398
10395.458984
10206.742188
10364.478516
10261.746094
10203.627930
10239.212891
10305.376953
10134.901367
10321.850586
10187.295898
10253.300781
10286.728516
10094.903320
10347.288086
10230.907227
10143.586914
10287.915039
10210.045898
10028.131836
10319.861328
10218.461914
10410.086914
10301.025391
10450.162109
10319.688477
10226.506836
10128.738281
10335.806641
10272.237305
10251.430664
10277.689453
10212.863281
10169.408203
10478.226562
10210.866211
10195.917969
10265.583008
10249.535156
10341.061523
10369.552734
10316.875977
10225.968750
10346.565430
10280.840820
10240.005859
10373.889648
10309.983398
10197.421875
10303.441406
10310.256836
10179.233398
10261.653320
10235.826172
10200.022461
10347.220703
10208.974609
10247.583008
10365.125977
10385.878906
10242.008789
10367.056641
10217.769531
10210.939453
10182.316406
10339.141602
10368.485352
10380.017578
10304.596680
10443.083984
10323.391602
10392.249023
10129.108398
10341.940430
10339.360352
10277.886719
10367.773438
10351.962891
10343.534180
10323.559570
10378.352539
10352.425781
10275.964844
10329.344727
10345.511719
10256.464844
10276.230469
10435.898438
10250.823242
10299.998047
10207.102539
10211.600586
10345.616211
10257.067383
10348.258789
10459.834961
10319.808594
10347.987305
10292.971680
10349.987305
10296.027344
10272.113281
10354.071289
10262.657227
10347.563477
10122.963867
10351.680664
10209.064453
10249.835938
10316.936523
10308.185547
10371.988281
10373.440430
10397.444336
10393.692383
10257.871094
10451.057617
10332.704102
10364.620117
10511.698242
10360.658203
10116.514648
10368.514648
10184.783203
10129.202148
10330.698242
10248.666016
10226.319336
10372.256836
10478.073242
10408.938477
10351.434570
10287.874023
10210.583008
10348.968750
10359.806641
10324.558594
10281.834961
10227.162109
10292.097656
10322.077148
10217.852539
10291.630859
10333.599609
10319.543945
10275.176758
10237.469727
10470.642578
10342.966797
10382.326172
10270.403320
10370.970703
10450.627930
10454.780273
10437.209961
10383.573242
10365.821289
10290.930664
10368.889648
10420.388672
10400.866211
10232.695312
10442.232422
10258.910156
10503.349609
10482.861328
10504.146484
10245.469727
10450.227539
10353.555664
10269.333008
10284.206055
10365.053711
10267.605469
10493.292969
10370.491211
10334.318359
10280.958984
10323.026367
10472.598633
10464.722656
10299.156250
10304.412109
10351.479492
10380.030273
10377.926758
10257.181641
10279.918945
10295.667969
10420.333008
10374.408203
10342.816406
10344.976562
10214.541992
10329.567383
10248.620117
10374.556641
10305.006836
10508.379883
10413.604492
10292.889648
10286.730469
10199.771484
10269.774414
10384.360352
10063.041992
10418.037109
10345.647461
10498.725586
10314.751953
10304.016602
10294.244141
10331.208008
10341.902344
10244.252930
10212.564453
10266.465820
10258.986328
10124.047852
10142.334961
10120.655273
10204.112305
10059.896484
10273.198242
10239.081055
10204.123047
10209.323242
10223.077148
10362.133789
10258.833984
10193.816406
10249.311523
10351.228516
10272.202148
10310.995117
10310.641602
10240.514648
10244.946289
10308.227539
10222.805664
10294.996094
10391.519531
10227.486328
10374.039062
10224.161133
10448.833984
10345.519531
10291.318359
10167.407227
10274.409180
10304.612305
10326.902344
10271.204102
10455.771484
10322.229492
10306.015625
10335.233398
10292.524414
10144.781250
10277.511719
10315.089844
10253.482422
10293.282227
10306.983398
10440.836914
10340.671875
10428.383789
10316.038086
10306.467773
10365.636719
10239.499023
10236.796875
10236.758789
10209.660156
10294.173828
10351.813477
10416.571289
10376.074219
10248.071289
10426.540039
10396.269531
10147.417969
10393.675781
10344.050781
10338.061523
10262.616211
10382.112305
10296.375000
10361.431641
10179.722656
10345.706055
10315.602539
10384.504883
10304.235352
10275.350586
10386.320312
10383.953125
10241.035156
10346.732422
10216.220703
10190.825195
10326.542969
10301.672852
10264.140625
10449.366211
10238.555664
10332.741211
10312.095703
10250.781250
10372.367188
10335.858398
10340.191406
10261.856445
10305.436523
10252.535156
10214.960938
10395.016602
10300.006836
10271.153320
10229.399414
10417.893555
10243.110352
10232.671875
10347.146484
10155.224609
10337.253906
10319.386719
10266.644531
10378.785156
10358.218750
10350.917969
10185.305664
10342.144531
10091.091797
10291.219727
10224.351562
10393.659180
10333.563477
10312.663086
10230.147461
10236.102539
10269.515625
10187.259766
10246.058594
10241.330078
10308.422852
10186.176758
10215.250000
10256.090820
10155.406250
10422.498047
10338.691406
10313.320312
10333.047852
10232.742188
10226.117188
10355.641602
10159.347656
10178.693359
10384.820312
10378.160156
10423.595703
10359.121094
10280.363281
10220.599609
10366.165039
10325.594727
10326.199219
10224.544922
10288.323242
10274.214844
10339.618164
10222.086914
10237.002930
10333.556641
10184.793945
10345.505859
10188.906250
10256.998047
10242.464844
10222.366211
10180.342773
10241.667969
10450.503906
10320.995117
10143.136719
10173.858398
10408.030273
10334.212891
10167.815430
10401.196289
10220.941406
10190.035156
10345.884766
10236.961914
10256.174805
10404.402344
10183.450195
10315.523438
10402.759766
10338.224609
10250.077148
10137.233398
10226.141602
10318.431641
10420.355469
10331.001953
10285.821289
10180.222656
10157.272461
10268.371094
10347.754883
10335.949219
10112.613281
10287.817383
10176.956055
10445.350586
10305.074219
10369.336914
10250.954102
10305.386719
10273.196289
10234.161133
10334.030273
10298.461914
10333.984375
10324.396484
10471.001953
10357.578125
10275.279297
10354.078125
10319.748047
10184.249023
10192.827148
10231.625977
10252.965820
10377.045898
10168.733398
10243.643555
10273.639648
10296.605469
10314.712891
10345.936523
10395.184570
10209.967773
10376.716797
10261.645508
10251.972656
10228.247070
10367.305664
10233.337891
10342.183594
10141.917969
10381.131836
10250.063477
10343.438477
10262.261719
10462.191406
10274.602539
10165.912109
10219.984375
10186.882812
10207.167969
10121.835938
10176.921875
10192.920898
10331.031250
10193.532227
10253.135742
10309.841797
10257.717773
10164.925781
10211.785156
10304.794922
10230.683594
10344.296875
10228.116211
10199.500977
10225.505859
10379.323242
10318.143555
10399.152344
10384.801758
10312.485352
10179.745117
10164.170898
10247.459961
10192.677734
10313.650391
10228.999023
10214.710938
10317.509766
10125.523438
10273.589844
10362.886719
10426.226562
10259.477539
10345.717773
10139.977539
10178.359375
10236.661133
10237.174805
10136.574219
10336.496094
10236.308594
10239.551758
10263.728516
10264.183594
10236.111328
10238.129883
10358.636719
10366.560547
10328.632812
10387.978516
10477.204102
10286.671875
10327.910156
10188.567383
10301.997070
10335.200195
10527.133789
10247.977539
10376.240234
10295.110352
10329.058594
10314.736328
10366.113281
10288.985352
10347.919922
10369.998047
10319.134766
10414.501953
10348.479492
10314.772461
10455.855469
10404.903320
10226.184570
10171.824219
10349.839844
10370.644531
10499.928711
10448.059570
10367.731445
10305.286133
10332.974609
10373.824219
10163.532227
10423.886719
10313.657227
10351.569336
10299.345703
10365.555664
10512.719727
10292.620117
10431.283203
10460.759766
10510.704102
10336.201172
10414.991211
10458.428711
10408.576172
10541.452148
10607.075195
10501.362305
10455.056641
10379.846680
10417.615234
10337.158203
10392.207031
10441.509766
10274.156250
10276.821289
10236.417969
10223.496094
10203.585938
10238.933594
10068.514648
10282.785156
10325.984375
10111.772461
10282.782227
10233.990234
10326.691406
10340.801758
10310.357422
10211.490234
10336.146484
10212.573242
10246.949219
10239.354492
10209.925781
10518.223633
10381.483398
10378.141602
10338.971680
10323.401367
10487.322266
10453.433594
10273.608398
10337.072266
10267.404297
10488.067383
10389.941406
10362.352539
10477.842773
10413.984375
10438.086914
10482.656250
10276.677734
10477.708008
10469.330078
10373.890625
10471.358398
10145.503906
10581.666016
10236.165039
10267.131836
10394.498047
10400.344727
10311.875977
10480.023438
10465.310547
10525.125977
10307.112305
10313.515625
10416.409180
10385.095703
10374.120117
10308.961914
10534.186523
10355.078125
10404.298828
10501.697266
10405.917969
10385.501953
10390.683594
10516.762695
10577.136719
10428.761719
10593.689453
10540.488281
10458.968750
10528.147461
10289.392578
10361.962891
10359.236328
10215.582031
10350.194336
10450.319336
10468.749023
10386.069336
10370.846680
10582.429688
10431.746094
10553.807617
10489.023438
10396.668945
10307.543945
10531.407227
10503.890625
10433.123047
10486.753906
10425.611328
10419.735352
10525.376953
10465.327148
10360.564453
10481.913086
10363.141602
10463.342773
10371.542969
10395.626953
10673.792969
10351.537109
10469.505859
10269.591797
10210.553711
10390.546875
10517.561523
10502.626953
10361.256836
10299.622070
10373.566406
10475.383789
10488.520508
10185.627930
9965.196289
9969.386719
9961.292969
9940.621094
9926.350586
10049.941406
9941.871094
9944.758789
10074.630859
10081.094727
10041.143555
9963.118164
10011.044922
10090.401367
10265.765625
10079.558594
10153.657227
9976.794922
9869.039062
10115.914062
9950.883789
9916.583984
10127.390625
9965.707031
9896.112305
10039.781250
10231.928711
10014.670898
10198.368164
10059.207031
10121.726562
10126.246094
10108.500977
10065.308594
10249.352539
10150.956055
10233.433594
10039.012695
10095.333008
10183.800781
9910.065430
10073.835938
10054.204102
10127.917969
10148.204102
10204.011719
10011.447266
10022.045898
10094.524414
9912.709961
9905.255859
10003.211914
9970.902344
9980.496094
9801.440430
10101.365234
9877.240234
10038.238281
9935.670898
10079.321289
9989.610352
10152.433594
10130.824219
10080.034180
10270.517578
10137.000977
10151.050781
10213.600586
10179.211914
9978.616211
9928.467773
10132.243164
10010.539062
10149.309570
10019.157227
9865.386719
10073.111328
10060.202148
10011.702148
9938.502930
10056.027344
10005.944336
10200.389648
10203.928711
9956.015625
10208.128906
10208.605469
10032.821289
10279.809570
10239.174805
10122.942383
9965.315430
10124.159180
10078.542969
10333.918945
10195.827148
10088.734375
10146.808594
10028.556641
9987.603516
10020.024414
10129.458008
10279.432617
10108.995117
10117.358398
10077.409180
10219.245117
10045.865234
10020.806641
10114.061523
9995.975586
10131.287109
10219.490234
9930.784180
10023.481445
10070.157227
10025.008789
10090.636719
10129.874023
10055.295898
10024.119141
9981.821289
9890.678711
9861.253906
9797.102539
10002.011719
9937.905273
10057.547852
9988.333984
9810.766602
10018.550781
10159.858398
9911.196289
10152.375977
10192.746094
10028.101562
10175.671875
10231.985352
9967.240234
10076.880859
10111.723633
9982.599609
```
