## Supplementary material for "Functional connectivity across the human subcortical auditory system using an autoregressive matrix-Gaussian copula graphical model approach with partial correlations": Code: roi-08_mean_ts.txt

```
11767.551758
11565.008789
11489.928711
11434.134766
11419.313477
11484.176758
11513.959961
11408.881836
11535.762695
11484.923828
11401.438477
11411.478516
11523.582031
11361.758789
11538.529297
11550.417969
11461.639648
11378.592773
11506.180664
11427.431641
11410.110352
11451.012695
11418.433594
11343.739258
11463.544922
11415.248047
11357.165039
11494.795898
11465.476562
11302.533203
11503.025391
11349.947266
11547.374023
11433.189453
11418.708984
11585.412109
11434.886719
11357.135742
11442.477539
11429.666992
11316.200195
11497.860352
11466.852539
11339.490234
11509.697266
11238.410156
11363.511719
11537.666992
11313.031250
11276.849609
11344.630859
11335.778320
11348.789062
11343.201172
11386.361328
11339.439453
11379.101562
11488.313477
11358.861328
11509.764648
11500.790039
11429.179688
11436.429688
11418.549805
11464.378906
11333.926758
11514.581055
11411.419922
11489.146484
11432.133789
11424.104492
11560.727539
11418.066406
11339.969727
11480.833008
11509.684570
11476.208984
11439.739258
11481.294922
11458.066406
11431.229492
11292.475586
11380.721680
11410.324219
11338.760742
11415.570312
11480.420898
11359.862305
11302.141602
11655.606445
11439.689453
11348.014648
11504.295898
11432.001953
11635.667969
11607.295898
11601.763672
11610.503906
11624.821289
11644.767578
11619.736328
11603.910156
11591.372070
11534.308594
11687.769531
11588.360352
11557.534180
11629.167969
11763.424805
11606.762695
11521.606445
11662.869141
11539.041016
11577.657227
11628.443359
11696.725586
11582.107422
11616.235352
11595.968750
11631.871094
11554.508789
11623.472656
11619.583008
11711.271484
11598.888672
11434.900391
11754.461914
11525.481445
11485.950195
11565.321289
11579.750000
11503.600586
11604.006836
11506.247070
11621.853516
11484.335938
11472.780273
11627.764648
11501.789062
11478.043945
11465.166016
11509.802734
11624.788086
11594.968750
11551.970703
11536.083008
11497.883789
11635.670898
11493.824219
11572.930664
11687.731445
11555.912109
11691.382812
11608.428711
11514.684570
11650.378906
11547.721680
11501.590820
11656.166992
11553.740234
11533.460938
11598.031250
11532.383789
11573.016602
11581.040039
11537.376953
11623.320312
11640.988281
11624.752930
11548.287109
11497.259766
11591.749023
11480.081055
11498.030273
11507.362305
11663.099609
11454.572266
11510.680664
11580.927734
11551.497070
11563.076172
11601.012695
11519.637695
11497.548828
11594.657227
11651.094727
11524.385742
11445.408203
11711.565430
11531.250000
11525.517578
11556.917969
11357.951172
11519.794922
11513.867188
11518.917969
11520.506836
11640.142578
11536.072266
11491.198242
11501.054688
11603.304688
11485.751953
11532.133789
11439.721680
11520.847656
11553.574219
11545.562500
11434.792969
11517.877930
11552.380859
11484.599609
11627.160156
11571.157227
11488.208984
11478.639648
11601.806641
11446.024414
11516.621094
11390.402344
11493.343750
11543.123047
11600.584961
11558.456055
11358.400391
11384.660156
11538.782227
11565.797852
11522.422852
11548.900391
11505.406250
11548.034180
11430.172852
11451.826172
11558.539062
11515.650391
11569.500000
11369.212891
11471.268555
11487.656250
11516.487305
11510.483398
11498.366211
11553.553711
11606.558594
11469.718750
11537.440430
11418.047852
11379.604492
11399.436523
11412.508789
11415.718750
11466.798828
11320.658203
11639.298828
11435.089844
11495.029297
11497.816406
11516.535156
11467.677734
11521.549805
11577.166992
11557.690430
11451.175781
11430.530273
11440.164062
11446.673828
11435.212891
11382.914062
11526.130859
11347.373047
11356.583008
11632.876953
11463.231445
11394.952148
11567.521484
11454.939453
11353.940430
11750.285156
11727.227539
11529.000000
11551.813477
11472.162109
11425.268555
11393.922852
11344.106445
11419.553711
11398.562500
11570.022461
11531.606445
11349.393555
11522.653320
11309.186523
11385.049805
11448.130859
11361.365234
11422.242188
11329.517578
11330.574219
11480.256836
11370.391602
11326.125977
11493.521484
11342.106445
11491.092773
11394.458008
11325.902344
11434.174805
11478.226562
11291.792969
11390.831055
11425.003906
11398.035156
11368.250000
11313.100586
11422.090820
11470.626953
11365.368164
11391.101562
11437.857422
11340.159180
11375.302734
11549.360352
11388.728516
11434.280273
11362.251953
11362.770508
11407.851562
11515.657227
11407.153320
11344.392578
11503.440430
11568.247070
11419.594727
11362.627930
11497.185547
11447.378906
11373.772461
11498.143555
11506.967773
11428.705078
11472.260742
11396.423828
11367.386719
11295.487305
11513.128906
11398.643555
11240.407227
11510.654297
11429.209961
11430.631836
11548.059570
11487.730469
11419.287109
11410.607422
11396.193359
11497.167969
11398.054688
11349.002930
11466.419922
11393.001953
11412.218750
11406.091797
11408.941406
11386.481445
11478.244141
11475.069336
11419.253906
11477.248047
11394.618164
11323.153320
11414.022461
11522.291992
11359.897461
11417.200195
11421.306641
11481.215820
11488.857422
11409.479492
11495.469727
11374.356445
11505.852539
11481.154297
11467.575195
11407.400391
11358.694336
11409.813477
11325.841797
11312.512695
11676.439453
11425.882812
11526.513672
11553.739258
11536.090820
11584.821289
11512.976562
11430.037109
11514.675781
11479.153320
11428.811523
11497.625977
11529.481445
11390.633789
11392.865234
11363.793945
11501.405273
11473.487305
11400.072266
11432.924805
11394.236328
11473.979492
11494.895508
11394.347656
11502.676758
11423.306641
11274.573242
11452.585938
11520.210938
11318.207031
11468.885742
11356.724609
11422.895508
11339.469727
11432.299805
11384.736328
11544.619141
11298.260742
11318.323242
11469.975586
11429.681641
11454.360352
11488.509766
11302.758789
11509.251953
11365.454102
11423.169922
11425.877930
11345.275391
11416.242188
11360.029297
11508.441406
11399.300781
11456.000000
11441.994141
11360.469727
11468.200195
11443.404297
11399.427734
11416.560547
11401.967773
11359.118164
11490.188477
11402.178711
11325.297852
11437.999023
11322.117188
11342.750977
11392.149414
11287.766602
11397.740234
11194.478516
11358.780273
11323.007812
11269.056641
11291.949219
11454.752930
11291.935547
11208.490234
11421.509766
11456.883789
11371.600586
11272.694336
11314.960938
11229.201172
11183.324219
11334.628906
11430.025391
11424.505859
11249.747070
11298.752930
11408.457031
11329.898438
11200.000977
11381.381836
11431.438477
11232.138672
11284.824219
11124.548828
11410.029297
11302.461914
11318.614258
11175.977539
11379.781250
11367.101562
11303.030273
11481.712891
11304.315430
11333.666992
11364.782227
11266.069336
11222.277344
11360.858398
11245.562500
11276.760742
11223.748047
11287.402344
11163.071289
11308.189453
11305.530273
11451.416992
11291.982422
11315.616211
11349.683594
11349.008789
11355.560547
11229.949219
11264.977539
11417.969727
11285.243164
11250.037109
11395.623047
11321.815430
11277.452148
11380.982422
11376.429688
11242.443359
11230.782227
11357.926758
11332.965820
11231.683594
11119.367188
11332.354492
11280.131836
11159.208008
11295.413086
11271.029297
11231.294922
11316.258789
11368.718750
11315.545898
11253.451172
11236.089844
11387.263672
11342.075195
11259.839844
11339.825195
11262.740234
11093.539062
11312.284180
11072.808594
11213.900391
11159.775391
11144.334961
11100.232422
11278.105469
11138.169922
11086.962891
11323.768555
11157.080078
11167.748047
11254.677734
11117.818359
11166.842773
11228.915039
11200.470703
11297.105469
11242.623047
11097.127930
11255.605469
11154.902344
11091.551758
11278.507812
11219.316406
11158.593750
11290.832031
11182.465820
11118.008789
11276.366211
11206.764648
11102.188477
11219.788086
11248.465820
11268.040039
11348.104492
11311.072266
11258.886719
11134.438477
11290.691406
11256.559570
11065.999023
11302.878906
11151.861328
11190.958984
11376.430664
11209.672852
11250.690430
11232.690430
11335.207031
11281.985352
11329.197266
11363.959961
11316.508789
11258.938477
11458.481445
11370.071289
11313.811523
11431.915039
11370.724609
11125.210938
11284.321289
11264.107422
11274.208984
11268.235352
11397.628906
11229.974609
11347.885742
11401.023438
11298.289062
11291.891602
11304.389648
11211.404297
11274.149414
11248.624023
11301.458984
11309.169922
11136.334961
11288.499023
11257.209961
11190.113281
11295.535156
11330.758789
11188.112305
11489.607422
11532.304688
11348.160156
11324.824219
11291.264648
11267.191406
11272.986328
11295.247070
11292.547852
11255.705078
11261.507812
11315.033203
11384.638672
11333.066406
11209.282227
11313.477539
11179.271484
11318.604492
11404.041016
11207.696289
11175.006836
11165.125977
11295.195312
11199.566406
11254.967773
11333.449219
11236.438477
11290.357422
11215.218750
11217.950195
11296.659180
11255.779297
11326.986328
11199.045898
11166.062500
11139.928711
11289.287109
11262.922852
11248.047852
11366.684570
11302.420898
11259.983398
11347.658203
11354.633789
11180.782227
11171.278320
11361.631836
11254.579102
11194.560547
11255.243164
11345.375977
11274.185547
11338.056641
11302.054688
11329.595703
11271.343750
11292.852539
11316.419922
11310.081055
11373.652344
11354.121094
11272.034180
11187.898438
11402.864258
11309.184570
11341.066406
11420.618164
11305.891602
11272.500000
11401.369141
11324.175781
11294.023438
11395.362305
11367.761719
11316.380859
11400.158203
11358.029297
11167.731445
11328.244141
11444.769531
11506.480469
11471.923828
11416.770508
11463.150391
11440.156250
11427.001953
11429.159180
11441.398438
11417.514648
11329.576172
11473.280273
11333.349609
11410.857422
11614.789062
11558.178711
11446.889648
11388.320312
11388.248047
11449.505859
11334.585938
11490.977539
11432.712891
11335.782227
11494.108398
11479.639648
11404.279297
11475.402344
11527.479492
11430.128906
11459.197266
11505.744141
11408.195312
11521.269531
11294.583984
11483.165039
11397.137695
11412.839844
11436.029297
11390.672852
11493.863281
11336.767578
11333.836914
11472.075195
11281.840820
11319.947266
11342.160156
11126.141602
11149.154297
11055.773438
11076.677734
11020.867188
11046.653320
11019.414062
11053.746094
11046.708008
10972.631836
10992.627930
11100.771484
11043.863281
10986.538086
11104.780273
11152.936523
10967.937500
11109.537109
11073.415039
11079.030273
11062.576172
11076.241211
11041.436523
11071.698242
11140.712891
11045.206055
11042.741211
11133.778320
11074.955078
11020.702148
11081.829102
11120.613281
11098.974609
11392.507812
11248.731445
11055.365234
11209.183594
11045.137695
10908.724609
10753.429688
10838.466797
10959.735352
11065.632812
11256.773438
11008.096680
11055.424805
11011.507812
10955.913086
10958.853516
10995.044922
11121.634766
10982.126953
10999.230469
11082.741211
10957.399414
11023.270508
10952.335938
11065.298828
10845.461914
11021.697266
11127.596680
11082.761719
10996.039062
11124.960938
11267.119141
11091.623047
11070.967773
11021.483398
11069.975586
11041.779297
10931.052734
11005.351562
11063.820312
10973.125000
11096.168945
10864.176758
10934.541992
11167.014648
10986.659180
10996.079102
10985.574219
11062.266602
11067.404297
11046.468750
11094.337891
11130.639648
11042.875000
11105.740234
11139.762695
11137.438477
11054.768555
11055.502930
11056.643555
11086.174805
10963.335938
11074.693359
10997.221680
11085.002930
11106.178711
11057.979492
10982.405273
11096.418945
11127.986328
10952.601562
10980.638672
11089.904297
11102.372070
10978.413086
11077.794922
11406.166992
11302.459961
11294.372070
11230.155273
11173.308594
11040.722656
11003.110352
11030.574219
11061.815430
11002.209961
11169.757812
10930.637695
11016.562500
11055.212891
10990.799805
11089.058594
10904.937500
11105.000977
11005.743164
10943.600586
11101.266602
11027.426758
10958.006836
11017.459961
11075.318359
10901.275391
11138.320312
10958.126953
10967.040039
11152.121094
10941.626953
11135.691406
10984.564453
```
