## Supplementary material for "Functional connectivity across the human subcortical auditory system using an autoregressive matrix-Gaussian copula graphical model approach with partial correlations": Code: roi-09_mean_ts.txt

```
11836.855469
11573.988281
11597.322266
11607.294922
11513.117188
11543.244141
11639.772461
11473.825195
11496.951172
11597.270508
11517.632812
11390.089844
11669.352539
11435.309570
11443.784180
11578.545898
11465.124023
11459.560547
11657.764648
11514.038086
11453.596680
11633.695312
11491.695312
11457.008789
11519.549805
11518.405273
11482.532227
11507.849609
11530.551758
11471.313477
11632.579102
11566.233398
11457.099609
11545.829102
11595.539062
11553.461914
11672.555664
11460.169922
11493.077148
11617.485352
11468.386719
11513.430664
11637.580078
11476.191406
11578.306641
11452.910156
11412.768555
11526.771484
11399.811523
11504.471680
11418.974609
11510.909180
11508.371094
11467.289062
11450.418945
11493.206055
11461.977539
11488.516602
11460.123047
11479.091797
11489.451172
11468.902344
11370.729492
11534.068359
11538.250000
11448.121094
11528.714844
11531.929688
11505.617188
11467.775391
11432.747070
11647.929688
11507.349609
11462.672852
11513.106445
11492.855469
11501.479492
11586.814453
11579.196289
11574.928711
11484.885742
11516.873047
11597.898438
11557.769531
11491.438477
11534.333984
11558.071289
11560.633789
11528.361328
11604.985352
11579.837891
11470.121094
11581.087891
11555.694336
11737.210938
11728.978516
11550.730469
11592.250000
11622.021484
11619.458984
11670.885742
11669.378906
11558.033203
11599.600586
11703.591797
11676.103516
11594.569336
11613.283203
11715.117188
11704.147461
11555.772461
11701.736328
11660.591797
11560.918945
11552.874023
11630.650391
11595.487305
11675.271484
11616.792969
11651.814453
11662.431641
11648.164062
11528.672852
11599.386719
11645.948242
11519.049805
11745.863281
11567.944336
11600.944336
11645.123047
11525.636719
11553.847656
11656.175781
11639.806641
11641.017578
11655.336914
11621.895508
11689.698242
11586.439453
11642.670898
11632.529297
11548.294922
11691.194336
11695.695312
11636.749023
11591.266602
11589.464844
11581.559570
11596.388672
11654.809570
11677.135742
11649.112305
11672.268555
11680.542969
11559.988281
11710.540039
11537.092773
11538.467773
11661.689453
11712.982422
11466.999023
11592.102539
11703.222656
11599.625000
11562.955078
11640.006836
11581.311523
11661.249023
11586.968750
11670.215820
11645.912109
11557.513672
11599.721680
11594.483398
11483.444336
11596.672852
11550.297852
11588.378906
11655.993164
11515.956055
11511.836914
11624.014648
11523.993164
11610.894531
11537.875000
11537.164062
11680.172852
11551.227539
11704.951172
11556.273438
11622.117188
11585.752930
11608.464844
11626.059570
11570.965820
11573.721680
11559.327148
11595.501953
11552.949219
11564.013672
11582.248047
11640.176758
11551.547852
11638.635742
11691.415039
11659.264648
11534.917969
11698.333008
11575.119141
11618.137695
11599.933594
11520.587891
11471.705078
11612.789062
11471.965820
11553.164062
11626.446289
11514.080078
11542.737305
11575.509766
11596.305664
11537.089844
11670.198242
11616.801758
11517.645508
11534.986328
11642.308594
11560.830078
11611.451172
11538.799805
11571.556641
11490.757812
11610.581055
11508.430664
11679.531250
11527.095703
11597.118164
11599.103516
11530.037109
11528.810547
11469.045898
11589.226562
11612.604492
11601.005859
11594.014648
11488.125000
11636.435547
11565.751953
11585.313477
11485.010742
11521.711914
11537.871094
11618.522461
11556.308594
11646.833008
11470.530273
11617.575195
11596.606445
11576.311523
11552.669922
11553.146484
11516.961914
11689.183594
11521.386719
11505.433594
11590.132812
11581.315430
11483.309570
11543.179688
11649.009766
11588.340820
11438.365234
11607.235352
11482.500977
11492.178711
11571.575195
11534.660156
11416.926758
11721.230469
11643.081055
11553.260742
11726.990234
11522.476562
11561.535156
11572.391602
11547.404297
11570.868164
11474.150391
11623.917969
11501.899414
11427.105469
11636.837891
11537.607422
11522.505859
11671.227539
11504.258789
11648.750000
11494.539062
11534.028320
11599.566406
11507.319336
11515.391602
11573.309570
11573.153320
11671.735352
11621.173828
11489.925781
11558.330078
11523.946289
11468.566406
11507.854492
11596.301758
11600.804688
11604.630859
11514.490234
11668.154297
11637.045898
11564.595703
11502.007812
11558.037109
11471.731445
11549.201172
11640.044922
11585.238281
11555.750000
11602.500977
11554.256836
11428.863281
11560.244141
11529.153320
11562.005859
11487.160156
11585.565430
11516.426758
11558.888672
11558.224609
11507.554688
11573.032227
11688.038086
11567.231445
11494.441406
11659.806641
11459.781250
11493.009766
11434.074219
11574.586914
11516.169922
11474.181641
11575.050781
11597.274414
11510.042969
11473.426758
11504.202148
11551.347656
11540.840820
11522.017578
11511.146484
11550.332031
11563.336914
11544.398438
11523.809570
11581.910156
11684.583984
11596.048828
11452.090820
11627.750977
11695.803711
11537.710938
11605.847656
11614.764648
11554.760742
11515.395508
11662.693359
11471.852539
11559.461914
11533.741211
11564.056641
11498.728516
11554.979492
11632.957031
11521.700195
11586.625000
11690.808594
11593.083984
11606.993164
11584.981445
11633.386719
11478.197266
11561.899414
11608.472656
11603.070312
11548.339844
11543.938477
11465.412109
11532.333008
11580.095703
11537.577148
11577.187500
11571.660156
11476.018555
11634.320312
11581.642578
11540.418945
11571.549805
11506.804688
11573.992188
11648.059570
11520.125977
11597.130859
11628.409180
11554.131836
11630.322266
11599.467773
11571.033203
11575.721680
11499.931641
11521.232422
11479.291992
11555.829102
11615.333984
11606.967773
11547.111328
11475.715820
11492.060547
11467.698242
11605.275391
11585.766602
11459.450195
11544.867188
11590.491211
11502.375000
11670.021484
11609.127930
11591.204102
11592.206055
11513.545898
11621.423828
11556.766602
11506.199219
11514.987305
11544.294922
11592.327148
11573.346680
11468.118164
11527.357422
11557.500000
11653.523438
11590.726562
11556.019531
11565.630859
11567.704102
11563.498047
11504.815430
11519.166016
11536.574219
11477.660156
11461.676758
11490.511719
11405.263672
11602.160156
11430.741211
11587.875000
11500.320312
11474.068359
11410.563477
11624.885742
11459.930664
11494.099609
11512.755859
11585.743164
11457.513672
11483.785156
11456.875977
11365.856445
11411.531250
11456.916016
11412.323242
11451.295898
11432.044922
11419.305664
11373.437500
11342.680664
11278.490234
11319.597656
11421.784180
11397.467773
11370.663086
11221.687500
11557.241211
11418.493164
11387.377930
11261.012695
11437.791016
11461.869141
11320.166992
11474.237305
11394.053711
11311.837891
11395.527344
11408.950195
11412.413086
11390.608398
11360.585938
11271.334961
11348.987305
11435.394531
11336.924805
11469.337891
11327.803711
11576.308594
11298.743164
11337.073242
11387.271484
11315.665039
11478.766602
11442.440430
11342.986328
11487.555664
11386.929688
11266.256836
11433.500000
11299.204102
11344.465820
11351.691406
11428.669922
11363.755859
11301.719727
11394.880859
11355.940430
11268.086914
11259.560547
11329.022461
11318.313477
11186.277344
11345.845703
11398.934570
11303.490234
11306.100586
11362.989258
11346.707031
11446.623047
11374.039062
11392.309570
11365.614258
11345.368164
11325.602539
11287.219727
11204.717773
11431.056641
11209.237305
11231.210938
11276.499023
11277.514648
11184.855469
11245.068359
11246.814453
11169.500977
11338.204102
11213.071289
11159.468750
11316.778320
11280.688477
11191.784180
11236.716797
11208.626953
11289.563477
11287.742188
11177.416016
11442.603516
11172.946289
11224.509766
11344.761719
11229.003906
11255.666016
11352.010742
11307.678711
11184.719727
11321.032227
11283.532227
11222.502930
11219.048828
11181.300781
11318.488281
11394.114258
11402.810547
11206.288086
11249.923828
11248.448242
11304.959961
11229.508789
11235.969727
11224.305664
11234.633789
11332.013672
11278.540039
11268.585938
11265.885742
11312.742188
11264.599609
11260.310547
11289.303711
11273.086914
11279.099609
11390.288086
11371.574219
11262.562500
11277.083008
11391.811523
11313.179688
11305.601562
11259.006836
11315.385742
11378.989258
11244.975586
11228.257812
11303.529297
11382.397461
11291.580078
11280.666992
11326.476562
11204.583008
11205.600586
11236.829102
11284.266602
11309.641602
11295.720703
11350.931641
11286.691406
11262.666016
11434.127930
11285.563477
11285.268555
11470.751953
11537.465820
11367.475586
11350.636719
11271.278320
11334.001953
11336.145508
11271.717773
11354.816406
11317.396484
11188.887695
11211.479492
11301.666016
11263.831055
11221.404297
11332.241211
11230.033203
11222.080078
11296.324219
11243.566406
11249.252930
11147.819336
11301.819336
11277.434570
11146.599609
11432.355469
11243.329102
11198.214844
11276.143555
11335.954102
11209.778320
11229.582031
11301.508789
11304.086914
11316.884766
11312.812500
11250.916992
11305.231445
11301.760742
11312.413086
11304.312500
11224.324219
11341.431641
11294.063477
11126.630859
11260.183594
11387.604492
11351.375000
11301.138672
11345.396484
11343.980469
11276.417969
11376.647461
11345.751953
11266.486328
11334.483398
11382.955078
11280.083008
11322.155273
11290.291992
11473.864258
11308.837891
11191.871094
11283.158203
11282.810547
11259.054688
11380.336914
11260.581055
11224.156250
11365.698242
11312.791992
11300.867188
11433.134766
11397.863281
11259.420898
11427.657227
11425.305664
11307.172852
11352.440430
11435.185547
11481.436523
11481.189453
11458.677734
11422.541992
11366.544922
11510.054688
11502.009766
11427.409180
11398.593750
11486.950195
11424.207031
11425.571289
11562.927734
11456.158203
11443.144531
11374.683594
11541.478516
11382.805664
11490.443359
11386.824219
11477.121094
11467.748047
11442.897461
11613.422852
11469.462891
11493.200195
11375.675781
11533.891602
11425.587891
11390.915039
11461.993164
11482.054688
11456.125977
11423.189453
11530.819336
11530.112305
11467.580078
11471.958008
11386.319336
11524.987305
11431.385742
11444.812500
11400.842773
11450.289062
11433.091797
11366.735352
10976.209961
10973.531250
10876.939453
10824.657227
10958.460938
10904.089844
10787.568359
11024.177734
11028.551758
10901.329102
10937.700195
10940.715820
10892.041992
10995.959961
11145.427734
11111.323242
10875.516602
11017.480469
10970.983398
10947.780273
10954.722656
11028.652344
10992.845703
10852.052734
11066.864258
11035.356445
11005.084961
11002.836914
11099.210938
11012.449219
10865.610352
11012.902344
11039.077148
11265.159180
11235.500000
10930.521484
11000.530273
11122.655273
10991.232422
10803.898438
10971.373047
10970.601562
11129.860352
11137.288086
11100.638672
10975.065430
11136.185547
10991.889648
10887.863281
10970.584961
11090.271484
11010.318359
10984.253906
11053.875977
10986.726562
11006.834961
11157.938477
11162.746094
11052.313477
11052.310547
10983.467773
11037.047852
11140.365234
11329.699219
11195.649414
11136.975586
11065.252930
11089.812500
11093.695312
11131.922852
11038.347656
10980.437500
11164.981445
11159.209961
11109.482422
11037.503906
11189.708008
11208.258789
11005.952148
11125.774414
11049.429688
11048.424805
11039.964844
11029.402344
11088.416992
11095.643555
11108.832031
11145.898438
11092.295898
11118.678711
11064.777344
11156.407227
11168.331055
11147.625977
11085.940430
11101.102539
11173.892578
11134.643555
11027.166016
11121.323242
11120.479492
11077.460938
11176.375000
11092.139648
11063.569336
11142.279297
11142.029297
11099.308594
11208.132812
11545.472656
11343.441406
11367.573242
11181.625977
11221.428711
11153.658203
11091.830078
11270.677734
11125.687500
11027.809570
11166.215820
11185.458984
11100.334961
11024.106445
11141.395508
11131.662109
10998.143555
11146.115234
11118.024414
10959.532227
11101.697266
11151.862305
11045.927734
11202.992188
11073.367188
11134.450195
11229.936523
11110.488281
11147.301758
11301.549805
11165.493164
11240.263672
11062.613281
```
