## Supplementary material for "Functional connectivity across the human subcortical auditory system using an autoregressive matrix-Gaussian copula graphical model approach with partial correlations": Code: roi-10_mean_ts.txt

```
9352.230469
9334.710938
9302.621094
9102.802734
9332.182617
9304.780273
9197.438477
9312.629883
9216.442383
9322.259766
9362.082031
9300.550781
9300.905273
9358.974609
9327.507812
9276.166992
9326.368164
9292.096680
9248.743164
9334.248047
9376.920898
9383.694336
9300.908203
9227.625977
9309.807617
9315.856445
9188.336914
9270.229492
9363.356445
9236.001953
9282.464844
9420.926758
9291.329102
9310.664062
9319.336914
9277.085938
9335.773438
9376.539062
9283.685547
9184.163086
9461.981445
9294.687500
9251.021484
9276.079102
9294.813477
9357.847656
9248.426758
9361.599609
9251.544922
9226.339844
9316.509766
9293.660156
9279.692383
9264.363281
9283.476562
9267.777344
9255.678711
9240.473633
9222.366211
9229.761719
9506.615234
9247.872070
9277.995117
9217.597656
9292.794922
9321.532227
9291.945312
9323.817383
9188.502930
9380.633789
9338.719727
9303.576172
9360.400391
9389.297852
9277.222656
9353.802734
9155.494141
9387.010742
9474.933594
9257.549805
9239.672852
9336.367188
9161.410156
9387.834961
9246.833008
9338.348633
9228.821289
9211.439453
9328.394531
9317.779297
9340.405273
9319.187500
9290.615234
9255.402344
9292.243164
9104.426758
9420.097656
9351.513672
9405.240234
9277.371094
9308.673828
9292.830078
9328.802734
9252.483398
9322.509766
9248.283203
9269.452148
9473.263672
9361.105469
9363.087891
9342.344727
9267.282227
9331.808594
9350.336914
9261.745117
9265.776367
9305.219727
9266.293945
9455.144531
9242.415039
9311.763672
9288.083008
9261.630859
9188.570312
9410.676758
9250.769531
9319.736328
9229.392578
9280.927734
9217.516602
9230.230469
9408.210938
9319.431641
9325.579102
9218.094727
9371.365234
9377.291992
9404.574219
9380.339844
9355.218750
9349.440430
9349.813477
9542.739258
9344.973633
9318.718750
9306.405273
9282.280273
9201.333008
9418.085938
9350.319336
9269.249023
9318.350586
9157.915039
9315.954102
9226.357422
9372.470703
9309.361328
9333.379883
9236.378906
9398.927734
9457.467773
9236.628906
9242.310547
9415.824219
9226.139648
9347.972656
9387.042969
9262.652344
9324.642578
9406.757812
9270.561523
9342.085938
9327.860352
9341.989258
9240.076172
9428.233398
9298.121094
9175.594727
9345.699219
9165.838867
9383.531250
9262.044922
9281.057617
9269.100586
9324.840820
9251.001953
9243.728516
9230.871094
9340.642578
9243.262695
9251.691406
9349.253906
9270.828125
9336.285156
9341.382812
9309.777344
9304.819336
9176.164062
9416.452148
9275.221680
9268.213867
9279.513672
9376.279297
9298.223633
9492.083008
9289.237305
9212.220703
9335.352539
9217.432617
9260.550781
9101.354492
9403.285156
9223.145508
9312.286133
9305.578125
9409.702148
9361.851562
9340.836914
9266.096680
9297.470703
9296.023438
9239.890625
9239.083008
9380.401367
9473.151367
9438.763672
9335.373047
9360.228516
9296.729492
9407.669922
9256.415039
9399.954102
9440.048828
9330.729492
9384.249023
9249.334961
9268.663086
9405.975586
9443.348633
9327.725586
9213.214844
9381.155273
9272.898438
9304.747070
9288.683594
9174.294922
9298.021484
9264.160156
9187.442383
9214.919922
9277.734375
9331.153320
9256.338867
9360.086914
9211.043945
9195.370117
9190.298828
9304.354492
9250.618164
9101.875977
9325.007812
9262.658203
9217.410156
9304.128906
9284.449219
9234.844727
9264.258789
9343.973633
9319.601562
9373.510742
9370.607422
9334.152344
9269.848633
9243.795898
9256.506836
9356.692383
9282.961914
9283.240234
9269.265625
9328.381836
9352.967773
9347.129883
9364.394531
9360.404297
9375.170898
9278.180664
9332.570312
9215.070312
9210.933594
9256.788086
9081.199219
9028.571289
9136.580078
9163.166992
9101.166992
9055.138672
9046.375977
9030.820312
9196.266602
9200.191406
9331.714844
9213.092773
9057.360352
9236.879883
9107.139648
9238.995117
9235.480469
9217.389648
9207.321289
9178.298828
9195.683594
9144.032227
9130.489258
9328.732422
9255.246094
9243.038086
9290.827148
9239.855469
9195.879883
9233.005859
9181.919922
9185.412109
9343.939453
9302.056641
9326.848633
9296.769531
9296.892578
9221.388672
9318.992188
9176.370117
9316.504883
9206.138672
9259.027344
9274.036133
9214.663086
9199.371094
9204.738281
9249.648438
9219.552734
9213.963867
9412.823242
9254.933594
9054.692383
9274.753906
9073.441406
9102.790039
9234.873047
9113.940430
9158.775391
9175.976562
9330.342773
9194.056641
9279.489258
9311.778320
9233.993164
9116.249023
9213.629883
9147.586914
9262.856445
9282.499023
9117.182617
9252.446289
9069.321289
9195.302734
9237.688477
9191.516602
9141.366211
9029.378906
9195.070312
9134.227539
9058.009766
9265.361328
9178.019531
9197.280273
9068.942383
9090.476562
9209.654297
9301.204102
9298.159180
9324.674805
9169.579102
9180.681641
9161.652344
9203.420898
9074.461914
9178.504883
9147.828125
9233.085938
9272.818359
9091.376953
9106.301758
9216.680664
9120.047852
9154.098633
9200.167969
9353.101562
9047.938477
9025.230469
9166.870117
9192.851562
9078.760742
9244.508789
9184.250977
9139.915039
9158.188477
9107.851562
9120.428711
9123.450195
9170.022461
9237.285156
9066.126953
9064.030273
9137.366211
9098.196289
9016.591797
9117.011719
9005.128906
9069.367188
8990.382812
9142.779297
9139.930664
9115.208008
9199.988281
9197.399414
9142.891602
9174.806641
9246.062500
9121.408203
9129.690430
9180.631836
9137.822266
9067.099609
9250.426758
9262.300781
9243.209961
9133.070312
9305.821289
9254.876953
9148.128906
9161.237305
9156.896484
9265.497070
9262.877930
9157.099609
9170.927734
9147.894531
9101.129883
9201.430664
9095.729492
9126.018555
9104.486328
9157.401367
9198.541016
9251.564453
9120.175781
9193.609375
9093.689453
9229.288086
9154.144531
9171.367188
9179.327148
8964.187500
9207.507812
9333.849609
9264.849609
9235.159180
9368.052734
9292.342773
9334.963867
9108.419922
9196.819336
9208.133789
9203.679688
9122.011719
9081.868164
9169.025391
9198.814453
9140.741211
9342.453125
9241.764648
9083.004883
9130.375977
9058.085938
9043.529297
9188.099609
9086.364258
9127.415039
9156.607422
9172.709961
9086.629883
9119.215820
9094.776367
9084.008789
9148.405273
9187.894531
9117.412109
9232.760742
9193.363281
9173.090820
9104.894531
9104.756836
9141.550781
9197.542969
9235.497070
9118.522461
9174.442383
9143.958008
9219.814453
9079.659180
9173.176758
9222.633789
9223.628906
9221.069336
9168.736328
9286.188477
9065.778320
9193.169922
9077.189453
9268.576172
9168.680664
9177.918945
9124.517578
9160.839844
9081.880859
9148.365234
9126.936523
9047.404297
9099.051758
9117.932617
9103.196289
9113.544922
9075.104492
9144.000977
9112.514648
9127.692383
9159.899414
9165.792969
9218.522461
9070.333984
9080.442383
9134.309570
9149.273438
9098.548828
9205.696289
9252.628906
9164.645508
9144.826172
9003.507812
9296.136719
9225.901367
9132.276367
9152.327148
9243.053711
9154.343750
9163.907227
9109.236328
9074.879883
9139.663086
9179.163086
9050.675781
9069.079102
9077.264648
9090.613281
9048.624023
9264.217773
9123.634766
9116.938477
9160.998047
9125.857422
9166.039062
9198.335938
9109.403320
9149.238281
9237.108398
9113.105469
9137.625000
9169.613281
9133.476562
9218.092773
9151.030273
9088.678711
9118.188477
9117.883789
9304.185547
9245.371094
9171.201172
9086.866211
9284.755859
9105.527344
9171.898438
9133.562500
9107.467773
9163.695312
9221.015625
9262.507812
9239.518555
9215.504883
9283.503906
9363.332031
9279.708008
9160.800781
9184.164062
9170.977539
9253.516602
9255.482422
9084.135742
9127.623047
9254.338867
9120.855469
9113.683594
9243.336914
9288.971680
9254.393555
9251.626953
9162.753906
9257.041992
9163.204102
9233.792969
9221.550781
9121.755859
9163.379883
9260.814453
9154.911133
9200.373047
9193.403320
9138.094727
9245.693359
9166.742188
9144.270508
9227.624023
9211.910156
9261.088867
9111.473633
9257.104492
9376.626953
9355.679688
9365.932617
9292.283203
9326.766602
9145.006836
9135.001953
9180.149414
9215.692383
9107.425781
9147.511719
9160.658203
9015.235352
9085.469727
9073.957031
9251.638672
9049.660156
9077.204102
9117.461914
9154.973633
9120.029297
9187.246094
8981.209961
9099.469727
9074.248047
9233.544922
9208.128906
9130.805664
9159.282227
9328.239258
9245.656250
9262.908203
9251.012695
9254.496094
9264.745117
9226.670898
9215.333984
9296.149414
9204.180664
9220.335938
9317.397461
9151.759766
9290.752930
9161.174805
9166.207031
9398.502930
9182.881836
9265.844727
9206.925781
9243.080078
9258.869141
9314.455078
9191.234375
9345.083984
9145.320312
9251.218750
9397.986328
9300.209961
9353.000000
9236.375977
9202.146484
9214.282227
9270.663086
9331.006836
9192.004883
9274.030273
9417.260742
9252.493164
9241.164062
9233.614258
9216.646484
9250.320312
9296.616211
9323.063477
9200.560547
9468.616211
9015.704102
9371.149414
9200.610352
9358.803711
9428.420898
9207.531250
9194.634766
9312.935547
9266.907227
9152.236328
9238.881836
9257.686523
9267.664062
9322.692383
9333.645508
9302.782227
9317.843750
9249.489258
9353.298828
9243.016602
9344.788086
9190.336914
9312.469727
9308.530273
9265.490234
9252.170898
9305.938477
9319.364258
9353.981445
9199.914062
9234.871094
9272.239258
9298.011719
9283.724609
9273.607422
9351.926758
9209.564453
9229.351562
9192.830078
9215.178711
9433.695312
9260.330078
9378.741211
9257.966797
9248.282227
9230.660156
9412.998047
9324.920898
9108.295898
9260.974609
9494.960938
9248.886719
9307.889648
9303.886719
9316.860352
9267.383789
9361.167969
9249.916016
9336.120117
9256.933594
9404.374023
9268.044922
9365.558594
9380.223633
9262.217773
9213.408203
9267.648438
9341.204102
9127.554688
9156.457031
9373.367188
9324.192383
9336.961914
9483.517578
9229.533203
9259.805664
9414.827148
9335.500977
9464.743164
9269.564453
9234.995117
9318.574219
9288.466797
9335.591797
9463.577148
9327.864258
9444.224609
9525.007812
9262.266602
9332.540039
9488.321289
9206.345703
9285.908203
9247.263672
9167.157227
9228.231445
9211.667969
9258.713867
9114.128906
9264.356445
9269.553711
9145.503906
9167.128906
9325.040039
9132.941406
9194.502930
9142.010742
9236.727539
9286.999023
9387.067383
9283.219727
9269.679688
9342.971680
9222.708008
9247.223633
9318.431641
9253.196289
9335.638672
9217.679688
9196.428711
9122.914062
9253.326172
9106.144531
9251.291016
9165.970703
9309.159180
9267.184570
9328.891602
9173.797852
9330.685547
9169.709961
9331.932617
9355.192383
9315.235352
9311.803711
9245.731445
9383.253906
9308.342773
9228.512695
9373.499023
9394.415039
9482.467773
9351.945312
9182.922852
9334.165039
9310.529297
9289.000977
9162.089844
9293.639648
9210.713867
9223.818359
9346.584961
9335.317383
9256.920898
9323.223633
9259.876953
9318.519531
9373.449219
9291.008789
9371.301758
9475.029297
9234.685547
9154.910156
9254.220703
9342.444336
9381.453125
9172.770508
9188.888672
9240.178711
9039.403320
9193.538086
9126.591797
9061.333984
9112.978516
9153.164062
9184.412109
9167.908203
9282.932617
9229.565430
9246.312500
9299.562500
9297.506836
9132.527344
9276.713867
9315.368164
9188.319336
9313.231445
9246.578125
9290.976562
9293.052734
```
