## Supplementary material for "Functional connectivity across the human subcortical auditory system using an autoregressive matrix-Gaussian copula graphical model approach with partial correlations": Code: roi-11_mean_ts.txt

```
9242.739258
9208.474609
9159.936523
9236.186523
9212.588867
9157.185547
9142.921875
9208.215820
9151.875977
9181.919922
9074.030273
9201.738281
9186.864258
9201.006836
9189.497070
9194.988281
9240.666016
9116.243164
9184.662109
9213.946289
9235.111328
9265.946289
9243.630859
9189.839844
9220.510742
9293.859375
9228.634766
9188.870117
9304.272461
9136.375977
9230.132812
9113.525391
9150.746094
9177.245117
9106.509766
9160.567383
9211.154297
9150.994141
9143.216797
9237.502930
9231.205078
9117.305664
9259.478516
9173.673828
9274.297852
9324.704102
9225.472656
9215.875000
9350.033203
9298.143555
9236.398438
9342.082031
9386.458984
9238.430664
9195.158203
9427.617188
9249.013672
9229.977539
9345.796875
9175.836914
9323.774414
9164.129883
9228.717773
9232.041992
9262.683594
9217.555664
9328.311523
9248.230469
9286.645508
9155.747070
9369.617188
9314.777344
9316.126953
9224.860352
9243.081055
9179.984375
9210.566406
9209.639648
9222.243164
9255.086914
9154.860352
9235.309570
9317.578125
9218.024414
9282.041016
9274.758789
9205.877930
9406.690430
9246.953125
9393.828125
9312.625000
9133.565430
9373.601562
9145.205078
9303.818359
9095.550781
9253.793945
9161.182617
9120.150391
9190.041992
9175.064453
9221.773438
9238.000977
9289.000000
9259.969727
9130.013672
9215.348633
9213.576172
9045.233398
9355.940430
9179.613281
9247.728516
9281.455078
9272.236328
9172.338867
9170.111328
9260.697266
9208.109375
9218.003906
9233.308594
9218.579102
9221.871094
9109.969727
9168.222656
9331.160156
9065.629883
9204.822266
9180.784180
9091.001953
9049.297852
9233.692383
9180.389648
9077.768555
9211.234375
9171.202148
9171.635742
9224.607422
9158.000000
9179.039062
9293.885742
9216.498047
9090.332031
9226.870117
9125.231445
9196.751953
9144.800781
9082.473633
9101.107422
9136.364258
9128.787109
9183.089844
9086.768555
9092.315430
9097.004883
9130.240234
9095.253906
9193.078125
9071.591797
9086.738281
9138.798828
9083.289062
9154.986328
9111.714844
9182.305664
9014.415039
9053.477539
9149.356445
9069.877930
9145.883789
9152.736328
9145.739258
9146.735352
9189.418945
9151.584961
9108.163086
8947.945312
9053.457031
9068.077148
8990.368164
9003.480469
9031.259766
9052.191406
9173.795898
9075.667969
8994.580078
9143.761719
9005.675781
9055.945312
9079.814453
9095.578125
9081.790039
9145.858398
9058.576172
9095.011719
9217.958984
9161.448242
9168.419922
9161.737305
9029.821289
9052.756836
8984.810547
9028.434570
9035.499023
9133.845703
8977.721680
9054.540039
9138.803711
9129.439453
9178.684570
9140.397461
9182.336914
8907.825195
9034.533203
9043.500000
9158.948242
9157.766602
9147.810547
9139.079102
9070.291992
9182.028320
9024.158203
9151.090820
9137.392578
9189.486328
9331.876953
9159.126953
9163.275391
9185.658203
9270.522461
9163.644531
9264.645508
9094.043945
9073.372070
9078.268555
9207.215820
9114.695312
9151.441406
9075.193359
9120.655273
9076.541992
9032.135742
8994.547852
8955.257812
9005.430664
9154.805664
9120.958008
8987.178711
8978.570312
8961.157227
9143.302734
9060.081055
8975.071289
9112.844727
9127.563477
8981.220703
9153.021484
9105.959961
9032.852539
9112.107422
9124.429688
8981.663086
8964.182617
8960.725586
9024.065430
9037.813477
8990.766602
8995.685547
9002.237305
8952.967773
8989.769531
9064.115234
9069.524414
9034.605469
9001.126953
9019.336914
8947.943359
9031.290039
8922.854492
9120.128906
8995.856445
9141.622070
9128.066406
9148.203125
9208.081055
9095.086914
9126.708008
9167.728516
9070.080078
8990.952148
8944.506836
8816.039062
8965.703125
8881.875000
8833.860352
8976.026367
8925.915039
8841.242188
8973.870117
8991.845703
9003.789062
9039.099609
9037.959961
9008.012695
9014.171875
8920.915039
9060.730469
9093.787109
9035.151367
8944.635742
9088.248047
8893.602539
8931.890625
9103.062500
9001.416992
9110.170898
9101.421875
9058.869141
9078.424805
9095.872070
9078.069336
9006.601562
9084.325195
9033.655273
9025.445312
8953.714844
9104.099609
9071.504883
9118.297852
9011.480469
9077.167969
9172.952148
9043.232422
9147.515625
9026.840820
8966.392578
9077.160156
9095.305664
8987.861328
9009.674805
9008.242188
9113.961914
9088.728516
9025.523438
9034.339844
9024.084961
8968.563477
9053.455078
9110.274414
9009.500977
9025.817383
9099.020508
8998.450195
9067.912109
9037.426758
9172.209961
9185.516602
9121.498047
9122.731445
9046.053711
9154.958984
8995.058594
9241.383789
9065.345703
9149.658203
9205.202148
9124.206055
9177.626953
9104.859375
9118.398438
9055.427734
9121.774414
9108.005859
9129.062500
9120.631836
9173.639648
9023.570312
9073.232422
9142.442383
9206.354492
9233.875000
9217.053711
9225.668945
9272.734375
9141.188477
9242.507812
9130.008789
9126.538086
9306.841797
9216.763672
9127.630859
9165.628906
9149.991211
9165.997070
9101.845703
9147.285156
9103.268555
9148.591797
9029.113281
9136.685547
9055.943359
9093.898438
9104.952148
8952.741211
9118.209961
9088.661133
9084.253906
9080.361328
9060.035156
9147.714844
8946.532227
9111.942383
9002.957031
9003.948242
8897.090820
9047.501953
8950.598633
8979.987305
8892.231445
8981.102539
9026.370117
9000.498047
9103.667969
9115.308594
9087.554688
9025.073242
9062.428711
9208.634766
9101.416016
9110.247070
9220.634766
9197.884766
9203.251953
9103.953125
9076.405273
9217.899414
9217.974609
9343.332031
9184.079102
9093.803711
9100.848633
9149.201172
9108.711914
9156.922852
9073.628906
9011.576172
9112.366211
8937.407227
9070.733398
9083.627930
8883.621094
9091.499023
9019.270508
8941.239258
9081.214844
9103.592773
8991.678711
9082.416016
9084.403320
8936.458984
9050.123047
9190.772461
8985.331055
9070.383789
9268.896484
9231.072266
9232.481445
9139.568359
9134.956055
9199.309570
9116.898438
9154.713867
9203.713867
9088.024414
9266.401367
9080.812500
9266.049805
9073.569336
9161.799805
9090.067383
9180.081055
9021.756836
9074.555664
9131.695312
8993.815430
8923.033203
9139.086914
9137.648438
9060.930664
9010.561523
9096.948242
9099.956055
9058.993164
9116.802734
9040.777344
9013.248047
9318.265625
9045.214844
9125.640625
9036.804688
9055.901367
9039.704102
8984.278320
9024.457031
9058.467773
9005.400391
8987.667969
9074.627930
9175.138672
9165.254883
9193.680664
9083.928711
9106.125977
9046.852539
9159.595703
9107.113281
9195.886719
9107.974609
9114.890625
9112.671875
9119.995117
9054.521484
9084.225586
9096.000000
9052.000977
9173.297852
9030.628906
9104.678711
8985.608398
9015.382812
9068.316406
9054.299805
8936.369141
9018.876953
9105.582031
9040.591797
9028.423828
9037.577148
8894.417969
9073.043945
9076.635742
9077.686523
9050.535156
9081.701172
9078.946289
9115.679688
9125.478516
9097.307617
9090.820312
9212.991211
8938.455078
8964.407227
9036.388672
9040.541992
9043.341797
9146.403320
8961.881836
9069.286133
8917.058594
8936.166016
8895.324219
8953.703125
8920.694336
9008.535156
8932.197266
8921.258789
8990.190430
9013.000000
8964.200195
8929.247070
9043.770508
8966.382812
8946.806641
9002.996094
8975.217773
8877.167969
8960.612305
8904.236328
8978.302734
9021.068359
8897.284180
8935.699219
8906.361328
8940.003906
9106.619141
9068.619141
9058.570312
9074.052734
8901.497070
9076.863281
8895.541992
8941.987305
9115.217773
8931.212891
9005.904297
9030.349609
9059.652344
8996.363281
9049.733398
8958.392578
9040.540039
9068.632812
9002.800781
8971.134766
9004.559570
9021.920898
9007.168945
9023.949219
9101.946289
8987.458984
9025.070312
8944.506836
8958.059570
9054.877930
8969.425781
8952.865234
8879.254883
8845.692383
8995.150391
8993.746094
8898.973633
8973.657227
9071.414062
8950.107422
9110.106445
8964.751953
8797.832031
8976.278320
8986.302734
8925.042969
8886.020508
9002.263672
8896.245117
9164.974609
8979.223633
9170.437500
9191.352539
8979.845703
8925.166016
8990.215820
8916.047852
8948.722656
8887.437500
8949.830078
8761.824219
8796.397461
8741.723633
8871.551758
8762.366211
8666.678711
8775.220703
8769.934570
8835.731445
8860.381836
8780.444336
8770.067383
8836.776367
8875.905273
8852.295898
8933.101562
8891.067383
8708.870117
8872.175781
8846.480469
8980.369141
8903.465820
8855.144531
8947.014648
9009.283203
8904.395508
8941.624023
8914.744141
8924.736328
8828.085938
8955.681641
8859.124023
8880.396484
9045.307617
8916.060547
8837.587891
9123.869141
9073.364258
8959.780273
8919.625000
9046.443359
9033.761719
8966.589844
9085.173828
8894.516602
9080.605469
8952.470703
8852.384766
9086.719727
8955.850586
8965.649414
8992.520508
8971.199219
9051.980469
8940.348633
8934.866211
8812.430664
8913.349609
8861.689453
8979.347656
8990.421875
8899.079102
9100.452148
9064.223633
9030.458008
9142.148438
9067.179688
8982.922852
9090.654297
9028.090820
9036.423828
8923.187500
8774.180664
8818.788086
8751.753906
8807.522461
8831.113281
8880.229492
8852.970703
8924.637695
8846.696289
9008.013672
8759.512695
8941.503906
8952.441406
8887.559570
8879.608398
8973.377930
8853.240234
8802.399414
8822.539062
8689.539062
8895.535156
8755.819336
8866.088867
8848.010742
8817.741211
8986.937500
9038.878906
8820.225586
8841.083008
8807.859375
8761.429688
8942.455078
8952.967773
8972.749023
8954.878906
8923.338867
8938.819336
8877.877930
8894.383789
8861.333008
8907.413086
8896.842773
8820.371094
8970.419922
9022.852539
9035.572266
8982.576172
9010.457031
9181.215820
8852.145508
8974.035156
8967.215820
8959.919922
8890.370117
8966.409180
9011.867188
9040.534180
8947.727539
9097.270508
8915.664062
8955.423828
8924.525391
8805.745117
8786.580078
8970.870117
9011.342773
8998.929688
9019.261719
9008.073242
9017.149414
8868.580078
9002.602539
8923.348633
8982.821289
8926.059570
8983.282227
9124.581055
8924.365234
9131.562500
8985.532227
8988.571289
9077.928711
9079.918945
8919.336914
8823.842773
8934.879883
9033.178711
8943.005859
8757.300781
8773.119141
8699.980469
8653.729492
8690.629883
8769.410156
8730.264648
8735.419922
8812.852539
8773.833984
8754.151367
8726.891602
8769.255859
8752.304688
8702.832031
8707.486328
8764.063477
8663.203125
8831.622070
8814.542969
8809.708008
8823.438477
8889.423828
8810.841797
8604.449219
8712.142578
8860.082031
8699.429688
8707.522461
8726.776367
8704.891602
8627.577148
8678.999023
8649.172852
8741.152344
8650.451172
8777.201172
8805.080078
8695.357422
8728.686523
8822.440430
8905.340820
8910.635742
8895.170898
8875.079102
8701.996094
8752.195312
8935.945312
8711.926758
8889.500000
8847.603516
8786.937500
8777.856445
8681.416016
8811.511719
8703.458008
8748.268555
8745.319336
8657.501953
8814.638672
8763.539062
8699.591797
8744.854492
8798.778320
8822.117188
8806.534180
8852.134766
8794.222656
8777.196289
8716.880859
8824.196289
8630.528320
8779.155273
8703.384766
8713.960938
8604.353516
8534.058594
8456.591797
8574.771484
8618.293945
8498.104492
8469.118164
8609.989258
8582.559570
8733.703125
8632.688477
8610.894531
8605.914062
8682.726562
8675.266602
8885.870117
8731.333008
8766.591797
8743.409180
8775.509766
8881.302734
8932.000977
```
