## Supplementary material for "Functional connectivity across the human subcortical auditory system using an autoregressive matrix-Gaussian copula graphical model approach with partial correlations": Code: roi-12_mean_ts.txt

```
11402.773438
11319.500000
11297.547852
11298.737305
11308.962891
11347.568359
11356.125000
11339.849609
11343.035156
11304.684570
11303.967773
11337.431641
11357.826172
11366.672852
11371.456055
11406.713867
11372.651367
11401.493164
11413.371094
11384.623047
11418.109375
11411.110352
11418.321289
11427.125000
11416.292969
11410.394531
11429.817383
11424.267578
11417.155273
11437.759766
11398.419922
11390.841797
11404.678711
11346.449219
11347.131836
11387.801758
11424.785156
11406.107422
11447.900391
11438.116211
11445.009766
11465.553711
11462.809570
11444.259766
11410.330078
11363.243164
11348.800781
11390.015625
11395.742188
11403.832031
11414.166992
11449.220703
11452.032227
11452.505859
11440.958008
11414.607422
11380.527344
11348.961914
11342.544922
11325.448242
11331.753906
11315.538086
11279.846680
11319.894531
11329.292969
11345.346680
11323.074219
11312.158203
11341.564453
11346.041992
11389.964844
11400.873047
11402.676758
11373.509766
11366.622070
11324.273438
11314.469727
11358.499023
11378.425781
11357.382812
11352.304688
11362.827148
11394.340820
11420.852539
11469.446289
11477.156250
11498.879883
11437.085938
11417.957031
11428.726562
11393.955078
11396.573242
11366.732422
11350.072266
11395.137695
11438.984375
11395.298828
11362.197266
11314.966797
11268.895508
11236.406250
11251.151367
11265.601562
11272.380859
11262.017578
11248.988281
11232.127930
11249.176758
11251.510742
11204.887695
11240.623047
11232.395508
11218.639648
11254.217773
11292.018555
11270.068359
11297.886719
11325.500000
11284.459961
11311.104492
11308.494141
11267.713867
11249.440430
11247.017578
11275.988281
11264.503906
11254.843750
11258.978516
11272.866211
11243.183594
11242.553711
11251.431641
11290.395508
11358.646484
11390.069336
11392.751953
11386.385742
11367.987305
11354.816406
11329.469727
11337.573242
11301.832031
11301.256836
11327.369141
11269.768555
11259.841797
11255.333984
11225.044922
11247.125000
11224.361328
11222.110352
11236.876953
11277.803711
11245.162109
11223.292969
11252.146484
11221.388672
11197.939453
11246.223633
11211.790039
11195.482422
11281.602539
11249.832031
11279.314453
11314.029297
11302.724609
11319.723633
11335.008789
11299.796875
11334.259766
11327.733398
11255.923828
11306.714844
11281.882812
11243.275391
11267.914062
11253.108398
11242.051758
11282.069336
11305.553711
11250.394531
11275.824219
11266.861328
11246.835938
11278.401367
11263.698242
11243.050781
11276.661133
11288.611328
11300.682617
11344.265625
11364.527344
11380.306641
11399.495117
11408.862305
11396.941406
11407.605469
11397.611328
11393.123047
11362.688477
11372.209961
11355.271484
11354.539062
11349.915039
11344.433594
11320.470703
11313.969727
11338.886719
11322.636719
11301.065430
11340.127930
11282.701172
11296.958984
11281.871094
11275.493164
11240.101562
11243.503906
11230.874023
11215.194336
11198.495117
11146.776367
11195.116211
11270.666992
11330.256836
11342.913086
11319.641602
11294.495117
11281.366211
11288.452148
11282.637695
11300.740234
11321.655273
11275.491211
11278.326172
11262.430664
11214.458984
11238.778320
11213.388672
11190.431641
11231.030273
11260.641602
11264.420898
11248.239258
11272.633789
11263.414062
11277.327148
11319.548828
11344.363281
11364.571289
11352.838867
11395.875000
11401.692383
11432.271484
11432.134766
11497.945312
11452.334961
11447.176758
11445.829102
11409.229492
11374.768555
11342.368164
11381.670898
11374.321289
11362.913086
11339.096680
11321.895508
11305.824219
11332.262695
11343.903320
11372.178711
11359.291016
11340.766602
11354.474609
11354.951172
11382.829102
11375.850586
11328.293945
11298.919922
11293.731445
11335.763672
11370.416016
11401.313477
11381.819336
11307.953125
11239.927734
11260.264648
11255.679688
11216.310547
11213.092773
11161.375977
11091.906250
11076.782227
11026.112305
11057.287109
11154.277344
11173.040039
11176.363281
11180.329102
11154.068359
11183.029297
11195.030273
11219.178711
11249.281250
11222.545898
11255.869141
11270.584961
11270.746094
11333.508789
11354.583008
11327.634766
11356.141602
11344.500000
11329.584961
11329.073242
11258.246094
11276.157227
11284.470703
11287.816406
11315.102539
11280.775391
11271.706055
11260.253906
11266.878906
11163.503906
11169.246094
11251.634766
11248.655273
11308.590820
11331.033203
11339.633789
11360.678711
11426.080078
11412.335938
11400.947266
11393.137695
11396.242188
11367.523438
11351.088867
11364.355469
11397.002930
11421.093750
11405.834961
11381.120117
11373.127930
11318.967773
11276.676758
11265.440430
11236.428711
11282.222656
11215.545898
11233.875000
11258.750977
11244.666992
11264.730469
11267.108398
11269.043945
11261.765625
11227.372070
11203.227539
11215.873047
11255.757812
11275.358398
11317.813477
11254.633789
11222.961914
11236.743164
11174.486328
11185.659180
11203.030273
11193.147461
11206.855469
11234.221680
11215.685547
11222.014648
11286.198242
11290.093750
11344.041992
11369.299805
11399.056641
11386.818359
11360.047852
11318.144531
11327.172852
11325.641602
11305.602539
11279.325195
11319.115234
11294.731445
11289.310547
11314.631836
11337.475586
11338.131836
11319.850586
11282.484375
11297.769531
11283.929688
11228.988281
11262.226562
11270.916992
11264.768555
11272.256836
11304.250000
11297.800781
11289.561523
11260.374023
11269.229492
11222.226562
11263.557617
11316.791016
11311.237305
11280.262695
11248.472656
11256.505859
11321.520508
11304.257812
11262.829102
11249.191406
11236.993164
11271.580078
11285.156250
11294.246094
11374.817383
11390.065430
11388.664062
11403.023438
11393.291016
11380.863281
11402.225586
11408.458008
11417.172852
11433.017578
11396.859375
11363.430664
11348.933594
11345.033203
11278.220703
11299.829102
11304.131836
11277.479492
11276.361328
11270.273438
11288.771484
11338.988281
11332.742188
11351.016602
11362.285156
11362.798828
11387.428711
11411.280273
11372.179688
11389.332031
11384.647461
11386.239258
11399.673828
11409.021484
11388.695312
11360.816406
11362.571289
11255.728516
11233.749023
11255.805664
11227.426758
11246.051758
11283.999023
11308.363281
11321.975586
11301.891602
11341.224609
11395.667969
11386.231445
11418.901367
11415.530273
11438.111328
11468.281250
11471.838867
11451.497070
11443.714844
11445.790039
11357.892578
11376.585938
11313.554688
11269.627930
11289.093750
11286.427734
11302.785156
11306.178711
11292.916016
11270.207031
11263.348633
11234.799805
11251.568359
11253.431641
11273.818359
11273.096680
11341.813477
11391.930664
11382.418945
11427.419922
11443.862305
11403.730469
11407.803711
11429.032227
11402.791992
11407.535156
11413.748047
11406.557617
11358.413086
11351.140625
11347.652344
11322.993164
11318.385742
11340.131836
11337.281250
11332.338867
11267.281250
11265.904297
11267.640625
11301.557617
11302.970703
11372.458984
11368.083008
11363.676758
11355.926758
11353.528320
11353.726562
11328.252930
11379.069336
11417.773438
11407.321289
11403.063477
11402.357422
11346.662109
11293.428711
11304.356445
11300.514648
11293.958984
11270.523438
11305.020508
11317.044922
11297.575195
11274.518555
11328.422852
11368.533203
11363.257812
11401.362305
11388.910156
11443.268555
11432.169922
11417.919922
11401.556641
11491.407227
11464.347656
11463.236328
11455.999023
11427.288086
11383.805664
11360.730469
11330.641602
11272.757812
11275.595703
11279.071289
11273.743164
11287.324219
11344.397461
11378.397461
11347.079102
11357.777344
11344.071289
11365.568359
11346.396484
11368.926758
11381.624023
11366.801758
11362.899414
11353.508789
11366.063477
11399.074219
11431.165039
11409.754883
11398.880859
11407.691406
11428.000000
11402.193359
11495.267578
11491.414062
11495.136719
11428.187500
11421.352539
11393.518555
11374.386719
11360.413086
11355.303711
11303.038086
11330.942383
11327.942383
11323.130859
11342.249023
11316.178711
11310.688477
11373.240234
11376.858398
11367.948242
11381.215820
11377.758789
11343.204102
11337.678711
11336.988281
11313.534180
11307.861328
11352.479492
11319.735352
11313.025391
11389.900391
11363.750977
11324.458008
11378.937500
11362.740234
11396.189453
11401.739258
11403.910156
11395.183594
11421.055664
11417.179688
11379.824219
11343.503906
11320.132812
11318.674805
11272.099609
11298.915039
11319.017578
11300.231445
11318.196289
11375.175781
11460.068359
11417.098633
11437.910156
11409.832031
11417.837891
11414.967773
11404.914062
11393.335938
11306.539062
11219.270508
11184.966797
11137.544922
11094.176758
11105.903320
11084.215820
11082.349609
11130.119141
11152.676758
11130.565430
11169.526367
11199.603516
11184.376953
11184.334961
11216.359375
11247.704102
11258.847656
11303.169922
11333.707031
11321.707031
11294.641602
11306.901367
11311.117188
11299.717773
11288.083984
11333.803711
11332.939453
11335.006836
11357.113281
11314.646484
11260.565430
11272.300781
11304.604492
11302.231445
11311.608398
11292.698242
11317.865234
11336.123047
11387.141602
11401.602539
11409.718750
11425.218750
11466.491211
11469.386719
11502.431641
11579.959961
11618.499023
11546.830078
11513.636719
11504.759766
11404.154297
11372.973633
11345.764648
11289.768555
11270.593750
11303.815430
11292.172852
11289.288086
11286.133789
11316.090820
11303.792969
11310.101562
11341.321289
11361.368164
11359.644531
11397.320312
11338.351562
11320.263672
11327.936523
11325.299805
11392.698242
11377.456055
11364.558594
11369.775391
11304.762695
11212.900391
11216.526367
11233.941406
11195.048828
11214.605469
11260.301758
11215.250977
11215.370117
11229.747070
11210.748047
11212.740234
11237.238281
11246.726562
11208.231445
11226.437500
11241.275391
11215.625977
11191.288086
11264.174805
11286.807617
11280.092773
11310.125000
11322.304688
11295.868164
11343.801758
11391.183594
11397.167969
11416.121094
11469.590820
11499.977539
11597.278320
11649.704102
11617.761719
11595.185547
11479.189453
11463.206055
11460.204102
11463.743164
11453.316406
11468.798828
11542.463867
11610.155273
11455.943359
11438.874023
11462.383789
11414.505859
11427.163086
11379.000000
11358.784180
11342.779297
11310.644531
11344.189453
11318.978516
11263.273438
11277.093750
11288.243164
11250.966797
11248.356445
11224.155273
11174.113281
11179.843750
11192.054688
11212.835938
11221.484375
11274.874023
11253.874023
11244.704102
11216.568359
11184.448242
11147.258789
11164.811523
11233.127930
11297.611328
11336.518555
11326.715820
11369.398438
11326.909180
11400.637695
11391.593750
11390.288086
11362.975586
11370.955078
11390.449219
11484.173828
11485.016602
11416.503906
11358.880859
11288.723633
11200.036133
11142.814453
11171.221680
11185.860352
11156.823242
11179.283203
11205.151367
11166.273438
11129.527344
11188.015625
11229.712891
11243.335938
11206.541016
11195.104492
11240.720703
11294.970703
11384.562500
11411.433594
11426.230469
11435.345703
11435.142578
11445.140625
11446.879883
11446.785156
11451.415039
11376.665039
11390.133789
11393.202148
11368.346680
11366.763672
11343.012695
11319.532227
11297.911133
11304.481445
11300.981445
11316.259766
11308.511719
11338.823242
11360.351562
11358.256836
11370.874023
11369.612305
11358.465820
11378.294922
11445.798828
11424.568359
11448.595703
11410.323242
11379.388672
11337.893555
11338.397461
11314.864258
11269.041992
11249.039062
11266.756836
11285.310547
11320.827148
11331.490234
11364.861328
11353.220703
11354.499023
11372.707031
11435.310547
11419.833008
11391.259766
11370.903320
11297.077148
11221.711914
11183.428711
11196.627930
11244.877930
11260.240234
11217.711914
11167.737305
11154.125977
11151.680664
11110.541016
11149.581055
11168.343750
11196.676758
11238.305664
11294.284180
11268.687500
11236.192383
11248.879883
11248.146484
11242.175781
11291.794922
11310.066406
11310.090820
11326.237305
11302.917969
11351.064453
11374.057617
11354.184570
```
