## Supplementary material for "Functional connectivity across the human subcortical auditory system using an autoregressive matrix-Gaussian copula graphical model approach with partial correlations": Code: roi-13_mean_ts.txt

```
10541.986328
10449.498047
10407.730469
10362.898438
10346.109375
10334.750000
10319.496094
10326.976562
10330.177734
10313.847656
10314.190430
10330.723633
10323.887695
10333.414062
10338.014648
10323.890625
10337.833984
10342.497070
10320.862305
10332.854492
10330.181641
10335.164062
10357.737305
10346.328125
10323.644531
10344.902344
10340.306641
10336.731445
10337.919922
10327.755859
10306.442383
10320.324219
10313.472656
10310.691406
10312.700195
10322.017578
10327.851562
10346.303711
10360.134766
10362.326172
10373.887695
10368.847656
10365.703125
10371.053711
10358.567383
10346.667969
10334.769531
10329.516602
10345.527344
10351.134766
10329.982422
10344.301758
10355.775391
10341.617188
10372.595703
10379.575195
10370.308594
10385.163086
10395.322266
10382.308594
10402.973633
10423.686523
10384.735352
10396.625000
10417.249023
10403.930664
10413.249023
10401.921875
10376.118164
10386.094727
10371.229492
10358.209961
10382.456055
10370.440430
10351.030273
10367.757812
10361.569336
10345.615234
10370.898438
10383.169922
10356.951172
10369.235352
10380.624023
10358.111328
10383.015625
10380.435547
10362.522461
10357.115234
10362.271484
10360.638672
10374.972656
10352.790039
10364.018555
10370.137695
10387.904297
10388.080078
10394.600586
10372.794922
10342.584961
10321.660156
10336.230469
10338.821289
10354.381836
10379.263672
10383.028320
10376.648438
10393.919922
10406.082031
10400.085938
10413.307617
10407.726562
10400.117188
10411.775391
10403.949219
10412.605469
10427.752930
10426.701172
10414.833984
10426.877930
10411.049805
10379.131836
10377.677734
10364.908203
10359.349609
10363.209961
10346.928711
10340.994141
10357.930664
10354.348633
10349.860352
10362.409180
10360.927734
10355.917969
10384.220703
10383.933594
10378.357422
10413.270508
10396.023438
10373.648438
10404.158203
10407.597656
10384.533203
10393.929688
10399.185547
10388.732422
10394.281250
10384.693359
10351.630859
10361.996094
10354.260742
10347.917969
10357.938477
10355.463867
10350.009766
10347.273438
10371.747070
10369.896484
10363.143555
10373.986328
10380.493164
10394.640625
10371.467773
10363.086914
10369.618164
10365.911133
10377.264648
10392.881836
10376.751953
10387.473633
10395.873047
10378.260742
10372.740234
10394.038086
10392.348633
10395.404297
10387.052734
10374.277344
10371.803711
10369.506836
10370.925781
10366.456055
10374.695312
10369.943359
10391.026367
10384.214844
10387.577148
10397.565430
10381.370117
10364.375000
10372.885742
10354.633789
10351.656250
10351.372070
10345.672852
10334.044922
10327.123047
10304.403320
10288.254883
10292.256836
10281.329102
10297.899414
10302.747070
10292.782227
10309.521484
10323.608398
10327.146484
10356.930664
10349.308594
10341.496094
10367.588867
10368.073242
10355.240234
10381.935547
10390.014648
10382.418945
10400.421875
10389.231445
10382.814453
10391.854492
10398.731445
10395.399414
10417.859375
10418.452148
10419.352539
10446.670898
10447.894531
10434.685547
10443.471680
10423.877930
10419.861328
10413.693359
10402.715820
10415.002930
10396.417969
10385.674805
10393.489258
10383.565430
10401.411133
10405.333008
10395.825195
10384.919922
10373.445312
10366.114258
10383.887695
10394.355469
10381.724609
10372.810547
10366.125000
10351.321289
10355.849609
10350.794922
10344.411133
10357.962891
10341.755859
10336.994141
10312.260742
10319.228516
10319.426758
10331.428711
10337.541992
10329.858398
10338.296875
10328.336914
10322.166992
10338.309570
10324.338867
10314.890625
10340.064453
10349.758789
10351.574219
10361.067383
10348.445312
10340.259766
10348.537109
10347.994141
10345.173828
10358.951172
10345.784180
10329.137695
10358.554688
10390.892578
10406.981445
10401.698242
10378.983398
10351.139648
10364.813477
10369.972656
10341.633789
10313.473633
10276.857422
10233.138672
10211.883789
10213.727539
10204.149414
10198.432617
10213.990234
10206.398438
10219.813477
10230.045898
10247.067383
10265.963867
10281.012695
10284.537109
10283.633789
10295.230469
10299.697266
10323.160156
10328.997070
10341.553711
10336.359375
10316.073242
10318.523438
10354.493164
10355.790039
10375.267578
10388.094727
10385.677734
10392.305664
10386.917969
10367.707031
10357.083008
10368.263672
10370.940430
10363.826172
10381.378906
10386.858398
10395.822266
10385.166992
10387.958008
10366.743164
10382.673828
10375.995117
10346.990234
10360.628906
10349.807617
10337.242188
10319.624023
10333.807617
10337.789062
10321.522461
10344.565430
10327.256836
10311.763672
10310.791016
10296.705078
10301.683594
10320.958984
10361.069336
10358.904297
10358.777344
10350.324219
10349.790039
10363.735352
10344.994141
10345.529297
10368.610352
10367.844727
10363.390625
10373.666016
10385.500000
10392.281250
10409.111328
10408.569336
10408.639648
10409.514648
10393.484375
10373.527344
10365.711914
10356.439453
10348.143555
10347.521484
10367.593750
10372.201172
10395.996094
10387.886719
10372.820312
10369.843750
10379.434570
10415.659180
10405.600586
10383.673828
10379.019531
10381.285156
10385.415039
10386.435547
10388.162109
10381.191406
10369.265625
10370.456055
10379.809570
10394.043945
10397.253906
10368.489258
10375.377930
10366.659180
10344.404297
10336.390625
10334.613281
10313.262695
10303.061523
10322.280273
10319.200195
10318.164062
10339.857422
10350.290039
10324.933594
10337.368164
10323.277344
10320.842773
10332.576172
10317.458984
10289.712891
10283.418945
10286.716797
10276.914062
10296.780273
10289.748047
10285.872070
10304.041016
10307.073242
10320.436523
10338.504883
10371.313477
10412.857422
10396.055664
10383.069336
10392.559570
10369.140625
10369.525391
10376.005859
10384.020508
10343.824219
10386.475586
10391.403320
10390.879883
10384.812500
10404.467773
10388.510742
10359.982422
10363.118164
10355.877930
10332.424805
10328.362305
10306.521484
10297.172852
10289.456055
10267.455078
10303.540039
10304.812500
10284.920898
10284.636719
10269.996094
10266.500000
10288.344727
10305.981445
10300.366211
10318.834961
10317.474609
10295.850586
10297.784180
10308.402344
10313.340820
10312.687500
10346.386719
10365.892578
10361.421875
10365.791016
10401.007812
10405.776367
10384.487305
10402.347656
10410.631836
10386.904297
10405.659180
10405.346680
10433.538086
10427.851562
10394.485352
10375.109375
10340.224609
10294.203125
10284.360352
10305.479492
10300.629883
10293.465820
10316.737305
10319.671875
10314.708984
10307.531250
10319.698242
10328.409180
10317.643555
10313.158203
10321.268555
10322.491211
10330.655273
10360.178711
10361.390625
10354.454102
10372.301758
10365.810547
10369.775391
10364.878906
10372.940430
10367.949219
10351.167969
10335.228516
10356.426758
10339.501953
10325.118164
10319.912109
10333.084961
10323.530273
10307.755859
10332.927734
10345.182617
10331.208984
10318.787109
10352.829102
10353.795898
10338.451172
10341.556641
10325.436523
10326.551758
10310.196289
10327.858398
10329.400391
10324.036133
10298.966797
10310.110352
10296.883789
10280.547852
10281.691406
10281.509766
10277.306641
10275.930664
10292.922852
10286.855469
10272.021484
10281.788086
10296.760742
10314.091797
10327.888672
10345.885742
10338.377930
10314.714844
10320.986328
10270.231445
10347.423828
10336.956055
10360.233398
10353.717773
10372.927734
10367.985352
10347.744141
10343.939453
10324.203125
10300.517578
10267.093750
10271.851562
10274.032227
10278.533203
10302.455078
10315.426758
10309.510742
10289.885742
10282.917969
10278.737305
10280.269531
10311.856445
10310.003906
10307.589844
10312.630859
10295.103516
10289.876953
10296.395508
10297.012695
10289.003906
10292.848633
10306.493164
10301.416992
10294.412109
10313.396484
10336.021484
10363.567383
10408.587891
10393.612305
10376.456055
10387.733398
10384.055664
10371.935547
10376.140625
10357.509766
10360.706055
10361.706055
10375.822266
10344.630859
10337.056641
10360.476562
10352.642578
10350.543945
10352.751953
10348.293945
10345.539062
10361.789062
10337.739258
10332.740234
10344.228516
10333.954102
10335.865234
10331.058594
10340.190430
10353.694336
10337.295898
10338.255859
10343.691406
10327.608398
10348.743164
10339.968750
10323.413086
10323.596680
10330.652344
10318.471680
10307.077148
10320.489258
10327.448242
10324.373047
10344.189453
10339.600586
10342.039062
10352.850586
10369.999023
10376.722656
10442.070312
10467.344727
10456.919922
10415.575195
10375.708008
10383.370117
10378.586914
10364.735352
10307.481445
10273.916016
10250.271484
10221.331055
10217.354492
10222.140625
10208.822266
10205.166992
10212.555664
10219.491211
10209.479492
10228.446289
10226.779297
10222.815430
10244.414062
10259.885742
10258.985352
10258.446289
10284.045898
10291.991211
10274.479492
10278.753906
10289.366211
10280.604492
10289.395508
10318.796875
10323.388672
10320.520508
10347.373047
10349.911133
10334.604492
10310.536133
10343.921875
10340.600586
10342.919922
10377.951172
10374.365234
10372.262695
10388.845703
10407.208984
10413.771484
10386.649414
10389.723633
10383.778320
10358.494141
10368.508789
10377.598633
10392.920898
10380.753906
10393.261719
10386.968750
10379.894531
10376.864258
10378.461914
10362.269531
10362.503906
10356.987305
10356.221680
10362.177734
10384.748047
10386.149414
10376.820312
10405.102539
10390.442383
10437.495117
10473.999023
10467.284180
10451.178711
10452.550781
10496.841797
10506.635742
10519.228516
10506.774414
10496.957031
10440.526367
10395.119141
10398.300781
10402.978516
10397.798828
10380.355469
10396.892578
10393.641602
10379.710938
10402.362305
10402.580078
10388.216797
10413.475586
10407.882812
10398.240234
10423.449219
10416.479492
10402.532227
10394.309570
10402.486328
10396.210938
10396.578125
10425.337891
10421.195312
10400.481445
10394.069336
10400.042969
10392.238281
10389.835938
10418.147461
10413.049805
10422.097656
10416.274414
10414.622070
10434.424805
10431.324219
10405.251953
10405.775391
10410.291016
10402.700195
10397.305664
10407.068359
10368.256836
10162.390625
10219.862305
10216.117188
10210.832031
10211.638672
10228.817383
10217.060547
10197.542969
10204.540039
10211.501953
10203.148438
10195.552734
10206.315430
10215.347656
10238.414062
10270.687500
10261.706055
10259.223633
10282.101562
10274.300781
10257.031250
10265.564453
10266.551758
10263.408203
10263.931641
10306.482422
10305.972656
10285.223633
10275.783203
10284.644531
10279.796875
10259.301758
10281.607422
10247.561523
10313.464844
10353.784180
10357.792969
10368.411133
10394.112305
10357.636719
10417.068359
10399.650391
10410.277344
10400.491211
10397.125000
10359.979492
10315.122070
10296.901367
10308.267578
10304.434570
10307.823242
10331.542969
10331.152344
10307.729492
10311.349609
10357.555664
10349.249023
10357.927734
10370.812500
10350.778320
10341.064453
10347.025391
10364.948242
10350.856445
10356.294922
10386.779297
10433.000000
10390.122070
10386.398438
10360.401367
10355.431641
10338.750977
10321.730469
10353.331055
10356.533203
10357.460938
10377.401367
10388.839844
10368.541016
10373.000000
10390.291016
10395.574219
10410.070312
10419.808594
10422.696289
10433.212891
10437.434570
10447.960938
10434.981445
10406.481445
10417.412109
10423.762695
10432.956055
10461.803711
10455.023438
10446.040039
10440.243164
10433.863281
10418.890625
10394.575195
10391.545898
10367.768555
10370.539062
10387.818359
10374.666016
10389.228516
10427.626953
10448.373047
10447.041992
10464.723633
10483.619141
10505.984375
10477.479492
10453.964844
10416.678711
10399.518555
10398.106445
10399.996094
10376.608398
10340.735352
10316.454102
10313.310547
10307.154297
10293.598633
10296.958008
10300.723633
10301.783203
10320.553711
10341.084961
10343.011719
10338.750000
10360.156250
10370.043945
10380.580078
10396.749023
10404.370117
10398.385742
10424.739258
10440.837891
10423.325195
10439.573242
10482.897461
```
