## Supplementary material for "Functional connectivity across the human subcortical auditory system using an autoregressive matrix-Gaussian copula graphical model approach with partial correlations": Code: roi-14_mean_ts.txt

```
11226.009766
11173.905273
11143.496094
11143.874023
11174.375977
11184.533203
11178.652344
11166.625000
11173.174805
11140.317383
11117.898438
11160.686523
11154.137695
11186.516602
11170.199219
11217.782227
11212.909180
11232.165039
11216.823242
11230.363281
11238.417969
11264.975586
11286.136719
11248.865234
11247.927734
11284.744141
11260.618164
11267.357422
11261.461914
11250.783203
11244.788086
11233.331055
11217.524414
11201.009766
11198.291992
11193.370117
11227.023438
11228.724609
11234.410156
11254.588867
11298.230469
11305.810547
11303.853516
11288.412109
11275.908203
11284.030273
11278.009766
11259.004883
11294.288086
11315.909180
11294.147461
11308.036133
11325.612305
11319.561523
11335.687500
11295.601562
11271.860352
11240.611328
11217.248047
11211.473633
11204.840820
11190.877930
11168.884766
11177.323242
11189.086914
11189.068359
11197.636719
11177.098633
11190.528320
11274.859375
11233.471680
11248.920898
11295.277344
11270.051758
11236.453125
11209.890625
11198.332031
11201.996094
11255.282227
11245.707031
11215.245117
11269.026367
11262.448242
11272.799805
11321.665039
11306.756836
11361.306641
11304.971680
11313.642578
11315.568359
11315.126953
11301.272461
11278.033203
11323.945312
11365.507812
11386.076172
11333.037109
11304.954102
11243.858398
11208.581055
11196.976562
11198.639648
11216.111328
11219.304688
11215.045898
11206.513672
11188.392578
11180.654297
11195.209961
11175.149414
11162.302734
11166.462891
11186.602539
11201.069336
11215.496094
11254.521484
11234.371094
11236.332031
11250.283203
11242.508789
11219.411133
11197.869141
11168.240234
11152.040039
11190.885742
11179.581055
11178.586914
11189.355469
11191.739258
11172.286133
11157.869141
11163.287109
11204.222656
11273.120117
11317.049805
11322.751953
11333.862305
11307.125000
11295.754883
11321.965820
11326.737305
11306.196289
11292.850586
11284.232422
11297.040039
11257.853516
11210.968750
11201.823242
11168.827148
11174.702148
11162.243164
11180.508789
11189.852539
11148.072266
11144.090820
11175.744141
11149.230469
11165.452148
11164.955078
11151.460938
11152.335938
11175.079102
11162.659180
11191.787109
11202.807617
11244.752930
11252.392578
11266.619141
11265.546875
11277.901367
11249.943359
11224.416016
11216.699219
11239.532227
11242.751953
11215.813477
11218.191406
11199.164062
11217.129883
11234.192383
11223.159180
11238.695312
11227.246094
11219.869141
11213.986328
11184.855469
11145.995117
11169.001953
11198.031250
11216.899414
11236.493164
11282.727539
11304.480469
11312.567383
11307.532227
11307.071289
11326.348633
11330.737305
11301.028320
11323.209961
11339.367188
11305.800781
11263.411133
11277.004883
11254.966797
11264.255859
11282.923828
11283.056641
11271.197266
11255.463867
11235.764648
11219.403320
11238.976562
11249.214844
11223.641602
11225.373047
11207.707031
11207.647461
11180.954102
11157.000000
11140.735352
11159.805664
11221.352539
11251.396484
11295.740234
11272.179688
11251.222656
11238.655273
11258.812500
11285.996094
11296.473633
11263.748047
11258.521484
11243.187500
11202.006836
11186.953125
11189.398438
11176.854492
11226.606445
11189.445312
11187.885742
11190.612305
11187.804688
11193.934570
11197.079102
11183.323242
11260.091797
11270.915039
11254.513672
11278.870117
11313.857422
11304.340820
11337.883789
11363.677734
11364.481445
11382.928711
11370.423828
11335.808594
11361.866211
11330.531250
11303.040039
11301.144531
11307.651367
11285.860352
11284.827148
11258.191406
11233.396484
11272.060547
11298.979492
11297.207031
11321.523438
11305.192383
11283.973633
11302.184570
11298.370117
11303.847656
11301.206055
11261.492188
11205.835938
11229.266602
11255.672852
11310.147461
11302.307617
11243.286133
11210.010742
11222.889648
11208.790039
11154.412109
11133.115234
11083.708984
11015.161133
10963.234375
10938.607422
10973.276367
11036.714844
11074.065430
11057.660156
11059.931641
11047.783203
11072.177734
11111.292969
11158.895508
11130.955078
11138.124023
11182.545898
11207.658203
11187.655273
11236.614258
11273.350586
11252.644531
11271.864258
11247.105469
11272.281250
11239.454102
11198.657227
11184.041992
11190.702148
11180.305664
11208.367188
11183.126953
11206.638672
11212.048828
11160.986328
11110.114258
11100.969727
11129.162109
11172.235352
11180.217773
11211.262695
11226.291016
11242.186523
11300.286133
11291.908203
11307.980469
11289.837891
11308.245117
11252.579102
11261.983398
11277.376953
11274.082031
11344.683594
11347.749023
11282.758789
11298.996094
11258.919922
11232.533203
11243.010742
11238.753906
11208.725586
11153.112305
11150.051758
11157.699219
11165.619141
11162.403320
11213.036133
11213.185547
11204.340820
11163.381836
11166.991211
11152.099609
11185.749023
11225.264648
11222.598633
11198.468750
11175.410156
11183.789062
11098.792969
11081.114258
11087.519531
11084.518555
11066.935547
11133.365234
11112.517578
11098.159180
11149.061523
11150.191406
11212.412109
11242.618164
11303.221680
11302.779297
11245.634766
11244.904297
11238.603516
11243.847656
11196.568359
11216.305664
11197.207031
11189.918945
11170.853516
11202.089844
11240.934570
11254.521484
11193.588867
11173.651367
11234.866211
11185.800781
11149.631836
11171.693359
11156.487305
11188.015625
11164.672852
11150.414062
11167.578125
11173.466797
11157.483398
11152.395508
11136.855469
11137.883789
11192.291016
11193.375000
11173.501953
11118.174805
11122.678711
11140.352539
11179.541992
11143.697266
11146.222656
11107.734375
11184.943359
11190.222656
11184.018555
11257.477539
11261.065430
11317.157227
11302.271484
11299.186523
11271.101562
11303.749023
11312.416992
11326.124023
11343.045898
11327.486328
11305.587891
11315.583008
11295.325195
11242.128906
11234.660156
11244.206055
11186.358398
11182.477539
11164.363281
11162.271484
11192.714844
11216.506836
11212.723633
11213.743164
11216.718750
11243.505859
11235.833008
11210.964844
11229.960938
11240.551758
11230.482422
11261.098633
11277.834961
11252.709961
11277.718750
11257.566406
11204.435547
11183.818359
11189.145508
11148.989258
11156.199219
11225.051758
11237.476562
11208.531250
11223.425781
11263.287109
11280.089844
11285.043945
11309.956055
11332.663086
11340.392578
11361.232422
11310.688477
11375.728516
11358.077148
11281.793945
11252.845703
11245.420898
11163.556641
11166.840820
11156.688477
11141.208008
11136.155273
11172.765625
11190.541016
11128.945312
11115.663086
11139.563477
11122.307617
11101.646484
11143.164062
11158.010742
11183.611328
11235.159180
11285.910156
11291.500977
11275.763672
11265.973633
11264.440430
11245.693359
11257.426758
11294.300781
11230.321289
11241.585938
11208.858398
11224.330078
11210.179688
11166.266602
11160.678711
11211.264648
11187.269531
11164.370117
11158.756836
11130.802734
11104.763672
11122.171875
11158.212891
11207.805664
11194.055664
11215.232422
11199.115234
11169.370117
11166.332031
11217.337891
11204.310547
11202.699219
11235.306641
11249.624023
11221.767578
11172.978516
11134.923828
11151.895508
11121.402344
11144.815430
11155.236328
11132.725586
11137.144531
11148.109375
11141.554688
11135.744141
11177.868164
11219.658203
11244.978516
11216.948242
11304.380859
11310.139648
11167.684570
11200.061523
11219.871094
11232.527344
11236.065430
11228.285156
11206.567383
11190.508789
11165.491211
11115.470703
11066.824219
11080.016602
11046.115234
11036.408203
11046.251953
11106.830078
11069.629883
11101.060547
11092.918945
11053.292969
11100.894531
11095.448242
11103.024414
11124.166992
11131.246094
11112.916016
11117.337891
11151.286133
11176.154297
11181.241211
11189.425781
11191.101562
11185.176758
11184.543945
11184.050781
11260.742188
11302.255859
11321.003906
11288.990234
11210.242188
11210.833008
11183.442383
11168.320312
11146.671875
11156.116211
11150.800781
11148.632812
11159.998047
11135.587891
11138.269531
11121.063477
11129.541992
11128.448242
11140.165039
11137.420898
11158.858398
11154.637695
11170.583008
11134.096680
11111.924805
11115.381836
11093.586914
11146.278320
11155.603516
11221.753906
11213.733398
11170.458984
11190.373047
11197.030273
11212.596680
11213.454102
11182.334961
11188.673828
11227.077148
11218.994141
11159.839844
11149.688477
11134.271484
11126.521484
11111.711914
11153.061523
11146.770508
11127.944336
11125.981445
11171.769531
11236.106445
11336.065430
11285.288086
11254.794922
11244.643555
11287.960938
11249.216797
11223.660156
11162.623047
11070.734375
11002.971680
10938.822266
10909.488281
10904.775391
10870.853516
10898.647461
10931.516602
10944.119141
10971.893555
10983.542969
11012.094727
10984.039062
11021.499023
11044.016602
11046.315430
11080.116211
11127.708008
11143.166992
11129.056641
11106.626953
11119.772461
11094.870117
11110.448242
11112.829102
11153.970703
11164.936523
11172.225586
11175.954102
11116.182617
11084.443359
11087.085938
11109.391602
11103.209961
11121.421875
11118.084961
11090.034180
11124.887695
11154.176758
11215.703125
11211.430664
11230.006836
11258.295898
11277.179688
11306.206055
11383.059570
11364.729492
11348.164062
11286.522461
11311.585938
11251.830078
11208.797852
11162.732422
11113.682617
11111.146484
11132.031250
11123.318359
11142.995117
11121.599609
11127.628906
11128.312500
11136.306641
11131.100586
11192.114258
11198.613281
11210.266602
11189.528320
11152.441406
11158.923828
11220.086914
11252.794922
11246.184570
11248.237305
11175.463867
11095.739258
11036.651367
11021.673828
11030.626953
11037.187500
11038.809570
11055.259766
11033.393555
11101.823242
11074.524414
11088.045898
11126.053711
11149.391602
11115.698242
11103.500977
11146.278320
11101.737305
11105.532227
11103.426758
11126.765625
11168.930664
11186.503906
11208.182617
11191.553711
11225.956055
11271.903320
11270.507812
11278.449219
11284.291016
11315.093750
11332.288086
11418.673828
11442.884766
11430.296875
11459.360352
11371.030273
11353.425781
11339.990234
11298.857422
11311.643555
11310.009766
11326.521484
11382.807617
11223.908203
11194.390625
11200.554688
11188.014648
11221.843750
11149.418945
11132.848633
11115.750000
11109.437500
11065.360352
11071.634766
11076.850586
11062.104492
11087.222656
11050.979492
11041.787109
11009.749023
10964.216797
10979.995117
10978.962891
10975.305664
10996.392578
11013.061523
11000.734375
11007.842773
10982.462891
10960.155273
10933.133789
10951.257812
10993.571289
11024.181641
11114.583984
11110.511719
11137.546875
11075.783203
11150.224609
11148.283203
11136.955078
11120.541992
11105.553711
11169.956055
11226.352539
11227.604492
11185.993164
11086.812500
11023.063477
10983.745117
10907.663086
10916.055664
10905.624023
10919.820312
10901.769531
10921.066406
10909.723633
10867.519531
10880.096680
10927.234375
10948.269531
10911.432617
10884.426758
10976.285156
10985.013672
11093.326172
11140.462891
11157.128906
11176.467773
11153.774414
11147.000977
11142.639648
11156.484375
11135.280273
11112.171875
11137.331055
11116.807617
11109.411133
11149.492188
11126.692383
11098.420898
11069.789062
11076.769531
11029.787109
11038.914062
11043.652344
11067.507812
11103.328125
11104.663086
11136.644531
11099.546875
11092.812500
11106.026367
11125.281250
11129.491211
11170.157227
11135.859375
11116.833984
11089.107422
11078.453125
11042.845703
10996.454102
10981.819336
10990.275391
10993.443359
11028.011719
11015.049805
11036.882812
11075.933594
11102.130859
11090.894531
11171.900391
11160.578125
11174.171875
11168.227539
11087.974609
10971.718750
10940.708008
10968.310547
11008.300781
10999.558594
10953.955078
10944.621094
10920.435547
10916.679688
10872.150391
10923.665039
10925.430664
10936.451172
10988.458008
11034.765625
11022.231445
11012.001953
10985.311523
10997.070312
11024.940430
11080.639648
11048.292969
11050.879883
11084.870117
11080.058594
11128.031250
11138.541016
11146.477539
```
