## Supplementary material for "Functional connectivity across the human subcortical auditory system using an autoregressive matrix-Gaussian copula graphical model approach with partial correlations": Code: roi-15_mean_ts.txt

```
11097.354492
11014.108398
10967.848633
10906.629883
10912.340820
10905.021484
10877.006836
10897.373047
10894.878906
10875.963867
10894.344727
10900.970703
10887.368164
10912.070312
10900.190430
10883.234375
10923.772461
10927.604492
10905.180664
10919.389648
10923.687500
10913.669922
10929.983398
10911.142578
10879.736328
10907.708984
10909.737305
10900.624023
10914.310547
10911.252930
10892.061523
10915.503906
10913.502930
10895.722656
10901.618164
10887.578125
10878.332031
10907.969727
10911.712891
10915.010742
10927.318359
10929.288086
10944.601562
10946.265625
10924.938477
10920.129883
10917.480469
10903.615234
10919.391602
10918.020508
10906.378906
10926.663086
10927.534180
10900.974609
10934.449219
10942.037109
10913.837891
10948.484375
10957.418945
10932.060547
10960.129883
10985.322266
10941.124023
10961.625977
10984.336914
10972.320312
10993.587891
10980.840820
10943.672852
10965.454102
10953.304688
10917.375000
10948.652344
10938.553711
10909.535156
10936.430664
10934.375000
10930.397461
10962.520508
10958.834961
10946.634766
10973.875000
10966.455078
10947.531250
10972.796875
10958.038086
10932.293945
10938.930664
10950.684570
10939.714844
10967.846680
10922.283203
10980.424805
11024.496094
11014.141602
11009.091797
11020.399414
11001.510742
10969.452148
10948.612305
10976.962891
10968.768555
10976.242188
11008.262695
10999.722656
10984.259766
11003.860352
11002.366211
10997.314453
11008.466797
10998.836914
10997.047852
11042.015625
11038.022461
11027.803711
11041.156250
11040.934570
11018.935547
11034.782227
11022.313477
11004.027344
11026.330078
11015.970703
10993.866211
11003.425781
10990.040039
10979.116211
10990.206055
10983.219727
10967.361328
10997.310547
11026.753906
11014.825195
11057.990234
11062.375977
11039.276367
11078.405273
11062.347656
11054.138672
11087.439453
11084.782227
11074.759766
11081.244141
11074.341797
11062.001953
11083.480469
11053.644531
11018.490234
11019.262695
11001.150391
10973.570312
11003.537109
10981.608398
10984.816406
10999.532227
11005.268555
11006.339844
11015.825195
11021.320312
11035.525391
11051.244141
11017.197266
11002.451172
11013.843750
11012.323242
11028.572266
11051.518555
11034.653320
11061.244141
11070.107422
11051.914062
11060.041016
11074.586914
11080.677734
11091.300781
11078.527344
11044.519531
11062.067383
11048.401367
11029.627930
11056.776367
11045.816406
11038.880859
11077.068359
11067.856445
11051.577148
11078.390625
11060.733398
11043.722656
11053.658203
11044.800781
11024.782227
11043.049805
11033.916992
11007.897461
11005.618164
10978.744141
10958.662109
10967.538086
10947.643555
10973.622070
10973.467773
10963.278320
10981.979492
10984.857422
10974.000000
10997.554688
11011.045898
10990.589844
11012.750000
11025.227539
11018.103516
11045.735352
11054.599609
11053.980469
11076.011719
11069.068359
11058.617188
11061.326172
11053.031250
11043.831055
11081.161133
11086.317383
11093.004883
11139.606445
11154.605469
11127.360352
11133.646484
11134.109375
11115.999023
11119.630859
11099.208984
11113.777344
11088.160156
11061.649414
11087.484375
11075.430664
11070.568359
11092.000000
11049.467773
11033.772461
11036.899414
11024.958984
11058.987305
11067.108398
11064.323242
11044.495117
11033.365234
11008.705078
10999.852539
11004.972656
11006.457031
11038.578125
11011.010742
10998.762695
10987.106445
10988.852539
10991.598633
11020.204102
11037.502930
11022.598633
11040.030273
11030.127930
11023.465820
11028.001953
11010.856445
10998.794922
11028.198242
11040.598633
11037.301758
11056.131836
11035.962891
11021.152344
11032.403320
11019.994141
11025.048828
11046.780273
11027.013672
10997.884766
11015.388672
11049.302734
11066.356445
11071.798828
11037.189453
10991.452148
10999.308594
11018.101562
10981.909180
10961.797852
10924.749023
10889.945312
10866.861328
10897.539062
10895.318359
10874.601562
10898.077148
10892.125000
10867.168945
10908.879883
10925.979492
10943.172852
10960.460938
10941.485352
10950.048828
10969.356445
10982.368164
11018.209961
11010.404297
11006.536133
10999.165039
10962.783203
10969.962891
11007.866211
11016.553711
11029.315430
11028.936523
11017.991211
11033.595703
11032.111328
11018.863281
11009.257812
11008.278320
11010.730469
11011.931641
11025.201172
11011.017578
11021.332031
11020.325195
11010.292969
10993.708984
11026.654297
11013.763672
10988.704102
11026.665039
11024.866211
11011.615234
10998.856445
11013.674805
11019.975586
11011.081055
11039.902344
11032.211914
11022.132812
11020.383789
11013.072266
11004.833008
11008.220703
11042.739258
11039.716797
11024.323242
11028.478516
11002.381836
11032.303711
11021.348633
11005.008789
11045.234375
11056.566406
11040.831055
11067.171875
11055.813477
11043.460938
11057.436523
11039.965820
11053.255859
11060.766602
11050.937500
11042.727539
11051.549805
11031.740234
11027.890625
11030.044922
11060.336914
11057.396484
11100.090820
11075.749023
11050.859375
11042.874023
11041.008789
11091.276367
11087.142578
11062.095703
11067.142578
11067.015625
11061.490234
11063.226562
11072.173828
11060.010742
11070.981445
11060.408203
11062.920898
11071.450195
11073.764648
11026.977539
11032.958008
11035.641602
11017.066406
11011.124023
10995.127930
10987.312500
11003.958008
11012.007812
10991.898438
10983.310547
11010.090820
11019.730469
10985.399414
10998.758789
10994.123047
10988.800781
11006.823242
10987.386719
10967.926758
10965.535156
10964.416992
10965.399414
10989.340820
10978.449219
10980.029297
10997.294922
10986.527344
10989.646484
10992.374023
11038.792969
11066.476562
11069.689453
11061.515625
11086.731445
11065.959961
11054.820312
11066.655273
11059.750977
11031.657227
11088.912109
11100.778320
11084.916992
11088.424805
11106.332031
11087.478516
11057.296875
11052.086914
11036.083008
11027.381836
11020.865234
10987.711914
10980.603516
10954.428711
10930.465820
10968.905273
10959.635742
10930.577148
10942.918945
10934.551758
10936.690430
10965.130859
10985.326172
10951.584961
10990.572266
10981.032227
10950.604492
10945.000000
10966.553711
10974.325195
10952.402344
11004.270508
11012.117188
11002.526367
11014.558594
11048.307617
11039.785156
11027.568359
11043.730469
11034.291992
11013.948242
11029.405273
11035.965820
11074.054688
11056.948242
11016.698242
11017.815430
10969.393555
10908.332031
10889.288086
10909.895508
10916.750000
10902.487305
10931.295898
10945.544922
10941.087891
10922.626953
10955.061523
10956.339844
10938.264648
10937.707031
10940.665039
10943.253906
10938.360352
10989.291992
10994.566406
10969.371094
10997.463867
10996.605469
10986.550781
10986.374023
11012.481445
11011.579102
10985.577148
10983.131836
11014.522461
10999.707031
10963.625977
10959.458008
10963.466797
10960.302734
10938.675781
10975.568359
10981.108398
10964.583984
10938.725586
10996.855469
11006.849609
10974.592773
10993.550781
10985.647461
10965.248047
10931.779297
10971.967773
10991.611328
10972.972656
10952.514648
10974.815430
10959.423828
10940.548828
10935.990234
10936.486328
10930.802734
10912.155273
10948.206055
10942.640625
10904.418945
10904.917969
10922.097656
10942.109375
10944.637695
10984.800781
10957.518555
10942.989258
10942.257812
10867.797852
10944.086914
10940.550781
10933.375000
10925.425781
10944.812500
10943.672852
10918.444336
10911.129883
10895.563477
10875.823242
10835.993164
10845.548828
10843.990234
10832.629883
10851.559570
10866.034180
10856.420898
10856.534180
10865.662109
10845.215820
10843.573242
10883.087891
10885.140625
10862.776367
10872.425781
10860.160156
10847.134766
10859.752930
10864.275391
10843.294922
10859.731445
10867.089844
10849.320312
10854.371094
10873.760742
10904.583984
10923.566406
10972.345703
10958.798828
10928.345703
10933.114258
10919.131836
10903.234375
10898.491211
10891.945312
10866.762695
10875.074219
10893.444336
10875.164062
10870.847656
10900.388672
10873.832031
10860.715820
10878.084961
10873.724609
10871.336914
10891.565430
10886.999023
10865.323242
10864.067383
10852.999023
10839.934570
10850.101562
10875.550781
10895.456055
10880.009766
10874.208008
10873.411133
10847.205078
10875.135742
10888.615234
10875.217773
10877.411133
10885.807617
10876.638672
10851.106445
10872.226562
10882.166992
10871.320312
10901.375000
10907.703125
10896.960938
10904.632812
10928.958008
10922.342773
10979.556641
11009.338867
11004.284180
10958.232422
10910.288086
10916.478516
10904.906250
10892.992188
10847.552734
10830.859375
10800.531250
10775.187500
10767.904297
10756.192383
10744.216797
10734.782227
10738.849609
10735.991211
10722.231445
10718.406250
10705.589844
10698.061523
10736.332031
10735.823242
10741.992188
10736.198242
10775.089844
10792.415039
10771.602539
10785.075195
10795.142578
10790.337891
10806.041992
10835.918945
10834.511719
10831.067383
10863.450195
10864.291992
10850.550781
10833.209961
10853.988281
10855.723633
10855.763672
10892.089844
10888.238281
10878.448242
10885.540039
10905.000977
10913.754883
10882.867188
10909.145508
10912.951172
10896.689453
10908.699219
10918.927734
10917.524414
10920.877930
10929.454102
10907.664062
10896.390625
10891.142578
10885.708008
10867.479492
10877.420898
10875.743164
10862.062500
10873.983398
10896.440430
10886.355469
10881.248047
10905.880859
10902.861328
10940.916992
10993.058594
10981.182617
10964.045898
10971.437500
11038.236328
11037.399414
11016.789062
11004.654297
11004.942383
10938.227539
10878.024414
10886.483398
10886.224609
10879.488281
10878.852539
10896.136719
10892.950195
10901.581055
10919.057617
10906.677734
10904.044922
10932.020508
10922.570312
10903.804688
10942.142578
10963.959961
10950.948242
10957.373047
10980.254883
10963.532227
10949.215820
10981.362305
10978.392578
10933.419922
10940.196289
10947.724609
10929.354492
10920.475586
10953.457031
10941.602539
10954.855469
10940.936523
10948.921875
10956.007812
10947.171875
10911.065430
10912.155273
10916.425781
10910.219727
10894.481445
10924.999023
10876.038086
10639.584961
10706.574219
10715.735352
10718.289062
10727.148438
10750.603516
10738.383789
10719.231445
10729.944336
10757.946289
10751.140625
10738.990234
10727.953125
10728.366211
10725.852539
10759.626953
10742.946289
10724.547852
10749.835938
10752.485352
10742.538086
10744.613281
10752.879883
10744.462891
10741.308594
10788.973633
10786.378906
10780.013672
10790.366211
10804.665039
10787.467773
10747.472656
10782.066406
10783.907227
10811.246094
10862.322266
10872.259766
10880.136719
10910.583984
10868.875977
10911.212891
10913.805664
10938.804688
10924.169922
10917.518555
10875.349609
10826.091797
10809.540039
10815.577148
10827.333008
10802.402344
10836.755859
10841.726562
10823.172852
10827.172852
10866.241211
10856.677734
10846.201172
10861.431641
10848.364258
10850.709961
10859.649414
10878.485352
10866.912109
10873.526367
10878.543945
10907.113281
10856.309570
10842.383789
10809.536133
10810.464844
10804.965820
10779.335938
10810.126953
10829.598633
10817.878906
10827.262695
10845.136719
10839.372070
10840.674805
10866.925781
10866.170898
10882.258789
10884.997070
10891.691406
10894.321289
10906.374023
10921.217773
10909.895508
10873.644531
10896.519531
10896.249023
10898.270508
10932.120117
10931.082031
10911.960938
10913.810547
10900.344727
10887.979492
10862.993164
10869.097656
10825.543945
10811.378906
10841.130859
10833.788086
10836.868164
10872.012695
10906.313477
10903.632812
10897.834961
10928.625000
10952.580078
10920.160156
10906.420898
10854.853516
10844.706055
10849.974609
10851.021484
10833.404297
10803.350586
10778.566406
10758.772461
10759.474609
10753.832031
10760.151367
10768.668945
10783.312500
10789.454102
10820.792969
10815.634766
10819.012695
10828.046875
10841.594727
10849.794922
10858.772461
10870.936523
10858.016602
10887.104492
10901.613281
10895.972656
10911.491211
10948.784180
```
