## Supplementary material for "Functional connectivity across the human subcortical auditory system using an autoregressive matrix-Gaussian copula graphical model approach with partial correlations": Code: roi-00_mean_ts.txt

```
9851.501953
9820.772461
9764.763672
9731.293945
9725.745117
9719.919922
9681.946289
9674.362305
9674.523438
9649.317383
9668.843750
9680.729492
9669.415039
9696.303711
9698.784180
9683.838867
9698.678711
9691.950195
9674.904297
9685.517578
9694.857422
9689.945312
9698.250000
9712.632812
9725.098633
9698.058594
9695.467773
9701.251953
9703.916016
9660.044922
9661.375977
9697.613281
9658.152344
9678.861328
9711.940430
9663.250977
9663.403320
9680.777344
9655.198242
9657.056641
9654.941406
9627.919922
9650.615234
9649.456055
9630.185547
9651.404297
9632.460938
9613.586914
9643.789062
9661.403320
9655.742188
9667.093750
9662.551758
9657.588867
9668.729492
9658.173828
9656.794922
9665.784180
9649.972656
9664.956055
9644.454102
9657.937500
9641.968750
9649.078125
9629.220703
9628.062500
9608.594727
9610.676758
9612.325195
9613.584961
9623.571289
9627.175781
9636.260742
9625.911133
9635.555664
9630.509766
9624.762695
9619.000977
9618.081055
9614.708984
9623.221680
9626.738281
9622.790039
9629.582031
9631.493164
9627.208008
9634.213867
9636.758789
9630.082031
9633.035156
9636.843750
9625.931641
9638.261719
9657.072266
9662.363281
9661.776367
9669.035156
9643.916992
9645.347656
9638.747070
9627.616211
9622.666016
9617.157227
9627.122070
9620.501953
9612.211914
9643.171875
9653.419922
9656.470703
9653.527344
9634.926758
9645.600586
9657.013672
9652.164062
9676.431641
9673.968750
9669.616211
9667.684570
9681.544922
9681.098633
9666.043945
9669.827148
9680.513672
9676.433594
9650.621094
9648.124023
9640.154297
9631.053711
9636.510742
9635.695312
9645.913086
9663.177734
9649.017578
9643.350586
9636.798828
9640.625000
9644.286133
9635.746094
9634.136719
9626.223633
9644.003906
9660.253906
9640.670898
9627.414062
9622.189453
9635.205078
9640.373047
9639.972656
9635.601562
9633.707031
9636.272461
9639.928711
9631.545898
9650.826172
9646.525391
9633.099609
9620.369141
9659.798828
9676.747070
9648.083008
9631.901367
9616.716797
9613.569336
9608.402344
9622.442383
9651.388672
9636.874023
9637.428711
9630.922852
9606.057617
9618.189453
9615.908203
9604.071289
9611.671875
9610.754883
9585.112305
9628.568359
9613.250977
9602.263672
9604.470703
9598.351562
9587.001953
9594.931641
9576.399414
9591.780273
9615.971680
9643.781250
9629.040039
9631.281250
9630.488281
9621.323242
9623.143555
9614.378906
9590.279297
9603.686523
9617.553711
9618.025391
9629.201172
9635.009766
9634.112305
9618.702148
9603.304688
9623.977539
9608.281250
9625.900391
9639.903320
9640.659180
9646.001953
9659.145508
9675.973633
9656.001953
9654.668945
9655.975586
9622.386719
9639.534180
9658.559570
9623.026367
9631.519531
9626.192383
9609.621094
9628.611328
9644.903320
9682.447266
9678.843750
9682.921875
9675.458984
9679.458984
9697.049805
9664.756836
9660.172852
9685.938477
9676.461914
9671.397461
9668.417969
9642.546875
9652.195312
9640.997070
9632.223633
9664.681641
9647.545898
9678.623047
9668.516602
9652.233398
9644.980469
9644.218750
9669.753906
9671.307617
9665.165039
9660.479492
9672.395508
9655.581055
9662.229492
9654.029297
9663.636719
9682.158203
9694.050781
9692.785156
9694.545898
9654.875977
9656.750977
9624.005859
9602.579102
9576.808594
9539.749023
9538.703125
9556.020508
9572.484375
9587.554688
9580.582031
9585.868164
9585.645508
9590.377930
9587.186523
9589.566406
9591.142578
9593.515625
9622.783203
9644.901367
9648.369141
9663.193359
9661.394531
9664.493164
9688.901367
9676.230469
9668.133789
9679.572266
9681.362305
9660.284180
9676.772461
9662.229492
9677.089844
9694.879883
9694.465820
9716.743164
9716.746094
9698.169922
9714.820312
9717.227539
9691.431641
9697.091797
9694.975586
9695.850586
9689.523438
9701.939453
9698.105469
9678.184570
9688.367188
9683.458984
9690.961914
9694.758789
9703.748047
9713.661133
9682.632812
9721.016602
9715.466797
9709.283203
9699.511719
9692.099609
9698.649414
9672.328125
9667.459961
9658.158203
9686.470703
9661.649414
9665.376953
9672.569336
9673.900391
9641.782227
9662.709961
9691.510742
9678.148438
9676.385742
9692.960938
9687.489258
9703.668945
9690.576172
9693.816406
9711.990234
9703.391602
9694.428711
9663.631836
9654.976562
9657.214844
9672.375000
9679.136719
9676.306641
9678.625000
9667.953125
9669.994141
9663.309570
9684.058594
9686.250000
9677.732422
9675.863281
9678.892578
9699.708984
9695.210938
9694.275391
9695.456055
9704.627930
9681.241211
9688.195312
9701.574219
9693.721680
9672.789062
9684.537109
9695.569336
9677.154297
9689.560547
9692.495117
9717.592773
9703.461914
9691.825195
9697.749023
9671.438477
9672.700195
9663.516602
9673.947266
9695.470703
9703.894531
9698.457031
9699.792969
9687.470703
9655.725586
9672.900391
9688.893555
9672.455078
9697.278320
9702.551758
9695.757812
9703.282227
9718.885742
9698.909180
9702.202148
9702.844727
9679.674805
9694.198242
9705.953125
9701.706055
9719.916016
9714.920898
9704.896484
9695.336914
9677.688477
9691.267578
9691.740234
9692.904297
9699.057617
9686.291016
9678.301758
9692.637695
9707.703125
9696.993164
9704.635742
9701.936523
9707.568359
9740.051758
9727.630859
9723.665039
9718.237305
9695.547852
9685.881836
9659.721680
9698.736328
9700.804688
9708.820312
9694.105469
9684.057617
9669.029297
9672.749023
9681.922852
9681.517578
9646.065430
9635.160156
9651.454102
9665.693359
9661.420898
9648.031250
9664.716797
9644.852539
9674.567383
9653.406250
9660.458008
9626.574219
9625.129883
9635.957031
9652.396484
9649.037109
9661.194336
9655.634766
9637.824219
9660.778320
9658.168945
9667.669922
9693.903320
9707.862305
9695.741211
9702.514648
9693.252930
9660.758789
9666.823242
9676.957031
9674.188477
9674.281250
9673.669922
9681.270508
9688.704102
9693.203125
9698.424805
9720.630859
9728.090820
9708.477539
9711.228516
9714.250000
9733.772461
9731.337891
9736.514648
9742.966797
9751.125977
9757.137695
9756.174805
9750.590820
9735.197266
9744.292969
9740.331055
9732.145508
9741.307617
9745.852539
9760.201172
9765.174805
9745.733398
9747.897461
9752.279297
9734.141602
9718.666016
9714.922852
9720.043945
9726.478516
9718.809570
9707.197266
9711.494141
9736.669922
9704.804688
9723.248047
9706.905273
9703.094727
9716.809570
9709.630859
9729.777344
9726.389648
9712.611328
9718.599609
9741.115234
9714.819336
9720.166016
9714.377930
9682.822266
9681.891602
9697.235352
9683.177734
9672.087891
9716.318359
9684.943359
9693.781250
9711.039062
9690.596680
9623.286133
9569.234375
9541.803711
9528.830078
9539.420898
9538.916016
9529.933594
9557.657227
9577.204102
9581.196289
9589.398438
9617.195312
9602.851562
9596.916992
9613.509766
9595.520508
9618.957031
9586.166992
9579.386719
9598.668945
9616.629883
9614.015625
9628.791992
9615.421875
9624.795898
9635.046875
9623.262695
9615.388672
9652.453125
9629.378906
9633.287109
9645.867188
9613.908203
9614.947266
9631.457031
9655.416016
9664.087891
9657.105469
9649.663086
9656.188477
9644.230469
9645.130859
9648.171875
9651.686523
9652.039062
9651.441406
9639.488281
9643.253906
9652.814453
9639.471680
9658.190430
9660.996094
9667.104492
9679.267578
9702.180664
9675.620117
9698.164062
9704.529297
9695.713867
9707.921875
9709.530273
9719.926758
9697.715820
9716.836914
9695.599609
9681.695312
9697.443359
9682.114258
9701.525391
9713.173828
9711.198242
9721.986328
9710.725586
9730.924805
9725.591797
9726.475586
9707.443359
9697.402344
9691.111328
9691.575195
9681.434570
9697.254883
9692.301758
9713.843750
9691.981445
9687.158203
9700.252930
9679.780273
9682.911133
9701.901367
9693.006836
9679.895508
9692.119141
9660.937500
9675.590820
9665.765625
9670.278320
9692.992188
9693.069336
9713.415039
9700.596680
9706.139648
9691.678711
9719.243164
9717.317383
9713.760742
9700.586914
9685.784180
9693.200195
9687.282227
9702.861328
9725.112305
9708.559570
9705.752930
9722.594727
9729.331055
9719.340820
9724.851562
9735.920898
9741.880859
9756.879883
9755.969727
9759.432617
9754.747070
9727.148438
9735.972656
9738.845703
9728.833008
9721.246094
9746.914062
9744.982422
9752.833008
9723.025391
9725.503906
9728.610352
9703.634766
9693.942383
9701.462891
9709.422852
9731.368164
9721.742188
9738.612305
9722.525391
9706.889648
9704.303711
9691.583008
9696.365234
9715.116211
9707.444336
9692.942383
9667.010742
9678.658203
9704.333984
9719.529297
9742.708008
9745.833008
9748.161133
9726.518555
9728.343750
9724.297852
9709.781250
9715.374023
9697.345703
9695.679688
9697.093750
9704.555664
9711.285156
9722.563477
9711.023438
9668.553711
9679.336914
9697.252930
9707.673828
9714.852539
9721.711914
9729.238281
9718.686523
9733.236328
9710.776367
9700.773438
9695.907227
9690.720703
9706.353516
9696.332031
9704.417969
9678.036133
9671.121094
9683.025391
9685.769531
9682.905273
9675.984375
9689.418945
9685.152344
9693.383789
9700.379883
9682.146484
9680.048828
9699.675781
9699.125977
9674.493164
9670.432617
9690.168945
9677.731445
9690.460938
9688.393555
9689.986328
9683.522461
9699.889648
9687.224609
9683.636719
9691.037109
9687.746094
9681.125000
9700.969727
9710.487305
9724.530273
9711.683594
9704.991211
9694.180664
9692.273438
9676.660156
9688.221680
9694.864258
9722.415039
9733.593750
9745.309570
9740.907227
9724.758789
9730.248047
9718.566406
9718.489258
9724.150391
9724.817383
9703.641602
9713.727539
9649.924805
9700.213867
9706.105469
9688.772461
9688.364258
9681.703125
9651.582031
9646.036133
9644.264648
9651.265625
9648.098633
9674.732422
9688.004883
9681.587891
9705.594727
9685.066406
9699.315430
9693.574219
9701.314453
9704.818359
9717.407227
9698.220703
9701.938477
9692.593750
9708.971680
9696.294922
9677.103516
9683.780273
9667.372070
9666.232422
9673.839844
9663.925781
9661.486328
9668.708008
9664.615234
9672.708984
9676.572266
9658.316406
9693.036133
9665.636719
9659.963867
9653.680664
9642.826172
9664.903320
9685.067383
9674.993164
9665.203125
9665.924805
9665.173828
9660.665039
9685.564453
9691.306641
9674.826172
9682.399414
9688.692383
9692.594727
9716.281250
9713.140625
9713.991211
9722.640625
9700.778320
9683.381836
9667.336914
9696.314453
9696.914062
9700.429688
9707.204102
9692.541992
9663.295898
9683.056641
9709.907227
9685.973633
9700.890625
9692.763672
9685.455078
9692.400391
9701.351562
9689.889648
9711.970703
9727.345703
9696.327148
9707.742188
9713.961914
9688.276367
9709.867188
9692.750000
9698.905273
9686.910156
9682.076172
9677.458008
9684.046875
9683.212891
9700.004883
9687.756836
9688.802734
9706.805664
9679.903320
9672.964844
9692.978516
9672.531250
9684.871094
9694.423828
9661.001953
9661.138672
9658.093750
9656.397461
9645.978516
9649.240234
9663.261719
9658.308594
9662.510742
9691.449219
9687.934570
9686.372070
9692.375000
9713.120117
9663.121094
9659.088867
9658.275391
9684.410156
9689.715820
9683.452148
9665.093750
9680.151367
9653.354492
9667.017578
9656.284180
9642.963867
9658.156250
9660.171875
9679.558594
9671.782227
9648.848633
9675.533203
9668.084961
9661.182617
9663.152344
9673.514648
9657.057617
```
