## Supplementary material for "Functional connectivity across the human subcortical auditory system using an autoregressive matrix-Gaussian copula graphical model approach with partial correlations": Code: roi-01_mean_ts.txt

```
10560.302734
10452.499023
10375.645508
10344.921875
10320.537109
10275.330078
10265.882812
10250.953125
10279.649414
10242.396484
10274.122070
10302.766602
10269.754883
10320.696289
10326.775391
10277.613281
10346.657227
10327.631836
10283.209961
10321.129883
10365.159180
10321.379883
10357.048828
10318.588867
10339.782227
10369.972656
10353.091797
10297.090820
10294.260742
10206.864258
10265.440430
10287.505859
10211.705078
10240.227539
10294.445312
10239.031250
10270.680664
10262.338867
10180.696289
10224.343750
10177.001953
10163.987305
10219.756836
10216.066406
10203.592773
10231.985352
10210.125977
10189.077148
10201.950195
10203.425781
10173.704102
10204.222656
10191.400391
10203.057617
10252.221680
10244.388672
10240.985352
10277.879883
10225.499023
10235.218750
10246.878906
10199.722656
10241.014648
10241.623047
10209.178711
10237.604492
10281.150391
10245.921875
10225.942383
10223.214844
10209.444336
10219.470703
10170.540039
10237.138672
10203.237305
10224.259766
10248.989258
10253.619141
10252.688477
10250.917969
10305.531250
10275.226562
10245.165039
10228.879883
10201.304688
10174.145508
10196.885742
10208.503906
10193.120117
10196.627930
10193.442383
10164.331055
10188.332031
10281.997070
10244.460938
10224.810547
10249.356445
10219.231445
10237.790039
10204.431641
10208.982422
10201.266602
10200.017578
10185.742188
10215.218750
10187.928711
10222.482422
10247.784180
10241.527344
10204.893555
10197.560547
10236.725586
10195.999023
10181.022461
10223.241211
10202.048828
10209.440430
10207.684570
10188.467773
10212.701172
10227.617188
10226.653320
10214.590820
10236.759766
10186.261719
10198.409180
10168.823242
10157.889648
10200.867188
10182.881836
10163.291016
10199.354492
10198.979492
10189.992188
10164.747070
10178.150391
10195.203125
10216.483398
10249.247070
10207.075195
10189.576172
10157.538086
10163.333984
10148.740234
10140.549805
10165.859375
10211.500977
10199.955078
10217.480469
10174.863281
10173.698242
10182.286133
10141.666016
10201.518555
10190.449219
10077.982422
10188.814453
10207.060547
10300.495117
10239.680664
10257.711914
10179.768555
10152.583008
10160.819336
10204.235352
10190.012695
10225.254883
10216.562500
10213.561523
10182.535156
10141.319336
10178.333008
10122.808594
10153.585938
10142.047852
10174.387695
10199.873047
10212.027344
10169.217773
10133.979492
10171.284180
10161.102539
10175.875977
10149.831055
10144.761719
10156.828125
10166.568359
10218.172852
10194.443359
10224.434570
10228.708984
10226.806641
10174.747070
10184.000977
10174.455078
10171.088867
10158.164062
10207.154297
10212.207031
10219.052734
10241.487305
10192.218750
10188.174805
10213.506836
10169.064453
10140.054688
10164.755859
10189.909180
10200.608398
10215.336914
10209.956055
10186.064453
10140.863281
10166.303711
10170.838867
10176.275391
10180.397461
10172.041016
10159.057617
10192.157227
10143.933594
10178.566406
10228.144531
10219.810547
10195.977539
10197.863281
10204.499023
10169.027344
10166.107422
10157.205078
10175.255859
10172.286133
10181.374023
10224.491211
10229.441406
10206.000977
10175.180664
10222.591797
10151.611328
10168.330078
10201.182617
10225.279297
10172.782227
10147.145508
10140.393555
10115.965820
10144.488281
10156.232422
10143.264648
10102.321289
10100.169922
10081.986328
10053.772461
10025.195312
10096.978516
10142.802734
10162.579102
10114.948242
10100.720703
10089.967773
10080.688477
9998.012695
9972.875977
9929.963867
9886.286133
9896.139648
9903.964844
9944.968750
9951.289062
9974.152344
9982.994141
10037.565430
10037.201172
10078.768555
10078.116211
10109.084961
10109.705078
10137.640625
10101.893555
10117.595703
10152.192383
10135.289062
10135.043945
10180.786133
10175.398438
10192.920898
10140.332031
10128.488281
10137.042969
10157.920898
10150.163086
10181.681641
10182.691406
10255.729492
10236.805664
10228.576172
10217.573242
10212.673828
10139.933594
10187.732422
10178.621094
10179.468750
10172.411133
10191.611328
10204.429688
10190.592773
10157.070312
10151.676758
10197.176758
10182.322266
10179.557617
10169.793945
10166.270508
10192.423828
10183.231445
10180.007812
10178.007812
10224.944336
10215.325195
10183.994141
10177.756836
10172.551758
10184.592773
10177.794922
10189.442383
10134.889648
10147.312500
10160.240234
10136.437500
10159.627930
10159.129883
10131.588867
10169.527344
10131.784180
10122.802734
10192.267578
10173.817383
10159.668945
10178.688477
10186.727539
10173.893555
10187.298828
10161.059570
10142.683594
10197.441406
10168.088867
10132.564453
10137.625977
10130.395508
10143.245117
10215.588867
10205.451172
10206.886719
10200.721680
10172.338867
10195.520508
10207.443359
10186.750977
10229.343750
10201.746094
10204.888672
10222.700195
10205.830078
10180.022461
10131.587891
10121.118164
10168.207031
10170.336914
10189.030273
10176.999023
10149.284180
10156.687500
10164.110352
10116.358398
10109.287109
10091.203125
10088.500000
10111.860352
10153.590820
10152.750977
10124.536133
10125.790039
10109.080078
10073.421875
10100.961914
10122.634766
10134.082031
10116.574219
10167.299805
10136.756836
10150.788086
10185.682617
10126.307617
10129.569336
10117.935547
10085.472656
10097.576172
10100.450195
10117.543945
10166.698242
10139.273438
10139.522461
10074.964844
10080.270508
10075.550781
10158.322266
10169.531250
10155.166992
10116.999023
10115.803711
10119.080078
10138.108398
10127.943359
10137.574219
10142.240234
10176.565430
10198.055664
10220.306641
10225.046875
10168.406250
10171.244141
10138.147461
10115.638672
10133.583984
10131.709961
10149.208984
10139.818359
10090.910156
10074.763672
10106.785156
10101.871094
10099.261719
10103.850586
10098.553711
10065.151367
10067.156250
10062.713867
10076.062500
10067.412109
10048.217773
10054.427734
10053.303711
10040.482422
10067.620117
10040.551758
10071.802734
10049.818359
10060.457031
10048.018555
10044.272461
10031.898438
10030.334961
10069.478516
10085.158203
10129.171875
10134.585938
10119.840820
10096.272461
10069.233398
10065.472656
10040.035156
10025.666016
10083.333984
10045.474609
10049.319336
10055.877930
10069.420898
10092.106445
10118.606445
10160.153320
10114.837891
10110.986328
10127.794922
10122.683594
10132.840820
10102.707031
10097.458984
10066.608398
10057.851562
10111.331055
10136.091797
10114.928711
10115.062500
10134.070312
10136.500977
10134.252930
10115.472656
10080.533203
10103.200195
10093.592773
10113.326172
10118.326172
10117.948242
10102.169922
10096.277344
10101.213867
10122.872070
10086.078125
10106.080078
10148.541016
10145.934570
10102.196289
10071.087891
10064.610352
10015.273438
10064.303711
10085.135742
10107.182617
10105.502930
10140.524414
10150.400391
10170.854492
10148.534180
10132.904297
10147.226562
10181.141602
10108.703125
10115.361328
10161.939453
10189.396484
10256.483398
10202.653320
10192.191406
10156.538086
10232.064453
10174.983398
10082.615234
9946.592773
9854.398438
9884.610352
9899.746094
9896.317383
9875.684570
9932.368164
9968.849609
9959.058594
10002.781250
10038.362305
10048.335938
10045.125000
10023.691406
10011.937500
10033.433594
10007.159180
10040.641602
10007.213867
10022.741211
10039.717773
10030.111328
10071.230469
10064.781250
10061.400391
10106.008789
10085.652344
10096.321289
10086.016602
10102.791016
10098.935547
10101.102539
10097.379883
10071.854492
10130.451172
10073.718750
10071.503906
10090.109375
10061.151367
10080.819336
10093.043945
10078.182617
10085.893555
10102.937500
10048.336914
10067.457031
10053.885742
10054.689453
10093.622070
10092.388672
10055.915039
10090.987305
10099.081055
10118.092773
10083.263672
10133.992188
10124.062500
10120.851562
10142.941406
10109.975586
10138.916016
10154.059570
10121.426758
10114.898438
10130.556641
10086.669922
10112.347656
10149.508789
10139.471680
10128.379883
10108.626953
10103.810547
10070.502930
10044.848633
10058.132812
10053.494141
10038.569336
10077.700195
10077.745117
10067.909180
10064.877930
10100.865234
10098.232422
10048.176758
10075.937500
10072.563477
10093.851562
10061.512695
10053.577148
10057.951172
10056.826172
10059.337891
10085.435547
10009.063477
10071.916016
10040.170898
10033.176758
10074.120117
10049.696289
10062.049805
10058.891602
10070.235352
10075.341797
10086.624023
10057.206055
10056.505859
10039.900391
10005.254883
10003.409180
9985.093750
10080.476562
10075.469727
10044.580078
10047.782227
10015.003906
10036.360352
10062.424805
10103.182617
10073.307617
10119.566406
10136.890625
10115.557617
10126.731445
10093.491211
10079.348633
10073.291016
10055.818359
10089.171875
10128.334961
10149.701172
10135.703125
10121.748047
10104.601562
10099.049805
10071.572266
10077.816406
10057.523438
10068.641602
10059.417969
10101.504883
10090.027344
10079.736328
10056.082031
10088.844727
10064.071289
10070.805664
10075.702148
10069.404297
10074.935547
10040.490234
10049.066406
10003.879883
10062.311523
10105.923828
10098.691406
10111.280273
10128.145508
10086.198242
10100.890625
10059.095703
10076.547852
10055.100586
10125.943359
10151.192383
10189.870117
10181.748047
10178.009766
10133.022461
10082.061523
10038.411133
10066.704102
10085.196289
10103.970703
10136.373047
10144.235352
10114.580078
10083.066406
10087.436523
10062.292969
10052.583984
10071.955078
10085.722656
10042.140625
10112.382812
10040.782227
10085.685547
10118.614258
10087.507812
10085.291016
10068.261719
10083.956055
10056.673828
10057.758789
10030.298828
10062.715820
10030.907227
10036.230469
10094.163086
10079.161133
10068.803711
10085.233398
10049.340820
10069.303711
10077.912109
10080.636719
10063.090820
10072.669922
10074.825195
10030.888672
10058.071289
10061.257812
10130.734375
10128.836914
10116.541016
10102.288086
10111.230469
10103.208984
10116.542969
10102.597656
10098.236328
10079.366211
10113.757812
10108.019531
10089.951172
10139.551758
10172.801758
10152.482422
10127.924805
10105.090820
10099.090820
10083.224609
10095.798828
10096.687500
10100.541016
10129.790039
10086.814453
10133.421875
10159.624023
10127.073242
10118.735352
10088.727539
10068.538086
10067.066406
10068.598633
10049.263672
10075.075195
10084.162109
10087.854492
10059.076172
10063.611328
10039.711914
10018.083984
10035.884766
10049.280273
10055.344727
10051.914062
10021.811523
10070.993164
10052.676758
10002.161133
10047.900391
10030.784180
9996.897461
10006.446289
9975.049805
9990.372070
10027.958984
10050.502930
10015.593750
10018.791016
10008.859375
10019.103516
9987.053711
10019.977539
9995.632812
10017.504883
10010.416016
10034.236328
10035.085938
10048.720703
10060.914062
10061.874023
10054.560547
9998.954102
10003.226562
10029.421875
10039.259766
10043.567383
10054.994141
10098.130859
10061.979492
10119.790039
10110.995117
10088.683594
10110.673828
10108.119141
10114.620117
10111.078125
10158.500000
10083.635742
10080.715820
10078.444336
10063.174805
10075.340820
10070.964844
10069.026367
10068.531250
10051.293945
10044.567383
10057.895508
10050.915039
10045.496094
10039.692383
10075.608398
10081.791992
10091.057617
10053.072266
10072.179688
10060.999023
10062.538086
10054.135742
10062.323242
10065.402344
10066.629883
10090.278320
10072.535156
10120.558594
10068.229492
10091.535156
10119.696289
10058.529297
10060.642578
10057.196289
10065.983398
10033.346680
9991.580078
10016.227539
9998.996094
9994.140625
9994.980469
9992.919922
10021.154297
9980.257812
9955.755859
9982.692383
9993.516602
10000.666016
10007.040039
10030.990234
10005.447266
9956.237305
9957.782227
9934.003906
9970.615234
9994.045898
10006.369141
9983.961914
9993.700195
9978.968750
9970.980469
9929.778320
9960.741211
9948.299805
9973.778320
10011.825195
9968.780273
9980.344727
9988.598633
9967.626953
9986.014648
10016.247070
10056.316406
10030.826172
```
