## Supplementary material for "Functional connectivity across the human subcortical auditory system using an autoregressive matrix-Gaussian copula graphical model approach with partial correlations": Code: roi-02_mean_ts.txt

```
10748.525391
10677.713867
10612.760742
10597.540039
10574.514648
10555.733398
10521.478516
10532.040039
10503.539062
10495.755859
10504.304688
10525.274414
10529.157227
10552.291992
10538.203125
10513.256836
10520.552734
10516.070312
10508.620117
10537.937500
10521.838867
10531.925781
10539.606445
10515.166016
10531.230469
10576.296875
10567.487305
10544.535156
10544.880859
10515.565430
10524.633789
10531.729492
10492.556641
10514.975586
10515.191406
10493.833008
10508.115234
10506.758789
10486.148438
10514.228516
10498.398438
10496.597656
10498.300781
10474.916016
10481.430664
10495.378906
10487.375977
10493.230469
10495.123047
10507.589844
10507.631836
10534.485352
10543.180664
10523.131836
10538.404297
10532.458984
10528.219727
10520.965820
10508.876953
10493.955078
10519.768555
10499.342773
10490.758789
10497.618164
10518.671875
10514.777344
10508.176758
10495.894531
10475.901367
10482.413086
10488.101562
10490.472656
10485.874023
10492.078125
10479.139648
10488.616211
10487.968750
10473.936523
10492.217773
10528.945312
10510.768555
10518.218750
10520.007812
10516.460938
10509.244141
10515.137695
10509.144531
10529.220703
10501.390625
10505.119141
10497.046875
10478.080078
10497.976562
10522.370117
10500.949219
10521.990234
10533.616211
10527.596680
10508.066406
10500.651367
10506.694336
10510.965820
10501.680664
10512.236328
10502.881836
10492.104492
10542.957031
10525.568359
10530.013672
10506.359375
10501.333984
10511.291992
10506.219727
10504.301758
10512.239258
10507.155273
10491.017578
10516.183594
10505.028320
10507.975586
10506.421875
10506.330078
10525.995117
10496.684570
10500.875977
10503.415039
10478.487305
10495.380859
10490.940430
10472.728516
10499.510742
10494.923828
10486.518555
10503.276367
10478.781250
10480.666992
10471.964844
10469.019531
10489.101562
10483.658203
10501.964844
10485.054688
10466.897461
10454.125000
10461.725586
10464.792969
10467.884766
10453.835938
10471.295898
10453.984375
10464.802734
10484.455078
10465.125977
10469.781250
10482.977539
10474.048828
10492.042969
10523.493164
10532.820312
10525.374023
10511.302734
10488.571289
10458.938477
10444.924805
10502.338867
10482.137695
10477.734375
10486.958984
10463.357422
10445.024414
10469.543945
10457.346680
10436.430664
10449.462891
10445.616211
10437.723633
10469.926758
10464.237305
10436.999023
10451.410156
10444.591797
10419.369141
10451.923828
10436.717773
10422.548828
10468.764648
10473.299805
10472.847656
10491.603516
10471.770508
10466.391602
10490.795898
10465.486328
10442.895508
10475.312500
10485.229492
10462.665039
10506.059570
10486.704102
10487.396484
10493.013672
10470.544922
10470.772461
10481.869141
10469.692383
10490.424805
10499.459961
10499.795898
10523.043945
10538.015625
10528.392578
10524.626953
10498.064453
10473.893555
10488.881836
10492.059570
10478.160156
10465.922852
10468.155273
10447.391602
10488.639648
10495.484375
10512.358398
10525.626953
10521.393555
10510.167969
10522.286133
10530.469727
10505.916016
10514.530273
10521.292969
10512.094727
10509.294922
10498.707031
10484.739258
10486.154297
10488.225586
10479.085938
10496.628906
10450.406250
10475.375000
10444.956055
10466.015625
10446.828125
10435.687500
10471.349609
10470.721680
10463.459961
10470.096680
10460.418945
10426.986328
10446.232422
10436.113281
10452.521484
10480.546875
10483.071289
10482.720703
10439.365234
10426.450195
10420.438477
10385.336914
10333.734375
10319.445312
10303.817383
10283.376953
10305.724609
10317.268555
10326.366211
10342.696289
10336.639648
10357.409180
10406.407227
10389.229492
10376.190430
10411.328125
10397.469727
10390.773438
10435.040039
10427.043945
10421.487305
10447.386719
10419.568359
10436.833984
10454.574219
10435.974609
10469.568359
10440.031250
10434.498047
10475.846680
10459.646484
10469.861328
10491.420898
10501.076172
10524.679688
10502.994141
10489.903320
10500.943359
10500.078125
10452.550781
10473.944336
10468.768555
10442.596680
10455.538086
10466.501953
10453.889648
10463.552734
10455.008789
10456.260742
10482.840820
10473.575195
10473.378906
10495.757812
10470.230469
10483.809570
10474.607422
10471.612305
10468.436523
10464.645508
10476.513672
10454.505859
10440.486328
10453.200195
10440.579102
10444.325195
10447.166016
10434.512695
10442.048828
10469.760742
10460.425781
10475.002930
10460.008789
10455.815430
10472.900391
10481.330078
10454.724609
10474.509766
10473.490234
10454.788086
10462.213867
10429.188477
10411.691406
10422.875000
10403.396484
10419.934570
10447.732422
10427.430664
10452.321289
10453.195312
10433.304688
10447.760742
10451.534180
10449.013672
10469.764648
10465.759766
10458.838867
10461.579102
10460.297852
10449.347656
10471.821289
10450.304688
10463.764648
10494.267578
10460.999023
10457.018555
10451.375977
10430.869141
10472.647461
10480.327148
10442.038086
10459.164062
10455.269531
10461.379883
10464.969727
10446.082031
10423.954102
10415.211914
10410.123047
10431.095703
10465.914062
10467.894531
10466.914062
10465.523438
10456.426758
10417.204102
10440.792969
10438.648438
10429.644531
10441.122070
10437.157227
10427.404297
10455.431641
10442.110352
10450.988281
10469.381836
10458.729492
10429.016602
10457.852539
10445.564453
10451.857422
10469.034180
10463.940430
10451.418945
10432.360352
10414.709961
10431.224609
10470.293945
10462.572266
10469.416992
10443.645508
10435.062500
10448.295898
10467.490234
10471.194336
10472.120117
10447.525391
10457.459961
10455.407227
10472.115234
10465.401367
10456.323242
10436.709961
10433.090820
10434.466797
10465.556641
10464.930664
10465.835938
10452.612305
10437.098633
10452.396484
10481.910156
10459.457031
10443.476562
10427.894531
10418.145508
10429.195312
10415.110352
10419.621094
10426.979492
10410.469727
10408.769531
10442.611328
10430.226562
10431.734375
10427.568359
10428.185547
10446.668945
10417.083008
10423.043945
10427.248047
10435.544922
10408.858398
10422.755859
10435.416992
10446.525391
10494.624023
10497.818359
10481.345703
10487.465820
10468.634766
10444.000000
10464.963867
10470.468750
10460.245117
10480.214844
10470.645508
10453.416992
10475.743164
10467.095703
10459.640625
10472.902344
10463.256836
10455.099609
10466.945312
10443.751953
10475.722656
10472.042969
10457.928711
10496.359375
10504.212891
10504.760742
10531.047852
10526.307617
10522.870117
10499.521484
10502.348633
10498.948242
10484.940430
10493.783203
10500.081055
10488.262695
10512.013672
10490.882812
10482.659180
10478.432617
10462.760742
10505.521484
10488.000000
10484.634766
10492.506836
10483.541016
10489.518555
10481.958984
10486.247070
10478.383789
10467.402344
10454.394531
10494.165039
10478.249023
10495.931641
10501.272461
10478.291016
10522.210938
10486.788086
10484.939453
10473.342773
10433.730469
10464.899414
10459.657227
10468.442383
10452.129883
10468.414062
10484.234375
10450.415039
10459.086914
10473.191406
10460.179688
10390.680664
10318.653320
10267.525391
10245.728516
10275.755859
10261.044922
10267.952148
10303.400391
10315.208984
10327.427734
10330.956055
10344.020508
10345.189453
10330.234375
10342.855469
10308.667969
10331.232422
10313.377930
10290.909180
10318.611328
10352.238281
10339.752930
10348.241211
10338.633789
10355.774414
10349.085938
10347.503906
10371.977539
10368.129883
10364.277344
10376.671875
10369.297852
10353.436523
10366.966797
10376.784180
10394.148438
10404.543945
10401.579102
10406.183594
10409.915039
10391.564453
10412.128906
10406.826172
10393.279297
10424.264648
10416.465820
10392.904297
10415.292969
10419.291992
10410.756836
10419.803711
10437.237305
10442.404297
10454.259766
10459.391602
10441.599609
10463.123047
10476.462891
10478.340820
10492.253906
10483.731445
10484.976562
10472.463867
10468.791016
10473.681641
10456.443359
10458.808594
10468.450195
10496.656250
10487.971680
10478.639648
10479.477539
10475.666992
10466.416992
10462.270508
10453.105469
10440.848633
10438.120117
10443.416016
10443.827148
10419.000000
10427.240234
10416.619141
10407.416016
10397.688477
10439.013672
10429.726562
10420.066406
10433.536133
10407.545898
10412.815430
10423.571289
10418.211914
10388.001953
10423.809570
10411.757812
10396.147461
10425.191406
10421.444336
10429.381836
10435.159180
10425.616211
10426.593750
10434.044922
10436.506836
10422.245117
10407.408203
10389.697266
10387.559570
10388.368164
10408.773438
10444.641602
10410.746094
10441.496094
10444.127930
10423.395508
10445.243164
10444.691406
10464.382812
10461.821289
10486.528320
10476.765625
10497.093750
10491.985352
10469.309570
10462.020508
10457.649414
10451.275391
10448.763672
10457.332031
10469.773438
10458.091797
10443.456055
10453.643555
10416.530273
10402.962891
10398.073242
10395.915039
10414.017578
10432.629883
10436.175781
10440.805664
10421.127930
10408.273438
10404.401367
10399.741211
10401.303711
10414.990234
10414.708984
10396.523438
10412.096680
10398.639648
10405.492188
10427.094727
10437.577148
10440.591797
10432.618164
10432.770508
10418.987305
10414.541016
10403.336914
10381.450195
10391.383789
10367.079102
10383.083008
10413.200195
10416.778320
10434.112305
10423.890625
10394.356445
10400.169922
10416.478516
10410.803711
10415.698242
10456.889648
10449.579102
10451.608398
10435.155273
10403.654297
10410.269531
10399.038086
10386.422852
10425.562500
10433.446289
10413.466797
10421.256836
10410.536133
10403.909180
10407.402344
10415.104492
10423.410156
10422.104492
10433.285156
10430.766602
10413.138672
10397.715820
10422.849609
10440.384766
10437.259766
10425.342773
10411.649414
10431.073242
10419.439453
10419.900391
10446.988281
10436.097656
10411.593750
10444.819336
10428.772461
10423.271484
10431.171875
10425.730469
10434.396484
10442.647461
10441.186523
10446.496094
10450.087891
10424.525391
10433.117188
10426.618164
10413.577148
10432.973633
10463.946289
10453.917969
10499.504883
10457.483398
10439.956055
10453.919922
10441.342773
10458.202148
10464.281250
10472.850586
10449.283203
10432.707031
10443.921875
10396.130859
10426.920898
10419.293945
10409.235352
10408.565430
10389.645508
10382.648438
10382.927734
10382.241211
10396.165039
10377.131836
10412.293945
10413.120117
10419.761719
10445.309570
10433.192383
10408.451172
10420.647461
10393.191406
10433.179688
10420.525391
10398.581055
10407.880859
10414.986328
10403.654297
10407.029297
10388.088867
10391.017578
10390.925781
10388.708008
10396.501953
10395.323242
10389.172852
10396.157227
10368.155273
10371.252930
10365.601562
10389.597656
10390.287109
10372.196289
10374.512695
10365.448242
10374.009766
10394.967773
10381.059570
10386.414062
10388.166016
10366.580078
10374.099609
10375.467773
10384.200195
10389.262695
10416.589844
10420.693359
10422.041016
10415.111328
10397.411133
10414.167969
10424.918945
10418.485352
10395.027344
10389.999023
10392.535156
10407.603516
10434.530273
10413.605469
10443.258789
10421.569336
10392.167969
10419.766602
10429.138672
10418.351562
10426.447266
10439.338867
10406.369141
10430.989258
10429.101562
10406.603516
10449.965820
10462.877930
10447.623047
10435.294922
10410.478516
10392.601562
10388.055664
10395.249023
10381.614258
10383.149414
10392.737305
10392.182617
10400.909180
10419.866211
10411.219727
10421.718750
10407.343750
10412.356445
10360.170898
10355.044922
10389.889648
10371.045898
10384.088867
10382.601562
10367.020508
10383.286133
10382.413086
10362.882812
10373.104492
10367.658203
10349.874023
10368.902344
10362.840820
10379.991211
10394.087891
10381.897461
10392.129883
10403.327148
10357.330078
10363.780273
10344.992188
10379.836914
10405.975586
10379.350586
10391.808594
10377.218750
10368.651367
10381.004883
10369.041016
10371.910156
10389.274414
10392.143555
10390.638672
10382.242188
10382.812500
10403.402344
10382.075195
10362.704102
10389.250000
10393.107422
10388.224609
```
