## Supplementary material for "Functional connectivity across the human subcortical auditory system using an autoregressive matrix-Gaussian copula graphical model approach with partial correlations": Code: roi-03_mean_ts.txt

```
11196.716797
11070.466797
11030.027344
10975.170898
10935.046875
10902.656250
10813.042969
10903.917969
10857.492188
10876.311523
10891.413086
10924.292969
10924.673828
10996.837891
10939.334961
10919.937500
10931.118164
10953.296875
10918.778320
10954.530273
10937.151367
10939.020508
10981.729492
10974.767578
10970.432617
11006.616211
10909.047852
10946.833984
10874.654297
10768.552734
10847.420898
10819.893555
10827.331055
10853.145508
10849.916016
10807.913086
10875.685547
10808.378906
10779.315430
10821.210938
10812.438477
10792.000000
10811.493164
10759.759766
10798.860352
10830.740234
10765.060547
10790.232422
10768.503906
10776.997070
10754.412109
10809.906250
10787.683594
10773.598633
10813.565430
10816.215820
10806.587891
10837.050781
10749.639648
10777.309570
10811.540039
10714.030273
10737.836914
10759.488281
10727.783203
10771.504883
10749.595703
10774.562500
10756.294922
10752.292969
10761.877930
10765.123047
10772.677734
10699.063477
10736.992188
10725.415039
10753.885742
10740.040039
10806.982422
10825.815430
10823.706055
10764.963867
10722.274414
10749.002930
10683.945312
10645.292969
10714.985352
10692.646484
10716.742188
10698.841797
10706.090820
10668.639648
10722.370117
10732.715820
10740.271484
10721.151367
10748.061523
10774.991211
10789.373047
10729.075195
10713.427734
10698.123047
10712.514648
10721.302734
10684.619141
10733.325195
10765.421875
10746.401367
10832.743164
10724.061523
10711.948242
10748.373047
10700.174805
10689.052734
10710.347656
10679.751953
10697.998047
10687.727539
10666.236328
10692.086914
10721.352539
10667.876953
10738.774414
10690.644531
10617.725586
10685.424805
10632.481445
10688.582031
10661.171875
10689.004883
10722.305664
10741.352539
10700.986328
10704.825195
10642.140625
10681.913086
10679.724609
10658.974609
10713.858398
10706.082031
10693.617188
10584.079102
10627.652344
10663.741211
10671.349609
10702.584961
10694.423828
10688.741211
10637.702148
10684.168945
10649.274414
10712.761719
10627.629883
10687.440430
10710.688477
10765.185547
10766.864258
10770.950195
10811.395508
10767.254883
10797.437500
10761.286133
10659.016602
10643.151367
10694.431641
10678.967773
10702.778320
10714.871094
10664.020508
10624.702148
10707.469727
10675.941406
10657.792969
10645.447266
10632.109375
10657.312500
10691.789062
10678.370117
10659.294922
10680.200195
10671.760742
10662.987305
10666.134766
10643.847656
10642.855469
10676.381836
10672.974609
10693.010742
10724.684570
10737.606445
10746.479492
10722.994141
10694.455078
10662.661133
10690.832031
10664.921875
10660.358398
10685.854492
10690.408203
10689.979492
10708.081055
10659.469727
10671.485352
10661.446289
10658.429688
10681.163086
10690.024414
10642.934570
10673.565430
10704.097656
10698.763672
10676.662109
10631.040039
10628.361328
10618.932617
10631.844727
10662.614258
10640.934570
10578.710938
10616.973633
10643.002930
10625.954102
10695.619141
10709.775391
10685.857422
10659.893555
10683.893555
10671.742188
10670.052734
10668.170898
10648.198242
10671.780273
10703.382812
10697.149414
10655.615234
10646.666016
10642.889648
10653.745117
10601.172852
10623.667969
10678.355469
10628.953125
10598.897461
10563.339844
10598.808594
10613.995117
10573.311523
10564.582031
10588.864258
10555.154297
10588.663086
10528.838867
10489.031250
10619.962891
10628.946289
10594.359375
10685.025391
10556.248047
10583.233398
10494.373047
10426.317383
10335.617188
10307.770508
10315.628906
10307.052734
10336.314453
10373.841797
10386.582031
10386.658203
10360.927734
10429.266602
10429.086914
10431.983398
10498.601562
10546.726562
10533.491211
10534.261719
10584.501953
10554.209961
10528.536133
10588.600586
10584.311523
10620.953125
10637.741211
10648.371094
10634.442383
10566.498047
10555.803711
10628.958008
10577.520508
10631.689453
10660.387695
10627.889648
10688.138672
10685.039062
10669.857422
10681.748047
10620.235352
10600.030273
10586.660156
10604.075195
10611.990234
10640.419922
10608.359375
10618.942383
10621.809570
10576.083984
10600.909180
10562.501953
10566.794922
10601.542969
10583.896484
10583.456055
10598.702148
10540.916016
10613.027344
10606.997070
10586.310547
10605.732422
10578.258789
10560.569336
10614.207031
10542.739258
10547.895508
10570.856445
10491.200195
10494.775391
10547.382812
10487.555664
10508.095703
10565.971680
10509.410156
10510.168945
10495.324219
10511.278320
10613.091797
10564.864258
10527.927734
10550.651367
10550.087891
10538.923828
10510.612305
10485.690430
10479.255859
10547.662109
10519.208008
10551.365234
10516.878906
10498.486328
10552.905273
10528.719727
10543.735352
10569.213867
10571.979492
10592.357422
10627.916992
10562.534180
10628.145508
10580.306641
10620.522461
10559.200195
10589.716797
10553.909180
10525.546875
10513.050781
10471.680664
10580.166016
10560.059570
10520.879883
10580.479492
10520.799805
10560.191406
10541.833984
10470.722656
10471.089844
10488.952148
10457.489258
10462.664062
10543.556641
10509.607422
10537.860352
10543.140625
10486.184570
10465.508789
10528.145508
10490.589844
10509.371094
10538.094727
10492.411133
10476.904297
10516.143555
10476.275391
10490.344727
10561.228516
10492.100586
10529.274414
10545.116211
10492.558594
10549.661133
10596.049805
10544.892578
10499.286133
10510.010742
10511.188477
10506.539062
10579.317383
10528.276367
10572.512695
10525.975586
10539.049805
10517.935547
10549.235352
10535.023438
10525.239258
10475.325195
10553.396484
10572.409180
10591.799805
10626.689453
10573.871094
10581.062500
10622.847656
10525.860352
10545.994141
10514.043945
10508.082031
10575.550781
10500.518555
10516.190430
10575.062500
10548.666016
10527.693359
10472.114258
10499.183594
10517.957031
10494.491211
10485.253906
10512.888672
10454.437500
10488.123047
10502.544922
10477.601562
10501.783203
10517.915039
10465.046875
10488.591797
10456.158203
10447.044922
10442.208008
10412.980469
10428.826172
10467.010742
10471.633789
10441.155273
10553.713867
10489.673828
10506.861328
10507.235352
10475.825195
10435.089844
10481.803711
10418.702148
10461.738281
10521.307617
10450.907227
10420.166016
10525.730469
10494.030273
10551.037109
10563.073242
10472.423828
10489.922852
10516.684570
10517.739258
10591.755859
10501.275391
10504.458984
10559.427734
10525.657227
10542.805664
10565.917969
10565.381836
10614.315430
10579.508789
10561.016602
10529.465820
10481.983398
10515.532227
10482.754883
10491.902344
10484.658203
10479.662109
10531.395508
10500.203125
10516.389648
10572.811523
10496.897461
10575.491211
10543.854492
10491.573242
10557.606445
10511.998047
10504.422852
10519.628906
10464.544922
10465.958008
10547.254883
10488.166016
10520.004883
10509.187500
10545.930664
10608.815430
10594.609375
10581.593750
10565.270508
10530.441406
10570.336914
10534.475586
10661.097656
10621.743164
10742.733398
10590.322266
10598.604492
10613.566406
10626.417969
10512.870117
10478.938477
10333.432617
10254.458984
10273.129883
10284.351562
10285.649414
10384.760742
10408.535156
10351.387695
10392.041992
10411.825195
10452.197266
10457.947266
10482.700195
10493.176758
10445.912109
10478.841797
10456.559570
10445.251953
10518.957031
10412.953125
10460.033203
10470.290039
10396.663086
10471.540039
10437.147461
10512.597656
10504.977539
10500.314453
10541.155273
10518.001953
10442.155273
10474.160156
10461.444336
10472.329102
10490.061523
10467.118164
10439.812500
10485.342773
10487.430664
10513.483398
10496.129883
10513.202148
10432.828125
10508.623047
10456.619141
10433.025391
10503.360352
10477.468750
10484.079102
10477.408203
10460.617188
10466.311523
10488.966797
10476.522461
10508.783203
10514.323242
10536.685547
10559.650391
10547.254883
10510.776367
10556.612305
10553.158203
10498.139648
10507.180664
10544.916016
10526.637695
10538.472656
10586.899414
10539.814453
10481.447266
10518.653320
10436.472656
10475.530273
10480.171875
10496.882812
10490.655273
10477.917969
10501.123047
10458.370117
10448.640625
10516.597656
10446.540039
10467.443359
10459.623047
10514.734375
10485.012695
10507.170898
10450.766602
10409.747070
10427.982422
10467.646484
10443.059570
10447.006836
10494.379883
10459.853516
10501.610352
10492.116211
10486.850586
10509.870117
10490.659180
10481.912109
10447.612305
10498.954102
10505.648438
10428.719727
10442.009766
10477.975586
10422.257812
10415.730469
10461.979492
10485.134766
10462.462891
10516.143555
10451.301758
10448.519531
10477.724609
10492.481445
10492.482422
10562.648438
10532.325195
10549.720703
10549.506836
10470.479492
10474.331055
10503.597656
10449.557617
10455.923828
10519.732422
10497.732422
10497.469727
10495.702148
10499.388672
10539.437500
10468.911133
10526.463867
10496.989258
10461.213867
10504.078125
10465.062500
10507.607422
10534.165039
10508.155273
10514.373047
10555.525391
10499.479492
10477.123047
10501.353516
10484.008789
10488.046875
10553.534180
10445.354492
10442.590820
10473.219727
10472.862305
10503.236328
10538.305664
10500.546875
10467.555664
10517.122070
10493.052734
10440.550781
10459.715820
10454.708984
10464.591797
10562.995117
10558.895508
10585.490234
10527.633789
10457.087891
10491.563477
10502.781250
10473.445312
10530.618164
10505.434570
10536.151367
10583.412109
10506.699219
10517.172852
10555.665039
10477.514648
10476.046875
10513.426758
10512.191406
10457.418945
10480.569336
10503.975586
10493.604492
10489.213867
10414.746094
10489.197266
10436.132812
10458.796875
10520.252930
10414.328125
10425.081055
10440.306641
10458.075195
10447.876953
10472.216797
10437.687500
10462.500000
10476.315430
10426.015625
10490.349609
10440.021484
10463.401367
10494.609375
10441.165039
10433.135742
10492.173828
10467.342773
10470.404297
10567.272461
10467.336914
10489.191406
10493.046875
10416.694336
10482.050781
10463.332031
10451.139648
10458.166992
10469.222656
10470.502930
10517.940430
10502.905273
10516.669922
10561.901367
10484.389648
10512.441406
10528.839844
10520.720703
10532.709961
10499.087891
10591.194336
10523.196289
10506.802734
10539.325195
10576.606445
10533.200195
10499.419922
10537.234375
10495.779297
10437.423828
10490.704102
10452.414062
10486.185547
10527.931641
10527.145508
10530.607422
10423.123047
10449.411133
10490.440430
10483.023438
10511.059570
10435.565430
10456.453125
10513.407227
10469.946289
10489.212891
10440.274414
10412.206055
10472.127930
10407.258789
10415.208008
10451.060547
10434.030273
10476.283203
10433.356445
10458.198242
10426.703125
10393.382812
10476.484375
10387.780273
10392.908203
10447.988281
10440.399414
10377.046875
10461.553711
10396.497070
10449.551758
10512.167969
10421.512695
10413.645508
10474.638672
10420.287109
10457.158203
10506.637695
10436.125000
10490.668945
10471.315430
10457.652344
10503.196289
10498.806641
10460.960938
10449.551758
10499.052734
10434.937500
10525.312500
10496.224609
10482.078125
10556.774414
10499.235352
10491.207031
10514.625977
10491.087891
10478.803711
10473.367188
10424.921875
10385.648438
10436.475586
10400.094727
10460.065430
10442.887695
10401.578125
10461.647461
10466.305664
10469.301758
10459.418945
10489.921875
10469.117188
10424.926758
10414.441406
10458.893555
10431.218750
10453.472656
10560.658203
10482.803711
10454.382812
10510.368164
10500.493164
10429.656250
10455.241211
10442.854492
10453.972656
10457.193359
10383.099609
10406.255859
10412.895508
10330.714844
10376.162109
10441.721680
10404.312500
10395.201172
10368.402344
10377.561523
10426.294922
10353.814453
10376.092773
10430.983398
10448.550781
10396.208008
10392.248047
10341.498047
10413.719727
10402.803711
10449.884766
10416.690430
10402.831055
10383.204102
10425.710938
10379.492188
10406.811523
10429.564453
10393.382812
10409.811523
10428.319336
10443.576172
10484.213867
10416.086914
10386.160156
10466.135742
10453.712891
10410.917969
```
