## Supplementary material for "Functional connectivity across the human subcortical auditory system using an autoregressive matrix-Gaussian copula graphical model approach with partial correlations": Code: roi-04_mean_ts.txt

```
8273.851562
8174.617188
8279.746094
8531.350586
8456.431641
8256.427734
8206.081055
8347.440430
8344.639648
8232.636719
8381.292969
8276.881836
8504.005859
8341.197266
8492.789062
8366.276367
8374.096680
8307.861328
8443.353516
8506.299805
8540.711914
8438.100586
8563.101562
8410.221680
8586.867188
8520.674805
8416.188477
8326.584961
8275.857422
8495.674805
8432.468750
8335.487305
8712.469727
8486.260742
8540.410156
8535.245117
8443.662109
8446.368164
8468.634766
8638.117188
8650.137695
8329.533203
8650.228516
8770.317383
8615.149414
8577.191406
8553.595703
8513.160156
8675.574219
8596.291016
8540.930664
8451.139648
8346.346680
8555.376953
8456.411133
8660.804688
8491.715820
8553.806641
8584.554688
8470.272461
8497.609375
8568.382812
8506.240234
8375.728516
8353.570312
8413.195312
8630.156250
8559.496094
8248.358398
8522.056641
8768.330078
8370.836914
8446.888672
8856.333984
8464.294922
8399.043945
8505.489258
8438.252930
8454.743164
8352.908203
8352.735352
8537.184570
8502.855469
8418.823242
8696.351562
8552.799805
8548.968750
8482.979492
8435.453125
8412.111328
8475.963867
8429.437500
8416.472656
8422.154297
8368.226562
8589.320312
8398.236328
8357.688477
8610.910156
8434.382812
8493.238281
8598.532227
8553.568359
8494.429688
8506.779297
8260.666992
8768.607422
8187.412598
8492.116211
8507.175781
8603.457031
8469.742188
8520.214844
8107.984375
8568.951172
8358.291016
8386.253906
8453.284180
8417.029297
8590.798828
8642.179688
8609.474609
8312.182617
8393.129883
8562.561523
8514.191406
8419.365234
8434.876953
8423.697266
8449.732422
8615.955078
8461.709961
8389.791016
8436.458984
8380.872070
8481.042969
8343.039062
8539.231445
8395.189453
8274.921875
8558.573242
8337.419922
8269.069336
8171.713867
8534.923828
8500.913086
8487.128906
8560.683594
8359.443359
8593.948242
8451.504883
8502.664062
8451.206055
8414.519531
8531.424805
8172.982422
8578.171875
8432.816406
8469.989258
8424.479492
8283.877930
8243.307617
8407.431641
8416.450195
8467.269531
8530.372070
8426.832031
8399.429688
8401.319336
8361.911133
8180.335938
8483.732422
8398.858398
8465.140625
8370.591797
8510.131836
8344.703125
8377.333984
8564.297852
8466.920898
8313.602539
8247.212891
8422.160156
8448.482422
8242.185547
8468.683594
8357.138672
8547.836914
8484.298828
8110.563477
8272.289062
8465.901367
8333.963867
8339.159180
8406.105469
8234.849609
8504.788086
8290.403320
8354.351562
8389.621094
8353.801758
8216.442383
8409.547852
8538.813477
8420.349609
8372.867188
8469.142578
8381.511719
8538.396484
8563.795898
8264.244141
8509.710938
8193.111328
8485.821289
8711.299805
8224.292969
8224.634766
8515.219727
8468.310547
8173.134766
8274.337891
8199.729492
8560.864258
8636.097656
8246.212891
8398.880859
8493.193359
8233.795898
8541.819336
8491.477539
8256.285156
8528.263672
8416.668945
8386.156250
8542.606445
8366.501953
8379.035156
8285.208984
8342.756836
8179.198730
8149.364258
8156.274902
8554.985352
8396.570312
8466.193359
8360.300781
8471.076172
8282.541016
8427.657227
8113.600586
8430.101562
8544.741211
8328.448242
8328.525391
8211.386719
8303.816406
8444.051758
8554.917969
8563.413086
8392.798828
8387.570312
8258.798828
8451.521484
8448.430664
8235.946289
8192.722656
8207.644531
8128.239258
8170.315430
8086.500488
8346.320312
8353.980469
8208.079102
8196.130859
8118.858398
8202.910156
8247.524414
8303.732422
8129.133789
8385.516602
8218.875000
8365.167969
8352.626953
8270.148438
8336.966797
8343.225586
8328.031250
8458.697266
8144.335938
8373.962891
8489.096680
8326.730469
8126.034180
8386.871094
8320.843750
8333.415039
8505.000000
8379.227539
8560.054688
8391.095703
8303.570312
8347.501953
8475.753906
8513.720703
8465.541992
8178.024902
8229.684570
8486.999023
8392.730469
8323.146484
8249.323242
8382.977539
8283.391602
8415.737305
8403.763672
8530.134766
8292.601562
8264.617188
8236.106445
8311.316406
8357.883789
8627.367188
8336.843750
8344.617188
8414.284180
8269.281250
8462.282227
8277.112305
8325.855469
8369.150391
8423.644531
8343.417969
8439.323242
8503.954102
8479.652344
8403.790039
8538.192383
8260.694336
8322.982422
8491.692383
8258.057617
8516.054688
8440.548828
8297.290039
8474.980469
8250.445312
8254.371094
8245.462891
8508.135742
8655.485352
8324.556641
8502.771484
8430.515625
8329.660156
8442.396484
8283.662109
8515.993164
8295.343750
8484.117188
8313.646484
8268.093750
8381.529297
8369.222656
8491.413086
8455.954102
8466.717773
8341.414062
8492.659180
8425.373047
8455.589844
8184.990234
8322.953125
8427.062500
8268.368164
8360.263672
8392.656250
8312.248047
8594.750977
8451.605469
8449.753906
8317.009766
8231.328125
8426.049805
8305.952148
8273.624023
8376.303711
8313.605469
8430.434570
8342.603516
8397.163086
8500.154297
8513.433594
8553.002930
8535.780273
8343.397461
8492.225586
8513.205078
8383.617188
8579.474609
8451.938477
8545.680664
8593.408203
8384.314453
8085.443359
8406.595703
8284.860352
8221.825195
8407.166016
8280.993164
8339.011719
8385.480469
8420.749023
8305.303711
8477.003906
8523.537109
8438.152344
8286.116211
8384.500000
8286.623047
8352.549805
8350.123047
8262.982422
8464.568359
8291.304688
8199.508789
8436.191406
8300.010742
8311.794922
8366.873047
8529.456055
8270.781250
8290.769531
8256.083984
8311.938477
8542.940430
8281.984375
8336.568359
8507.963867
8399.142578
8230.514648
8511.399414
8210.234375
8467.422852
8402.912109
8428.882812
8470.072266
8463.416992
8334.221680
8323.496094
8285.420898
8267.964844
8469.155273
8376.697266
8220.845703
8550.269531
8415.750000
8472.404297
8711.621094
8279.387695
8464.065430
8367.795898
8301.875000
8325.343750
8279.025391
8553.333984
8482.532227
8310.603516
8306.152344
8398.024414
8530.391602
8409.166992
8388.821289
8267.233398
8439.864258
8431.380859
8378.017578
8328.932617
8388.276367
8551.665039
8227.467773
8574.476562
8282.903320
8458.921875
8438.277344
8296.741211
8381.943359
8419.451172
8198.079102
8328.677734
8309.354492
8536.330078
8402.215820
8408.521484
8557.940430
8168.149414
8442.924805
8193.004883
8222.746094
8535.429688
8443.171875
8469.547852
8445.708008
8472.843750
8247.581055
8577.015625
8453.789062
8602.840820
8458.713867
8522.878906
8776.059570
8509.395508
8403.996094
8397.512695
8316.302734
8394.733398
8436.921875
8482.370117
8321.264648
8247.278320
8198.543945
8425.708008
8370.482422
8308.604492
8534.287109
8602.759766
8311.558594
8464.414062
8435.528320
8320.170898
8107.988281
8530.762695
8236.466797
8359.507812
8331.316406
8188.067383
8049.698242
8144.247070
8175.707031
8445.109375
8616.923828
8292.307617
8184.166992
8430.800781
8231.097656
8064.729492
8405.502930
8840.259766
8439.961914
8324.918945
8416.076172
8288.150391
8453.030273
8319.005859
8423.835938
8484.090820
8628.919922
8373.165039
8294.005859
8166.114258
8547.046875
8452.373047
8302.395508
8555.050781
8513.863281
8593.170898
8199.578125
8270.005859
8386.652344
8430.774414
8264.062500
8369.412109
8528.020508
8302.064453
8267.421875
8510.004883
8412.306641
8669.812500
8484.234375
8352.741211
8632.369141
8298.371094
8345.101562
8321.008789
8310.994141
8264.726562
8490.417969
8356.035156
8488.798828
8472.746094
8270.012695
8243.296875
8445.009766
8527.674805
8320.175781
8315.390625
8318.579102
8362.957031
8397.109375
8470.244141
8481.492188
8316.763672
8518.786133
8391.107422
8485.376953
8274.500000
8506.020508
8335.376953
8256.535156
8246.482422
8260.659180
8180.092773
8630.125977
8436.350586
8328.796875
8392.824219
8239.273438
8311.599609
8375.470703
8305.074219
8268.827148
8279.244141
8301.107422
8065.418945
8301.533203
8474.324219
8204.859375
8180.231445
8417.169922
8282.740234
8353.270508
8520.354492
8330.637695
8313.569336
8442.136719
8456.765625
8565.324219
8397.099609
8318.663086
8379.162109
8518.651367
8304.916992
8518.992188
8448.810547
8357.367188
8405.294922
8459.975586
8564.501953
8262.671875
8550.218750
8324.174805
8420.443359
8586.806641
8418.723633
8343.802734
8467.510742
8321.935547
8278.605469
8546.358398
8086.534180
8266.221680
8254.644531
8248.564453
8362.916992
8443.283203
8410.024414
8325.828125
8280.653320
8301.687500
8378.977539
8325.253906
8440.142578
8349.164062
8379.578125
8285.101562
8209.045898
8344.624023
8403.488281
8475.158203
8221.107422
8428.697266
8371.441406
8186.020508
8353.004883
8286.309570
8178.109863
8245.447266
8472.537109
8178.500000
8399.587891
8286.301758
8166.486328
8458.381836
8471.973633
8460.321289
8141.702148
8429.046875
8422.584961
8335.995117
8530.916016
8403.049805
8466.170898
8203.366211
8324.031250
8214.277344
8485.574219
8340.242188
8409.926758
8422.699219
8433.111328
8486.466797
8111.935547
8261.299805
8224.039062
8394.604492
8485.656250
8322.167969
8316.753906
8458.981445
8402.287109
8353.199219
8338.015625
8223.866211
8447.580078
8334.608398
8510.669922
8364.064453
8333.617188
8497.110352
8418.863281
8517.338867
8304.047852
8427.736328
8379.134766
8499.583984
8367.850586
8346.531250
8381.740234
8351.995117
8449.002930
8434.090820
8471.077148
8532.785156
8454.016602
8279.110352
8440.548828
8449.703125
8392.679688
8364.611328
8438.937500
8067.739746
8407.523438
8337.751953
8396.253906
8456.607422
8405.955078
8349.824219
8446.159180
8181.930176
8585.819336
8298.761719
8400.594727
8259.623047
8641.492188
8167.607422
8258.851562
8415.449219
8372.204102
8542.808594
8418.186523
8087.600586
8451.978516
8353.335938
8570.193359
8484.857422
8410.983398
8380.006836
8341.829102
8494.330078
8162.810547
8305.873047
8226.033203
8110.083984
8403.435547
8426.066406
8367.450195
8537.914062
8342.354492
8186.778320
8323.231445
8263.695312
8524.040039
8355.740234
8393.478516
8005.828125
8051.318359
8417.548828
8484.900391
8348.281250
8201.389648
8356.958984
8252.439453
8342.683594
8471.000000
8339.698242
8318.490234
8237.030273
8152.321289
8356.843750
8441.451172
8255.507812
8193.064453
8154.511230
8201.563477
8324.889648
8371.635742
8350.936523
8318.904297
8376.797852
8601.052734
8362.894531
8025.455078
8452.602539
8405.286133
8306.132812
8280.758789
8202.779297
8273.078125
8589.050781
8400.609375
8186.192383
8214.477539
8208.823242
8262.078125
8305.261719
8309.739258
8522.445312
8500.310547
8251.308594
8532.920898
8444.309570
8417.177734
8338.755859
8416.068359
8279.077148
8415.198242
8138.244629
8170.875000
8177.533203
8261.982422
8183.322266
8177.915039
8413.596680
8427.911133
8486.000000
8436.285156
8396.077148
8285.737305
8472.798828
8368.649414
8278.474609
8229.306641
8398.042969
8357.916016
8165.440430
8495.595703
8380.019531
8363.423828
8497.408203
8515.814453
8266.208984
8537.675781
8252.677734
8210.675781
8459.316406
8254.601562
8420.811523
8276.148438
8268.077148
8571.313477
8441.394531
8416.091797
8227.072266
8324.230469
8423.294922
8388.795898
8331.551758
8581.693359
8176.816406
8367.216797
8467.819336
8225.001953
8301.828125
8401.029297
8323.416992
8383.938477
8323.516602
8442.995117
8330.542969
8554.520508
8404.989258
```
