## Supplementary material for "Functional connectivity across the human subcortical auditory system using an autoregressive matrix-Gaussian copula graphical model approach with partial correlations": Code: roi-05_mean_ts.txt

```
9181.639648
9058.517578
9315.216797
9371.840820
9071.918945
8862.087891
9356.425781
9351.244141
9217.360352
9169.510742
9102.416016
9368.401367
9001.673828
9210.892578
9154.075195
9273.363281
9246.487305
9023.960938
9298.390625
9146.758789
9127.138672
9153.845703
9048.225586
9012.463867
9613.790039
9065.722656
9283.740234
9188.616211
9355.673828
9308.669922
9167.682617
9215.259766
9127.480469
9536.437500
9011.749023
9463.353516
9169.775391
9165.863281
9270.828125
9277.849609
9351.530273
9154.616211
9423.737305
9464.284180
9474.176758
9394.613281
8928.757812
9330.343750
9487.183594
9127.408203
9074.486328
9235.714844
9264.383789
9180.209961
9143.956055
9062.075195
9583.468750
9416.909180
9169.082031
9201.717773
9245.406250
9172.926758
9147.671875
9349.172852
9270.397461
8977.732422
9020.496094
9222.446289
9302.978516
9512.847656
9402.993164
9122.465820
9241.065430
9138.919922
9025.042969
9067.771484
9050.720703
9300.661133
9271.881836
9322.011719
9162.641602
9112.518555
9262.262695
8932.453125
9240.604492
9203.427734
9186.016602
9158.841797
9259.123047
9142.108398
9243.066406
9260.544922
9185.088867
9355.543945
9255.510742
9216.270508
9209.433594
9135.616211
9035.767578
9081.981445
9198.158203
9341.780273
9177.945312
9094.846680
9251.580078
9260.144531
8791.155273
9364.513672
8996.087891
9028.069336
9133.281250
9184.045898
9105.550781
9224.406250
9225.191406
9269.371094
9265.801758
8971.919922
9036.090820
9368.116211
8884.523438
8967.180664
8917.854492
9162.631836
9266.880859
9152.605469
9359.506836
9250.490234
9050.129883
9121.959961
9114.432617
8895.914062
9168.026367
9140.444336
9207.883789
9161.109375
8889.146484
9240.979492
9093.846680
8964.369141
8939.404297
8961.866211
9242.100586
9309.768555
9196.703125
9043.942383
9075.258789
8947.122070
9330.408203
8854.166016
9249.980469
9271.700195
8973.245117
9015.369141
9450.997070
9085.257812
9167.146484
9193.590820
9316.481445
9341.305664
9018.015625
9060.735352
9237.096680
9210.472656
9156.278320
9313.618164
9312.880859
9322.286133
9059.725586
9369.767578
9444.477539
8861.877930
9164.317383
9128.463867
9036.142578
9280.798828
8820.233398
9280.910156
8959.458984
9084.672852
8988.905273
9041.089844
9193.900391
9191.579102
9135.019531
9375.894531
9193.622070
9100.847656
9472.807617
9433.088867
8997.317383
9273.017578
9191.710938
9167.680664
9151.135742
9235.920898
9291.299805
8951.712891
9053.646484
9189.503906
9102.230469
9071.648438
9424.588867
8860.747070
9097.512695
8993.717773
9262.877930
9203.302734
9412.346680
9002.648438
9167.039062
9269.667969
8968.596680
9026.415039
9178.815430
8903.745117
9000.633789
9211.425781
9091.342773
9088.351562
8991.719727
8935.456055
9262.484375
8893.508789
8866.134766
9114.025391
8953.214844
9174.435547
8843.808594
9354.361328
9259.416016
9261.389648
9286.198242
9034.373047
9126.549805
9131.767578
9099.881836
9088.993164
9289.544922
9214.924805
9140.985352
8999.958984
9160.660156
8879.781250
9195.735352
9363.731445
8980.916016
9256.548828
9162.988281
8963.416016
8873.963867
9270.125000
8849.675781
9177.100586
9390.453125
9127.948242
9240.808594
9076.801758
9011.708008
8839.553711
9396.375000
9172.532227
9346.398438
9175.153320
9005.921875
8951.264648
9090.773438
9033.526367
9069.488281
8938.684570
9171.392578
9304.319336
8999.330078
9204.680664
8981.545898
8771.136719
9020.711914
9017.367188
8984.345703
9165.203125
9192.221680
8993.384766
9358.538086
9015.509766
9024.255859
9205.948242
9228.929688
8955.586914
9036.973633
9189.402344
9430.248047
9041.703125
9150.240234
8983.503906
9100.699219
8883.586914
9227.893555
9062.245117
8784.922852
9225.843750
9063.076172
8957.433594
9241.596680
9376.458984
9078.040039
9236.554688
9374.466797
9195.574219
9104.282227
8943.335938
9050.442383
9107.799805
8867.947266
9351.387695
9016.253906
8943.720703
9229.546875
9261.604492
9250.809570
9093.494141
9166.464844
9310.219727
9120.370117
8910.344727
9186.629883
9269.789062
9001.002930
9303.647461
8931.969727
9220.164062
8985.119141
8824.490234
9186.405273
9071.229492
9152.467773
9094.413086
9217.394531
9035.416992
9091.975586
8979.553711
9007.528320
9086.318359
8910.936523
9118.793945
9002.285156
8964.000000
9134.460938
8894.031250
8881.676758
9014.396484
9046.312500
9111.213867
8769.272461
9126.699219
8940.756836
9012.803711
8998.348633
9024.645508
8894.461914
8862.694336
8986.766602
9044.867188
8941.306641
9260.479492
9092.428711
9110.666992
9036.200195
8980.444336
9254.264648
9451.010742
9054.839844
9080.271484
9119.952148
9022.241211
9171.680664
8880.184570
8981.463867
8750.390625
9257.271484
8756.046875
9298.532227
8978.931641
8805.282227
8779.879883
9054.950195
9086.914062
9046.778320
9262.352539
9064.419922
8821.258789
8989.754883
8988.104492
8900.720703
8829.965820
9095.761719
8976.401367
9130.058594
9009.375000
8793.333984
8946.324219
8908.315430
8990.086914
9021.597656
9019.882812
8921.048828
9019.420898
9011.170898
9257.480469
8896.841797
8811.714844
9017.906250
8773.364258
9295.198242
9015.127930
9013.130859
8859.507812
8893.242188
8834.591797
8882.383789
9128.775391
9011.241211
9174.508789
8959.162109
8901.874023
8916.579102
9143.068359
9163.384766
9246.881836
8993.129883
9337.269531
9001.430664
8986.451172
9119.597656
8992.474609
9015.730469
9395.520508
8895.598633
9250.153320
8834.368164
8928.041992
9138.168945
9100.044922
8684.950195
9225.125977
9082.263672
9105.713867
8992.629883
8857.055664
9173.124023
8954.909180
9107.795898
8901.791992
8937.312500
8896.863281
9011.335938
8975.878906
8988.464844
9484.661133
8922.336914
8855.342773
9195.083008
9033.114258
8895.987305
8821.631836
8893.276367
9184.918945
9143.482422
8820.016602
8972.499023
9421.081055
8999.005859
8978.181641
8980.104492
8833.773438
8940.535156
8936.936523
9077.835938
8887.994141
8932.388672
9069.332031
9189.748047
8878.288086
9285.563477
8911.393555
8980.480469
8757.673828
8918.940430
9159.231445
8926.093750
8883.952148
8990.543945
8773.620117
9383.091797
9016.698242
8706.670898
9175.988281
9040.574219
9013.071289
9249.180664
8974.319336
9110.823242
8815.154297
8909.205078
8880.036133
9040.646484
9052.393555
8902.948242
9048.816406
9240.345703
8732.211914
9067.419922
9023.264648
8917.026367
8622.299805
9299.291016
9050.162109
9411.777344
9217.542969
9030.773438
8725.001953
9424.501953
9137.745117
9013.411133
9007.561523
8833.721680
9202.527344
8968.331055
9099.656250
8916.394531
8978.581055
8672.927734
8725.498047
9167.255859
9221.000977
8840.002930
8866.798828
9137.281250
8930.320312
9124.661133
9063.475586
9327.018555
9103.105469
8961.788086
9035.745117
8918.944336
9102.462891
9106.885742
9073.333984
9296.327148
9097.602539
9256.031250
9115.602539
8962.876953
9006.252930
9093.074219
9096.361328
9160.052734
8975.574219
8993.819336
9303.558594
8964.812500
8978.330078
9033.004883
9105.646484
8842.517578
9092.541016
9272.290039
8950.131836
9016.905273
8989.302734
9036.840820
9094.500000
9209.712891
9125.362305
9264.863281
8721.612305
9051.406250
8850.110352
8915.866211
9003.625977
8835.957031
8778.062500
8901.731445
9063.230469
8913.846680
9102.739258
8881.536133
8991.091797
9125.749023
8931.247070
9080.042969
9080.286133
8977.258789
9054.895508
9111.567383
8821.041992
8923.433594
9057.635742
9228.635742
8997.520508
9244.628906
8922.774414
8950.033203
9122.465820
9163.736328
8768.961914
9023.361328
9154.722656
8950.368164
8976.571289
9143.752930
9046.708984
9018.773438
9131.055664
9179.128906
9274.048828
9156.743164
9084.567383
9206.493164
9134.761719
9049.451172
9204.832031
8956.700195
9021.149414
9051.145508
8982.084961
9178.872070
8879.509766
9212.716797
8948.875000
9066.468750
8978.216797
9044.969727
9011.128906
9173.511719
9108.631836
9219.870117
9079.032227
9039.627930
9105.357422
8956.675781
9130.020508
8850.298828
9119.746094
8955.649414
8900.972656
8992.921875
8911.518555
8802.214844
8961.821289
8915.851562
9092.346680
9083.547852
8879.790039
9334.420898
9015.376953
9026.046875
8800.298828
8916.451172
9150.685547
8971.500000
9176.370117
9149.678711
8757.874023
9087.664062
9263.115234
8914.423828
8822.763672
9060.083984
8848.890625
9132.088867
9214.572266
8707.841797
9037.117188
8870.134766
8816.714844
9396.658203
8947.309570
9020.595703
8808.387695
8832.531250
8861.171875
8941.468750
9195.212891
8896.080078
9037.471680
9083.527344
9102.472656
9077.216797
9091.006836
9200.453125
9206.840820
9137.997070
9196.000977
9082.205078
9053.480469
9036.405273
9000.778320
9062.505859
9047.653320
9133.058594
9076.870117
9093.565430
9026.761719
9042.472656
9136.863281
8927.115234
9072.552734
9075.318359
8916.972656
9001.368164
9203.691406
9103.060547
8974.308594
9052.350586
9021.332031
8894.709961
9080.353516
8917.942383
8964.719727
8894.491211
9130.088867
8929.069336
8915.615234
8990.623047
9238.201172
8900.219727
8952.832031
9216.984375
8960.816406
9168.334961
8947.110352
8876.275391
8971.460938
9073.378906
8955.680664
9359.741211
8848.440430
8871.416992
9229.704102
8844.609375
9206.478516
9177.367188
8991.654297
9172.950195
9176.468750
8966.492188
9036.876953
8961.276367
9144.528320
8933.235352
8960.439453
9024.281250
9276.354492
9119.005859
9338.113281
9264.393555
9008.888672
9172.116211
8947.198242
9207.750977
9061.897461
9153.668945
8970.519531
9229.877930
8772.738281
9074.150391
9204.383789
8921.719727
9088.840820
8992.352539
8931.347656
9158.889648
9205.080078
8999.270508
9039.274414
9298.536133
8814.003906
9481.472656
8968.305664
9295.741211
9249.739258
9145.642578
9130.605469
9081.105469
9212.958008
9198.282227
9299.774414
8993.342773
9094.121094
9105.965820
8951.260742
9303.270508
9119.343750
9015.856445
9083.571289
8986.959961
9060.305664
9365.485352
8782.021484
8990.981445
9123.373047
8860.716797
8908.040039
9141.589844
9250.456055
8795.585938
8883.967773
8909.433594
8848.148438
8932.791016
9116.256836
9114.604492
9217.738281
9075.212891
9163.997070
9236.597656
9134.365234
8922.860352
9481.529297
8924.738281
9015.553711
9265.297852
9153.058594
9063.185547
9338.222656
8900.674805
9312.684570
9315.457031
8829.395508
9177.030273
9217.708008
9004.794922
9200.194336
8915.995117
8969.383789
9123.453125
8982.292969
8905.700195
9291.283203
9124.640625
8828.860352
9142.439453
9248.534180
8934.866211
8791.041016
9097.061523
9119.835938
8784.366211
9159.979492
8799.578125
9071.346680
9023.390625
8990.644531
8888.013672
8995.944336
9210.060547
8912.914062
9129.722656
8990.594727
8855.867188
9238.241211
9003.273438
9040.431641
9007.142578
9212.079102
8961.615234
9055.691406
9055.404297
9272.961914
9264.592773
8989.188477
8756.727539
9217.019531
9077.130859
9030.932617
8830.401367
9190.730469
8957.454102
9212.022461
9016.141602
9196.615234
8942.942383
8835.321289
8905.760742
9019.777344
9136.997070
9259.618164
8996.375000
9306.036133
9023.865234
8983.412109
9142.513672
8858.429688
9030.889648
9233.257812
8861.059570
8865.007812
9041.418945
9085.499023
```
