## Supplementary material for "Functional connectivity across the human subcortical auditory system using an autoregressive matrix-Gaussian copula graphical model approach with partial correlations": Code: roi-06_mean_ts.txt

```
9820.397461
9849.744141
9711.117188
9790.655273
9503.799805
9719.549805
9602.379883
9577.869141
9544.583008
9545.181641
9569.870117
9516.337891
9492.710938
9656.606445
9602.035156
9641.953125
9679.429688
9535.167969
9458.182617
9623.875000
9403.857422
9495.038086
9644.354492
9327.123047
9457.784180
9515.486328
9422.953125
9444.462891
9467.433594
9525.382812
9541.138672
9553.033203
9405.406250
9720.330078
9546.040039
9581.820312
9595.333008
9698.000000
9530.574219
9523.791016
9516.844727
9459.242188
9555.806641
9554.941406
9427.670898
9674.479492
9466.657227
9721.099609
9483.461914
9419.000000
9266.553711
9666.679688
9420.917969
9385.671875
9570.757812
9344.673828
9537.113281
9639.881836
9529.928711
9614.197266
9559.084961
9596.401367
9312.800781
9644.031250
9567.006836
9476.150391
9553.551758
9693.367188
9444.541016
9338.597656
9472.802734
9454.190430
9594.330078
9512.967773
9287.360352
9829.732422
9533.137695
9497.814453
9411.436523
9309.200195
9430.999023
9582.087891
9434.921875
9369.296875
9456.631836
9305.430664
9636.444336
9576.570312
9267.845703
9375.845703
9726.109375
9437.738281
9491.375000
9523.386719
9371.472656
9388.509766
9547.770508
9240.765625
9664.131836
9359.910156
9534.013672
9471.461914
9335.026367
9512.098633
9661.304688
9410.702148
9632.656250
9340.289062
9355.412109
9621.753906
9218.532227
9488.966797
9536.033203
9204.221680
9438.904297
9312.222656
9426.368164
9463.298828
9283.470703
9292.279297
9499.481445
9226.514648
9380.814453
9280.293945
9399.517578
9573.681641
9348.600586
9531.649414
9584.844727
9327.994141
9336.514648
9194.091797
9504.166992
9542.603516
9241.431641
9419.850586
9400.186523
9446.576172
9400.631836
9268.679688
9410.576172
9365.251953
9307.442383
9426.623047
9286.005859
9423.238281
9458.693359
9171.955078
9373.806641
9337.705078
9130.968750
9471.087891
9277.934570
9566.897461
9684.808594
9656.988281
9383.871094
9466.547852
9496.563477
9517.413086
9568.525391
9534.083008
9574.453125
9500.705078
9659.087891
9514.441406
9630.941406
9625.238281
9693.608398
9369.781250
9480.287109
9450.228516
9370.570312
9558.312500
9608.052734
9455.562500
9408.940430
9393.060547
9067.664062
9470.375000
9743.312500
9423.083008
9432.017578
9650.522461
9450.753906
9461.093750
9638.158203
9562.761719
9614.310547
9382.714844
9441.832031
9590.090820
9684.455078
9404.228516
9581.236328
9365.312500
9522.886719
9535.757812
9344.466797
9600.203125
9576.066406
9287.967773
9665.997070
9494.266602
9542.254883
9596.041016
9662.689453
9447.273438
9359.105469
9651.839844
9572.632812
9658.389648
9601.559570
9509.451172
9616.398438
9673.593750
9478.627930
9439.197266
9509.943359
9458.290039
9438.418945
9333.482422
9631.339844
9654.033203
9454.730469
9426.640625
9531.617188
9438.221680
9553.346680
9638.888672
9532.123047
9385.484375
9604.088867
9552.279297
9373.947266
9727.580078
9358.568359
9564.806641
9371.205078
9233.693359
9564.972656
9403.292969
9508.943359
9432.246094
9295.428711
9385.201172
9353.995117
9316.416016
9581.247070
9234.400391
9276.868164
9528.707031
9289.880859
9041.214844
8962.790039
9068.281250
9379.119141
9283.612305
9115.968750
9335.688477
9366.093750
9143.508789
9245.647461
9604.859375
9065.076172
9154.043945
9294.599609
9334.717773
9201.811523
9261.742188
9200.408203
9182.679688
9270.739258
9072.273438
9097.111328
9191.973633
9197.919922
9376.013672
9347.660156
9328.847656
9449.287109
9304.916992
9249.360352
9406.802734
9333.266602
9272.797852
9569.953125
9321.130859
9514.434570
9250.992188
9098.737305
9483.874023
9233.605469
9348.621094
9379.789062
9215.912109
9654.536133
9375.200195
9333.943359
9470.284180
9289.136719
9349.757812
9305.400391
9073.811523
9517.226562
9507.687500
9319.736328
9317.251953
9424.145508
9395.586914
9619.187500
9399.742188
9317.631836
9433.121094
9451.095703
9294.485352
9514.359375
9198.772461
9508.365234
9268.003906
9425.857422
9459.961914
9332.667969
9349.294922
9496.128906
9391.339844
9144.310547
9566.765625
9159.119141
9484.330078
9553.833008
9439.604492
9334.014648
9602.465820
9286.585938
9320.498047
9308.634766
9239.911133
9484.313477
9273.359375
9232.368164
9491.294922
9304.287109
9246.314453
9416.097656
9069.252930
9333.197266
9218.791016
9174.357422
9274.532227
9347.359375
9107.688477
9485.147461
9256.787109
9170.682617
9334.715820
9210.667969
9189.125000
9337.217773
9371.189453
9392.701172
9528.314453
9291.228516
9430.235352
9421.636719
9239.148438
9347.542969
9499.435547
9172.966797
9499.265625
9242.164062
9231.927734
9241.348633
9415.490234
9302.505859
9248.697266
9271.712891
9089.303711
9323.920898
9518.332031
9441.727539
9341.336914
9281.419922
9155.093750
9234.964844
9332.405273
9352.153320
9450.591797
9443.204102
9293.513672
9353.828125
9336.593750
9371.941406
9276.240234
9234.197266
9334.318359
9332.029297
9215.733398
9322.174805
9544.366211
9415.783203
9217.615234
9152.105469
9210.421875
9151.725586
9386.242188
9179.679688
9299.953125
9364.719727
9266.955078
9332.544922
9369.000000
9374.610352
9292.041992
9392.271484
9241.939453
9224.384766
9478.968750
9383.156250
9445.147461
9180.181641
9508.346680
9232.486328
9267.949219
9391.666016
9224.415039
9478.762695
9254.694336
9293.271484
9498.853516
9054.264648
9286.857422
9347.182617
9145.789062
9502.944336
9116.951172
9347.227539
9247.417969
9121.874023
9103.153320
9246.116211
9061.348633
9262.241211
9321.056641
9156.937500
9213.699219
9323.158203
9126.343750
9240.382812
9373.650391
9169.429688
9302.664062
9274.544922
9261.009766
9324.890625
9375.373047
9351.215820
9343.108398
9323.212891
9256.085938
9340.544922
9228.570312
9234.592773
9460.937500
9596.503906
9212.996094
9270.141602
9157.361328
9191.501953
9537.085938
9249.736328
9346.853516
9397.824219
9287.443359
9296.006836
9412.981445
9311.722656
9215.791992
9370.854492
9441.966797
9531.064453
9412.779297
9352.196289
9374.510742
9523.810547
9500.062500
9405.712891
9667.921875
9133.934570
9308.837891
9369.585938
9231.822266
9408.042969
9361.552734
9349.143555
9457.501953
9404.484375
9431.204102
9398.514648
9371.669922
9303.459961
9391.369141
9430.666016
9384.544922
9368.407227
9391.656250
9558.276367
9250.006836
9270.898438
9360.125000
9214.913086
9303.305664
9453.415039
9207.246094
9422.113281
9113.000000
9377.384766
9174.859375
9116.298828
8926.243164
9818.789062
9593.006836
9677.324219
9352.733398
9395.937500
9226.638672
9313.253906
9323.386719
9169.684570
9255.154297
9198.362305
9333.116211
9001.757812
9244.871094
9057.702148
9153.081055
9121.617188
9205.829102
9227.487305
9105.167969
9248.394531
9117.103516
9066.146484
9308.827148
9051.208008
9133.254883
9281.611328
9077.198242
9290.634766
9251.847656
9289.919922
9282.153320
9262.291016
9443.517578
9261.587891
9244.072266
9348.128906
9168.927734
9225.297852
9338.566406
9224.150391
9327.452148
9368.876953
9117.635742
9205.977539
9382.542969
9336.541016
9378.547852
9381.628906
9112.533203
9384.600586
9397.473633
9333.701172
9430.400391
9363.600586
9094.852539
9342.600586
9378.033203
9221.457031
9371.032227
9367.158203
9369.840820
9092.115234
9276.609375
9268.351562
9391.019531
9301.395508
9401.890625
9360.384766
9313.081055
9232.697266
9250.877930
9131.122070
9246.123047
9340.474609
9415.180664
9265.226562
9243.638672
9337.581055
9309.193359
9270.862305
9443.462891
9066.573242
9230.779297
9291.688477
9322.767578
8973.839844
9181.359375
9287.278320
9102.669922
9208.200195
9184.662109
9191.354492
9085.298828
9410.248047
9125.638672
9131.419922
9212.627930
9276.703125
9078.474609
9001.644531
9209.562500
8982.773438
9184.301758
9249.388672
9155.291992
9074.444336
9311.689453
9049.398438
9010.007812
9242.908203
9222.064453
9299.605469
9187.812500
9103.957031
9137.679688
9163.014648
9294.472656
9004.076172
9429.113281
9328.237305
8986.115234
9135.674805
9273.660156
9028.168945
9241.781250
9287.668945
9039.999023
9370.812500
9233.156250
9119.826172
9357.708008
9076.242188
9252.892578
9227.736328
9252.571289
9094.960938
9291.816406
9150.674805
9423.804688
9076.809570
9267.267578
9443.729492
9094.471680
9016.624023
9117.002930
9028.069336
9155.113281
9232.417969
8995.278320
9129.668945
9205.328125
8915.427734
9287.960938
9187.640625
9126.916016
9245.047852
9236.916016
9290.699219
9056.183594
9270.657227
9000.986328
9280.027344
9086.343750
9187.625977
9204.322266
9292.264648
8984.031250
9302.830078
9420.726562
9314.180664
9334.774414
9004.150391
9209.625977
9284.041992
9165.125977
9357.411133
9371.341797
9124.821289
9161.208984
9369.861328
8986.787109
9197.884766
9101.601562
9245.925781
9346.791016
9168.448242
9183.793945
9151.327148
9054.807617
9190.851562
9432.717773
9228.637695
9207.089844
9470.243164
9159.739258
9156.971680
9307.474609
9283.257812
9300.363281
9265.896484
9172.361328
9262.877930
9294.426758
9411.101562
9102.127930
9142.475586
9390.033203
9332.427734
8974.068359
9127.656250
9247.282227
9041.367188
9330.998047
9370.006836
9044.604492
9281.753906
9406.282227
9065.107422
9169.497070
9349.678711
9228.839844
9381.828125
9229.121094
9156.101562
9470.802734
9102.541992
9279.277344
9159.966797
9036.216797
9277.109375
9351.613281
9346.451172
9407.619141
9183.233398
9140.466797
9344.059570
9171.550781
9315.267578
9077.765625
9608.220703
9077.566406
9354.001953
9119.725586
9351.851562
9465.346680
9113.175781
9368.641602
9142.489258
9152.413086
9225.222656
9167.281250
9238.105469
9079.841797
9141.024414
9333.233398
9150.876953
9194.052734
9155.433594
9092.666016
9238.502930
8921.188477
9132.165039
9163.164062
9065.908203
9180.066406
9283.092773
9191.579102
9367.697266
9243.199219
9007.990234
9252.224609
9109.833984
9212.816406
9159.158203
9207.121094
8981.947266
8943.593750
9008.300781
9096.189453
9146.997070
9279.648438
9177.150391
9231.338867
9381.888672
9061.304688
9131.366211
9199.247070
9317.824219
8842.667969
9245.672852
9083.832031
9023.811523
8890.166016
9091.159180
9095.532227
9273.480469
9312.085938
9309.931641
9339.774414
8990.102539
9184.320312
9344.138672
9107.539062
9106.798828
9378.405273
9138.818359
9449.383789
9235.161133
9197.092773
9342.504883
9236.881836
9238.006836
9417.730469
9280.134766
9324.819336
9237.220703
9181.269531
9458.955078
9389.630859
9273.296875
9319.779297
9462.333984
9186.804688
9075.433594
9312.957031
9303.836914
9009.943359
9191.458984
9315.032227
9179.563477
9094.655273
9331.423828
9189.381836
9376.360352
9321.318359
9190.395508
9258.167969
9465.414062
9279.857422
9189.294922
9322.719727
9380.498047
9471.503906
9547.005859
9226.470703
9236.346680
9319.847656
9195.231445
9233.148438
9329.753906
9149.361328
9406.333008
9341.909180
9028.967773
9301.111328
9225.443359
9328.671875
9415.254883
9218.970703
9189.555664
9401.625000
9081.945312
9260.965820
9462.261719
9304.064453
9333.156250
9051.979492
9060.883789
9464.167969
9099.585938
9272.484375
9427.559570
9506.960938
9356.854492
9357.217773
9239.085938
9273.363281
9412.749023
9073.256836
```
