## Supplementary material for "Functional connectivity across the human subcortical auditory system using an autoregressive matrix-Gaussian copula graphical model approach with partial correlations": Code: roi-07_mean_ts.txt

```
10090.646484
10153.282227
10022.209961
9941.849609
10110.331055
9825.036133
9915.031250
10008.644531
10050.625977
9965.503906
10093.000000
9913.269531
10060.416992
9938.717773
10091.792969
9913.000977
10122.639648
10109.298828
9921.681641
9959.819336
9790.649414
9957.886719
10129.709961
9979.530273
10140.074219
10035.130859
9900.000000
10140.189453
10118.094727
9908.283203
10075.871094
9978.400391
9904.583984
9956.332031
10009.271484
9966.890625
10083.042969
9926.838867
9894.261719
9914.172852
9975.708008
9856.763672
9937.582031
9994.873047
9907.925781
9950.540039
9956.042969
9923.972656
9965.585938
10030.614258
9973.706055
9981.269531
9896.376953
9993.766602
10018.535156
9977.359375
10030.208008
10057.443359
10077.077148
9929.598633
9930.684570
9991.035156
9967.588867
9994.704102
9943.497070
9927.058594
9972.287109
9959.615234
9926.581055
10009.913086
10055.962891
9932.855469
9984.687500
10098.743164
9946.709961
10019.371094
10016.446289
9813.895508
10001.322266
9800.041992
9975.516602
9942.082031
9970.178711
10141.446289
10073.777344
9958.072266
10047.583984
10024.305664
9975.392578
9962.538086
9925.762695
9858.338867
10062.568359
9987.006836
9890.219727
10058.749023
10047.291016
9964.989258
9951.469727
9943.984375
10012.154297
9953.921875
9876.842773
10033.832031
9953.839844
10095.499023
10000.321289
9951.886719
9965.890625
9998.480469
9910.880859
9886.189453
10148.100586
9934.342773
10006.282227
9979.869141
10030.022461
9913.967773
9962.449219
9943.210938
10049.688477
10009.230469
9899.321289
9844.155273
10031.698242
10043.264648
9837.308594
9937.239258
10114.139648
9932.395508
9767.074219
9780.091797
9906.603516
9955.996094
9780.209961
10190.113281
10042.566406
9803.467773
9876.233398
9800.062500
9902.136719
9869.688477
9976.421875
9980.053711
9831.196289
9802.239258
9775.346680
9932.027344
9820.139648
9840.616211
9981.147461
9930.753906
9886.053711
9947.535156
9832.375977
9612.952148
9740.865234
9797.318359
9880.410156
9855.909180
9843.646484
9954.773438
9800.855469
9769.316406
9765.821289
9691.512695
9857.332031
9818.805664
9983.225586
9926.004883
10059.956055
9755.852539
9794.731445
9861.249023
9845.357422
9704.936523
9931.750000
9915.497070
9742.892578
9824.863281
9843.668945
9863.594727
9923.576172
9866.858398
9834.189453
9716.289062
9932.949219
9796.829102
9814.716797
9693.608398
9703.975586
9796.945312
9917.215820
9813.911133
9879.249023
9775.753906
9893.449219
9838.031250
9724.125977
9730.964844
9957.673828
9694.774414
10045.124023
9766.204102
9764.886719
9882.979492
9817.542969
9910.584961
9830.422852
9802.780273
9737.109375
9855.942383
9981.367188
9796.605469
9815.081055
9943.167969
9842.378906
9821.408203
9897.159180
9819.933594
9793.618164
9791.907227
9843.172852
9934.855469
9745.274414
9782.859375
9784.829102
9825.390625
9971.820312
9928.962891
9783.444336
9890.356445
9914.131836
9851.605469
9839.976562
9833.819336
9740.428711
9931.920898
9962.782227
9944.328125
9784.605469
9759.373047
9956.172852
9852.275391
9808.776367
9730.989258
9751.271484
9984.561523
9712.953125
9788.557617
9953.499023
9878.793945
9812.779297
9735.448242
9691.706055
9702.464844
9789.205078
9792.437500
9663.558594
9872.972656
9772.399414
9798.059570
9688.415039
9810.430664
9619.508789
9726.261719
9817.618164
9800.722656
9711.459961
9621.789062
9755.948242
9766.967773
9762.109375
9766.234375
9735.172852
9684.800781
9844.921875
9857.624023
9784.022461
9745.462891
9873.608398
9722.015625
9912.133789
9776.105469
9906.192383
9862.605469
9886.441406
9858.617188
9901.962891
9853.323242
9838.215820
9817.750000
9831.146484
9836.811523
9693.222656
9704.532227
9960.864258
9818.829102
9804.916016
9923.529297
9783.086914
10012.473633
9966.182617
9834.199219
9846.207031
9878.630859
9777.030273
9997.414062
9978.981445
9780.869141
10051.466797
9894.761719
9825.458984
9779.661133
9838.264648
9778.231445
9708.234375
9713.750000
9833.209961
9709.077148
9773.426758
9906.834961
9926.313477
9905.361328
9863.183594
9853.366211
9896.420898
9710.609375
9927.554688
9761.737305
9815.545898
9794.959961
9786.258789
9721.960938
9841.038086
9840.214844
9824.057617
9721.180664
9701.236328
9824.939453
9785.816406
9874.048828
9814.374023
9862.103516
9756.050781
9831.738281
9853.738281
9790.571289
9768.070312
9879.005859
9870.329102
9936.159180
9875.818359
9878.243164
9957.160156
9710.506836
9920.113281
9961.427734
9701.089844
9809.915039
9678.622070
9853.911133
9899.542969
9862.189453
9751.920898
9769.244141
9847.773438
9954.852539
9940.091797
9802.316406
9882.000977
9836.055664
9799.618164
9762.707031
9835.186523
9609.975586
9663.397461
9706.375977
9812.735352
9808.332031
9709.204102
9845.705078
9715.409180
9705.231445
9876.639648
9807.874023
9745.291016
9850.417969
9751.048828
9835.202148
9827.882812
9817.790039
9920.569336
9823.725586
9860.739258
9848.653320
9809.825195
9845.108398
9851.647461
9892.874023
9834.161133
9838.003906
9759.392578
9713.938477
9833.542969
9882.761719
9882.196289
9785.166992
9842.561523
9728.320312
9929.574219
9934.820312
9716.750000
9841.569336
9762.094727
9826.875977
9915.369141
9701.500977
9696.455078
9781.989258
9875.173828
9813.467773
9742.502930
9776.440430
9723.007812
9742.968750
9767.321289
9752.336914
9866.325195
9744.319336
9802.425781
9761.990234
9842.313477
9704.611328
9894.588867
9874.207031
9786.847656
9737.886719
9762.596680
9600.238281
9809.573242
9656.336914
9796.521484
9658.990234
9714.352539
9674.063477
9825.635742
9844.565430
9782.875977
9618.587891
9652.886719
9832.499023
9817.544922
9723.088867
9752.907227
9867.913086
9745.509766
9828.448242
9712.047852
9639.250977
9806.889648
9731.654297
9783.963867
9746.771484
9790.389648
9880.147461
9859.833984
9818.800781
9843.881836
9731.078125
9771.569336
9756.583984
9954.363281
9784.139648
9820.420898
9901.589844
9782.735352
9700.381836
9816.819336
9810.752930
9887.636719
9554.905273
9811.283203
9784.582031
9646.056641
9835.296875
9837.905273
9982.000977
9727.184570
9833.877930
9942.755859
9795.748047
9770.632812
9655.875000
9843.633789
9817.838867
9806.140625
9970.713867
9647.947266
9786.239258
9821.407227
9776.758789
9753.839844
9766.332031
9720.803711
9662.131836
9760.542969
9794.249023
9684.224609
9701.379883
9689.352539
9842.792969
9752.820312
9778.506836
9720.194336
9732.323242
9882.503906
9633.100586
9798.086914
9447.725586
9692.152344
9582.772461
9622.540039
9873.452148
9972.284180
9704.592773
9780.660156
9694.397461
9600.071289
9678.040039
9656.097656
9657.137695
9734.550781
9819.156250
9610.156250
9805.579102
9656.553711
9760.737305
9797.290039
9624.608398
9569.969727
9605.571289
9742.038086
9711.944336
9706.043945
9868.568359
9791.972656
9591.278320
9790.045898
9824.743164
9743.766602
9745.068359
9769.442383
9770.575195
9841.470703
9674.032227
9797.235352
9785.698242
9739.108398
9784.563477
9719.890625
9771.432617
9690.458008
9882.248047
9768.469727
9810.319336
9751.714844
9702.100586
9742.930664
9851.508789
9849.311523
9676.574219
9684.665039
9839.597656
9727.374023
9811.786133
9946.121094
9737.828125
9843.013672
9793.665039
9775.938477
9732.842773
9773.110352
9793.436523
9922.855469
9814.949219
9707.421875
9722.705078
9834.556641
9805.079102
9970.196289
9661.730469
9869.678711
9754.482422
9728.750977
9777.834961
9765.057617
9840.293945
9834.333984
9731.027344
9836.163086
9674.878906
9613.552734
9905.272461
9910.562500
9764.021484
9723.856445
9701.570312
9679.592773
9847.586914
9808.600586
9765.324219
9846.186523
9745.430664
9817.824219
9735.445312
9687.829102
9778.313477
9892.598633
9786.028320
9701.633789
9741.311523
9602.845703
9793.699219
9827.832031
9684.800781
9725.462891
9877.193359
9575.323242
9755.782227
9895.961914
9728.681641
9868.129883
9895.566406
9749.194336
9724.164062
9903.946289
9778.284180
9623.702148
9718.252930
9838.034180
9803.018555
9472.186523
9825.675781
9661.885742
9832.410156
9919.859375
9632.875000
9954.030273
9800.065430
9781.093750
9805.627930
9925.626953
9565.849609
9776.636719
9602.905273
9716.336914
9717.830078
9672.909180
9789.649414
9821.781250
9666.886719
9674.000977
9588.641602
9592.606445
9784.693359
9622.824219
9705.069336
9755.532227
9633.368164
9748.581055
9783.096680
9802.511719
9879.134766
9885.746094
9893.381836
9809.906250
9831.722656
9686.231445
9694.507812
9790.919922
9725.469727
9658.708008
9841.649414
9675.042969
9652.713867
9840.870117
9747.598633
9714.466797
9758.275391
9678.060547
9940.544922
9713.287109
9757.658203
9907.235352
9811.808594
9805.563477
9877.958984
9711.238281
9781.319336
9836.386719
9644.416016
9805.366211
9756.371094
9704.900391
9736.321289
9767.124023
9612.175781
9753.274414
9984.344727
9735.024414
9682.829102
9785.629883
9717.636719
9895.195312
9701.566406
9750.071289
9774.825195
9589.432617
9771.798828
9837.872070
9831.595703
9805.217773
9738.866211
9739.842773
9748.393555
9859.216797
9780.457031
9829.045898
9684.747070
9798.615234
9877.654297
9708.920898
9821.534180
9844.858398
9841.602539
9827.047852
9726.579102
9756.901367
9842.897461
9746.347656
9772.356445
9758.027344
9814.575195
9791.727539
9923.710938
9797.329102
9845.542969
9784.163086
9593.932617
9721.949219
9677.961914
9701.186523
9882.956055
9680.119141
9812.066406
9911.653320
9924.664062
9921.906250
9726.634766
9810.868164
9546.699219
9687.794922
9634.519531
9781.468750
9822.574219
9718.513672
9702.550781
9710.884766
9750.305664
9669.312500
9741.946289
9864.394531
9720.881836
9748.004883
9897.125977
9707.725586
9684.295898
9636.055664
9663.183594
9707.011719
9797.821289
9777.920898
9703.631836
9758.333984
9674.859375
9816.371094
9580.694336
9849.602539
9749.827148
9702.564453
9797.613281
9559.284180
9686.853516
9620.582031
9687.004883
9712.464844
9728.108398
9729.839844
9744.595703
9597.083984
9813.802734
9800.562500
9639.930664
9800.493164
9696.800781
9842.207031
9655.518555
9675.631836
9740.116211
9689.794922
9754.811523
9717.941406
9673.681641
9883.356445
9690.172852
9756.449219
9753.264648
9839.812500
9763.383789
9734.144531
9822.006836
9711.411133
9810.032227
9771.180664
9851.038086
9765.834961
9583.047852
9921.569336
9789.406250
9914.928711
9747.027344
9813.733398
9793.040039
9918.363281
9565.740234
9686.011719
9806.848633
9792.411133
9695.597656
9887.415039
9756.979492
9884.957031
9806.790039
9802.825195
9842.541016
9844.737305
9747.211914
9555.007812
9836.022461
9866.686523
9653.347656
9706.347656
9726.967773
9785.525391
9754.824219
9800.766602
9835.904297
9743.063477
9601.161133
9732.969727
9810.748047
9853.424805
9815.616211
9748.594727
9597.746094
9586.052734
9716.740234
9554.097656
9615.412109
9738.264648
9695.004883
9663.646484
9746.110352
9733.813477
9797.633789
9871.204102
9689.672852
9728.223633
9748.819336
9742.446289
9877.808594
9724.859375
9782.042969
9631.045898
9607.379883
9652.019531
9800.795898
9735.148438
9782.667969
9767.622070
9700.230469
9651.685547
9647.427734
9751.813477
9844.892578
9673.813477
9704.936523
9823.074219
9708.322266
```
