## Supplementary material for "Functional connectivity across the human subcortical auditory system using an autoregressive matrix-Gaussian copula graphical model approach with partial correlations": Code: roi-08_mean_ts.txt

```
12788.105469
12721.633789
12553.331055
12737.113281
12537.297852
12499.762695
12570.230469
12336.868164
12441.201172
12305.054688
12473.663086
12493.764648
12470.232422
12524.762695
12519.023438
12403.596680
12500.474609
12550.149414
12451.013672
12482.775391
12577.822266
12622.300781
12387.934570
12568.096680
12717.654297
12499.714844
12588.907227
12594.804688
12484.965820
12438.837891
12552.803711
12526.021484
12515.759766
12434.396484
12423.627930
12520.544922
12277.007812
12425.013672
12321.204102
12402.127930
12510.614258
12536.762695
12462.092773
12517.406250
12473.081055
12461.376953
12566.912109
12419.337891
12424.837891
12474.711914
12459.865234
12341.912109
12456.946289
12376.498047
12339.181641
12452.974609
12478.410156
12299.964844
12363.153320
12533.676758
12329.279297
12458.272461
12426.427734
12660.410156
12512.962891
12479.357422
12679.499023
12445.124023
12373.367188
12633.315430
12479.528320
12223.645508
12683.459961
12497.769531
12426.612305
12570.715820
12540.444336
12423.366211
12652.650391
12462.422852
12370.480469
12333.199219
12393.123047
12584.235352
12368.818359
12409.314453
12614.853516
12404.708008
12329.219727
12575.103516
12352.491211
12364.490234
12546.489258
12407.225586
12344.664062
12514.785156
12330.149414
12343.105469
12364.017578
12480.014648
12463.022461
12399.041016
12377.147461
12581.204102
12482.211914
12469.365234
12388.163086
12316.702148
12501.251953
12481.781250
12374.794922
12551.902344
12384.614258
12366.771484
12380.364258
12343.573242
12513.224609
12229.759766
12508.805664
12517.457031
12408.580078
12288.967773
12359.575195
12341.555664
12408.794922
12388.866211
12309.843750
12419.309570
12432.524414
12258.783203
12257.876953
12262.412109
12362.164062
12270.641602
12301.962891
12413.761719
12280.356445
12411.866211
12229.167969
12148.916016
12386.191406
12298.948242
12393.992188
12413.639648
12345.239258
12504.242188
12344.731445
12225.405273
12468.175781
12198.665039
12313.001953
12267.257812
12296.649414
12309.412109
12371.464844
12528.283203
12259.100586
12341.508789
12315.361328
12277.689453
12417.697266
12239.648438
12281.107422
12378.420898
12211.407227
12312.196289
12486.373047
12239.335938
12387.841797
12367.447266
12204.822266
12333.291992
12227.009766
12306.865234
12399.917969
12283.841797
12399.464844
12389.285156
12284.008789
12393.381836
12373.459961
12307.799805
12468.943359
12370.593750
12242.302734
12306.030273
12428.158203
12427.030273
12214.642578
12271.843750
12330.772461
12297.800781
12309.152344
12306.073242
12246.366211
12287.835938
12437.393555
12184.987305
12247.803711
12287.386719
12241.247070
12283.178711
12498.909180
12358.797852
12292.773438
12440.829102
12321.952148
12191.855469
12463.545898
12335.625000
12306.702148
12373.565430
12286.587891
12311.400391
12342.273438
12374.556641
12319.818359
12545.414062
12465.209961
12219.325195
12348.827148
12427.303711
12419.706055
12251.043945
12226.580078
12351.409180
12201.149414
12280.761719
12337.670898
12401.414062
12339.940430
12475.375977
12335.450195
12414.709961
12363.919922
12281.648438
12289.180664
12481.170898
12227.566406
12115.251953
12288.166016
12146.487305
12303.794922
12368.725586
12257.253906
12266.330078
12229.836914
12237.785156
12218.787109
12298.491211
12214.816406
12124.993164
12240.675781
12354.674805
12201.527344
12306.652344
12274.283203
12319.544922
12293.243164
12465.376953
12215.919922
12183.441406
12270.674805
12187.316406
12197.683594
12233.104492
12229.250977
12081.315430
12157.614258
12061.978516
11975.349609
12196.492188
12120.666992
12018.824219
12041.085938
12229.229492
12059.055664
12074.508789
12228.178711
12195.301758
12142.861328
12108.916016
12231.590820
12269.277344
12126.670898
12194.762695
12192.106445
12258.565430
12102.832031
12138.626953
12351.858398
12203.205078
12088.346680
12272.666016
12238.841797
12316.340820
12234.194336
12248.435547
12333.842773
12240.852539
12189.683594
12339.127930
12176.570312
12138.519531
12332.767578
12159.696289
12180.164062
12406.222656
12267.416016
12202.027344
12367.289062
12203.718750
12252.031250
12300.152344
12176.930664
12366.666016
12198.312500
12297.949219
12326.308594
12321.800781
12297.050781
12325.750977
12150.347656
12243.101562
12206.428711
12282.548828
12293.250000
12103.214844
12201.389648
12248.373047
12157.499023
12195.687500
12399.388672
12216.274414
12231.320312
12323.824219
12317.235352
12184.590820
12207.670898
12257.933594
12273.749023
12156.787109
12299.337891
12286.593750
12201.020508
12238.193359
12301.916992
12301.165039
12201.679688
12309.704102
12189.853516
12122.185547
12268.715820
12194.507812
12198.909180
12276.882812
12258.377930
12211.556641
12119.600586
12213.587891
12212.971680
12142.405273
12121.280273
12255.908203
12264.695312
12158.257812
12290.727539
12248.677734
12158.259766
12117.841797
12246.613281
12281.149414
12155.410156
12263.540039
12017.297852
12296.266602
12380.789062
12154.912109
12285.399414
12332.477539
12164.138672
12283.709961
12135.511719
12098.246094
12350.732422
12255.466797
12194.998047
12117.638672
12207.737305
12308.916016
12181.215820
12206.604492
12341.040039
12183.750977
12320.085938
12354.562500
12199.794922
12148.856445
12355.742188
12358.750977
12146.141602
12479.927734
12279.679688
12203.400391
12300.965820
12289.224609
12191.134766
12308.134766
12317.586914
12267.391602
12324.275391
12237.083984
12330.187500
12294.217773
12341.569336
12284.206055
12232.659180
12332.022461
12179.792969
12286.714844
12211.459961
12178.646484
12304.988281
12254.590820
12259.146484
12229.648438
12126.149414
12313.273438
12283.850586
12172.274414
12317.892578
12207.038086
12141.876953
12233.197266
12130.710938
12240.802734
12204.505859
12122.258789
12270.748047
12261.985352
12056.125977
12281.607422
12232.443359
12102.092773
12133.314453
12252.945312
12142.808594
12291.415039
12321.660156
12167.474609
12249.827148
12275.477539
12167.250977
12201.219727
12236.013672
12196.512695
12095.502930
12155.758789
12185.386719
12237.762695
12193.447266
12282.767578
12142.611328
12199.375000
12277.285156
12271.347656
12183.797852
12082.936523
12074.380859
12069.295898
12288.062500
12223.444336
12302.407227
12273.312500
12364.927734
12259.208984
12231.996094
12342.410156
12235.603516
12272.133789
12144.125977
12226.051758
12282.672852
12238.564453
12277.373047
12101.914062
12182.448242
12312.291992
12208.170898
12218.923828
12232.188477
12232.376953
12251.400391
12338.132812
12306.844727
12233.564453
12180.097656
12370.903320
12284.472656
12095.166992
12280.979492
12129.940430
12274.086914
12261.102539
12226.951172
12154.243164
12099.528320
12101.268555
12375.319336
12227.949219
12134.625000
12273.777344
12278.009766
12223.206055
12095.308594
12179.757812
12187.164062
12218.225586
12224.322266
12233.281250
12308.364258
12297.680664
12084.249023
12313.524414
12284.794922
12181.851562
12428.631836
12214.441406
12230.680664
12088.952148
12110.762695
12068.856445
12103.031250
11954.354492
12042.462891
12006.842773
12036.627930
12010.659180
12071.718750
12143.320312
11936.087891
12167.127930
12180.434570
12060.945312
12083.250977
12121.266602
12126.242188
12103.413086
12159.009766
12074.575195
12260.805664
12101.464844
12145.779297
12049.699219
12076.177734
12119.155273
12115.440430
12150.893555
12199.377930
12066.721680
12000.408203
12140.089844
12068.406250
12138.768555
12247.241211
12311.377930
12198.763672
12171.801758
12254.250977
12166.146484
12278.399414
12250.253906
12186.464844
12198.947266
12242.576172
12044.456055
12195.001953
12280.048828
12075.647461
12146.823242
12187.185547
12080.502930
12178.428711
12156.319336
12088.846680
12131.386719
12183.627930
12310.920898
12197.541016
12154.460938
12210.076172
12135.542969
12182.339844
12222.157227
12128.894531
12305.618164
12108.910156
12307.590820
11963.330078
12011.770508
12378.962891
12118.175781
12094.802734
12211.014648
11962.273438
12057.211914
12109.211914
12101.378906
12206.914062
12114.459961
12203.513672
11933.623047
12079.016602
12161.012695
12034.316406
12153.066406
12204.632812
11975.009766
12059.073242
12004.322266
12203.119141
12055.208008
11880.350586
12304.582031
12034.580078
12058.084961
12234.429688
12007.768555
12057.431641
12186.527344
12011.114258
12052.054688
12294.217773
12030.571289
12073.916016
12207.136719
11985.126953
12051.614258
12107.054688
12153.945312
12118.591797
12054.451172
12141.416016
12037.496094
11992.235352
12138.358398
12126.691406
12201.647461
12030.177734
12066.660156
12172.539062
12192.561523
12199.278320
12260.029297
12103.282227
12015.969727
12344.291016
12127.707031
12010.649414
12062.535156
12209.743164
12245.224609
12149.284180
12191.240234
12213.744141
12193.312500
12145.055664
12257.810547
12126.597656
12108.934570
12147.622070
12050.803711
12180.714844
12134.468750
12128.106445
12043.235352
12168.135742
12120.174805
12156.627930
12250.481445
12121.895508
12172.999023
12406.902344
12156.398438
12151.128906
12325.041992
12093.718750
12162.193359
12325.085938
12078.172852
12104.679688
12248.371094
12198.759766
12208.175781
12131.202148
12137.889648
12164.772461
11985.119141
12102.321289
12092.246094
12055.690430
12105.928711
12108.957031
12067.301758
12335.944336
12135.851562
12132.608398
12366.111328
12143.794922
12162.263672
12302.576172
12096.060547
12149.061523
12233.589844
12177.986328
12094.941406
12173.438477
12164.792969
12025.369141
12031.784180
12093.739258
12082.894531
12057.962891
12200.281250
12193.387695
12153.751953
12161.159180
12235.380859
12131.303711
12142.085938
12117.648438
12119.444336
12117.705078
12149.740234
12239.975586
12011.413086
12222.818359
12195.115234
12094.466797
12021.596680
12202.593750
12257.543945
12137.864258
12146.393555
12339.554688
12093.685547
12085.306641
12245.933594
12196.058594
12111.293945
12202.795898
12091.323242
12193.451172
12063.214844
12169.851562
12200.100586
12176.293945
12043.336914
12061.992188
12174.071289
12177.815430
12373.965820
12365.235352
12197.180664
12162.444336
12223.253906
12142.714844
12193.897461
12155.680664
12111.727539
12052.931641
12002.744141
12133.319336
12134.934570
12193.900391
12156.228516
12189.430664
12359.216797
12145.231445
12148.940430
12140.425781
12165.751953
12354.603516
12187.804688
12078.282227
12311.163086
12074.742188
12142.833984
12311.155273
12223.398438
12182.050781
12219.351562
12008.410156
12230.778320
12239.064453
11970.727539
12099.930664
12150.461914
12023.779297
12051.028320
12100.445312
12221.772461
12047.660156
12041.438477
12236.518555
12167.168945
12048.777344
12090.343750
12152.709961
12068.300781
12010.568359
12102.413086
12163.638672
12060.519531
12110.210938
12172.666992
12043.226562
12121.228516
12139.926758
11928.920898
12197.576172
12124.303711
12050.179688
12157.628906
12178.915039
12135.496094
12127.123047
12107.686523
12138.191406
12095.896484
12113.388672
12133.624023
12166.386719
12159.397461
12107.303711
12263.573242
12074.481445
12160.905273
12205.233398
12088.654297
12119.330078
12252.050781
12115.224609
12101.788086
12093.217773
12300.645508
12163.497070
12049.788086
12174.294922
12033.523438
12206.236328
12387.547852
12078.303711
12234.553711
12388.816406
12036.927734
12287.915039
12255.824219
12117.371094
12104.631836
12207.763672
11988.894531
12111.709961
12231.400391
12098.501953
12154.521484
12320.698242
12131.779297
12103.951172
12283.185547
12182.556641
11923.412109
12188.645508
12243.054688
12091.659180
12157.062500
12257.275391
12193.053711
12164.790039
12105.431641
12218.926758
12245.519531
12093.561523
12205.112305
12200.478516
12068.980469
12114.854492
12044.763672
12070.617188
12131.397461
12158.398438
12278.292969
12221.525391
12229.566406
12241.988281
12240.587891
12116.018555
12280.630859
12115.028320
12143.273438
```
