## Supplementary material for "Functional connectivity across the human subcortical auditory system using an autoregressive matrix-Gaussian copula graphical model approach with partial correlations": Code: roi-09_mean_ts.txt

```
12498.451172
12393.071289
12284.927734
12510.714844
12343.785156
12315.489258
12294.377930
12265.162109
12351.925781
12277.288086
12290.928711
12347.525391
12294.938477
12429.345703
12303.979492
12306.371094
12270.988281
12260.716797
12253.791992
12319.729492
12201.314453
12351.340820
12275.326172
12503.452148
12455.691406
12275.240234
12295.444336
12284.428711
12236.581055
12255.531250
12357.590820
12254.752930
12245.812500
12193.829102
12225.021484
12184.826172
12315.839844
12235.830078
12261.263672
12316.688477
12256.325195
12234.176758
12218.711914
12156.114258
12294.832031
12258.641602
12220.801758
12171.773438
12325.597656
12237.128906
12080.344727
12207.388672
12222.521484
12162.305664
12260.001953
12224.291992
12210.066406
12236.329102
12293.409180
12153.714844
12213.479492
12168.513672
12134.353516
12285.482422
12176.224609
12171.602539
12318.409180
12217.701172
12144.843750
12242.519531
12159.633789
12093.271484
12197.196289
12191.922852
12094.295898
12225.448242
12177.601562
12036.803711
12206.829102
12107.037109
12095.803711
12170.255859
12158.792969
12193.033203
12223.144531
12210.966797
12135.393555
12203.701172
12126.630859
12161.649414
12138.166016
12133.355469
12205.580078
12079.123047
12091.456055
12198.236328
12056.199219
12192.642578
12187.945312
12179.802734
12296.593750
12174.853516
12117.118164
12177.749023
12110.438477
12127.548828
12198.531250
12069.074219
12209.631836
12067.211914
12057.037109
12197.334961
12130.584961
12099.246094
12130.206055
12120.854492
12158.436523
12149.647461
12302.144531
12175.732422
12084.089844
12039.534180
12121.135742
12161.054688
12138.989258
12057.012695
12094.717773
12109.470703
12083.414062
12083.863281
12041.632812
12094.860352
12116.935547
12024.978516
12073.402344
12168.916016
12043.148438
12184.871094
11985.293945
12106.929688
12183.392578
12131.489258
12003.402344
12050.888672
12116.738281
12077.943359
11966.619141
11962.643555
12185.925781
12080.645508
12093.122070
12061.968750
12035.418945
12028.090820
12210.466797
12237.824219
12007.909180
12100.714844
11984.831055
12038.393555
12072.008789
11986.518555
12103.013672
12007.378906
12054.897461
12076.204102
12015.617188
11965.686523
12042.649414
11984.866211
12012.435547
12037.253906
12000.825195
12069.483398
12107.922852
12000.396484
12263.650391
12010.422852
12073.690430
12102.678711
12119.721680
12063.759766
12138.937500
12034.926758
12008.527344
12162.686523
12127.785156
12190.094727
11953.799805
12093.611328
12209.662109
12003.374023
12075.568359
12087.096680
12093.189453
12024.875977
12058.479492
12152.698242
12099.316406
11950.542969
12078.771484
12119.952148
12087.361328
12147.839844
11947.978516
12105.099609
12005.251953
11962.655273
12205.309570
12083.991211
11965.623047
12095.227539
12055.707031
11992.896484
12067.596680
12024.201172
11962.200195
12197.373047
12035.433594
11942.593750
12015.854492
12082.743164
11979.719727
11943.993164
12017.795898
12034.511719
12087.366211
11980.318359
11973.240234
12018.513672
12013.931641
12128.857422
12085.204102
12049.506836
11908.648438
12042.614258
12008.267578
12084.537109
11930.914062
11878.041992
11969.742188
11904.472656
11912.139648
11926.447266
11862.846680
11839.816406
11895.044922
11868.956055
11857.708008
11875.191406
11991.639648
11963.856445
11966.407227
11882.975586
11814.178711
11926.165039
11878.086914
11906.285156
11835.991211
11985.021484
11900.147461
11997.198242
11945.013672
11904.388672
11930.621094
11859.493164
11837.968750
11712.169922
11868.548828
11794.693359
11719.831055
11915.353516
11816.063477
11670.031250
11808.344727
11784.287109
11746.045898
11768.506836
11768.697266
11868.493164
11847.216797
11926.835938
11928.832031
11978.084961
11939.454102
11895.375977
11904.613281
11970.216797
11774.408203
11796.830078
11919.501953
11921.104492
11881.674805
11995.437500
11859.266602
12003.679688
11963.978516
11902.320312
11916.204102
11871.290039
11920.625977
11975.569336
11942.662109
11923.314453
11871.291992
11998.832031
11814.804688
11975.521484
11921.564453
11862.928711
11915.503906
11915.948242
11886.934570
12038.479492
11935.311523
11961.045898
11956.937500
11960.843750
12015.986328
11915.141602
11856.978516
11892.163086
11927.031250
11937.162109
11946.849609
11834.492188
11890.831055
11945.714844
11954.289062
11887.928711
11824.877930
11957.907227
11968.403320
11989.312500
11890.115234
12028.191406
11904.207031
11823.888672
11960.272461
11875.240234
11927.339844
11891.165039
11935.450195
11989.730469
11844.259766
11816.048828
12037.108398
11785.156250
11952.197266
11975.606445
11901.416016
11856.181641
11827.797852
11876.581055
11847.580078
12014.552734
11897.250000
11880.497070
11872.428711
11936.840820
11868.324219
11887.534180
11961.389648
11848.924805
11895.733398
11867.608398
11852.436523
11933.263672
11887.241211
11870.035156
11848.964844
11931.021484
11846.488281
11894.416992
11926.617188
11922.596680
11873.097656
11840.010742
11841.487305
11794.549805
11788.439453
11841.136719
11714.366211
11845.968750
11846.938477
11834.047852
11790.393555
11880.414062
11939.396484
11864.834961
11858.844727
11829.603516
11938.635742
11896.539062
11940.130859
11941.208008
11848.645508
11834.268555
11856.488281
11902.583008
11715.225586
11825.639648
11863.149414
11817.184570
11947.727539
11778.408203
11827.549805
11980.300781
11856.502930
11811.617188
12002.499023
11837.358398
11937.789062
11829.642578
11939.525391
11938.878906
11868.597656
11874.832031
11878.047852
11938.367188
11936.023438
11915.030273
11955.008789
11934.799805
11841.711914
11759.878906
11741.768555
11751.880859
11883.064453
11791.947266
11874.658203
11872.105469
11858.431641
11766.851562
11824.832031
11918.443359
11923.739258
11879.815430
11921.085938
11822.916992
11811.406250
11882.207031
11942.205078
11830.983398
11742.638672
11800.150391
11785.994141
11824.232422
11916.019531
11834.009766
11841.894531
11868.810547
11767.437500
11814.636719
11821.221680
11863.739258
11773.702148
11760.073242
11842.025391
11852.712891
11932.352539
11822.672852
11789.844727
11922.975586
11915.447266
11755.867188
11853.480469
11847.847656
11742.818359
11777.832031
11822.102539
11808.041016
11853.305664
11782.441406
11979.649414
11825.978516
11864.101562
12012.678711
11842.954102
11920.573242
11834.782227
11885.030273
11881.782227
11872.204102
11836.523438
11854.956055
11846.775391
11875.977539
11897.465820
11907.679688
11892.041992
11979.334961
11917.382812
11933.247070
11843.496094
11864.438477
11883.318359
11994.840820
11870.397461
11839.233398
11992.715820
11897.418945
11801.503906
11842.994141
11803.505859
11852.915039
11871.083008
11875.235352
11847.916992
11901.231445
11880.424805
11852.860352
11827.009766
11795.320312
11799.712891
11800.625977
11909.207031
11759.277344
11909.865234
11927.243164
12134.253906
11879.077148
11948.110352
11941.667969
11897.208984
11851.684570
11795.865234
11732.970703
11863.976562
11720.152344
11799.462891
11766.957031
11630.992188
11725.294922
11584.092773
11677.849609
11618.783203
11656.096680
11713.914062
11839.865234
11727.041992
11768.613281
11772.999023
11754.666016
11751.399414
11810.619141
11703.975586
11784.899414
11867.029297
11738.148438
11799.461914
11741.872070
11763.991211
11842.792969
11712.585938
11662.633789
11838.485352
11736.895508
11777.869141
11809.467773
11766.910156
11877.011719
11787.606445
11830.020508
11846.750000
11877.461914
11796.803711
11914.618164
11772.862305
11754.156250
11895.020508
11806.380859
11699.863281
11823.262695
11821.478516
11768.606445
11820.766602
11791.174805
11733.443359
11846.320312
11822.827148
11713.041016
11843.389648
11875.558594
11785.003906
11798.068359
11844.721680
11921.101562
11796.679688
11777.489258
11870.724609
11696.936523
11812.522461
11670.560547
11809.478516
11873.521484
11647.293945
11970.246094
11749.034180
11786.533203
11829.064453
11751.007812
11753.642578
11822.568359
11896.423828
11760.116211
11803.927734
11797.216797
11766.688477
11863.330078
11845.385742
11764.635742
11791.955078
11699.977539
11733.352539
11728.111328
11825.601562
11726.498047
11843.087891
11717.221680
11862.753906
11810.256836
11690.812500
11801.275391
11765.376953
11707.684570
11835.147461
11688.655273
11840.689453
11803.030273
11692.855469
11790.897461
11795.406250
11706.065430
11722.416016
11768.047852
11825.962891
11707.987305
11728.290039
11747.206055
11824.431641
11785.110352
11786.500977
11710.877930
11722.741211
11885.441406
11770.360352
11726.131836
11894.930664
11786.229492
11855.593750
11792.166016
11800.267578
11757.059570
11808.722656
11818.892578
11890.312500
11775.532227
11879.304688
11758.006836
11870.431641
11780.985352
11833.782227
11847.486328
11891.381836
11858.302734
11817.149414
11862.561523
11793.667969
11805.634766
11763.876953
11824.822266
11865.455078
11842.272461
11829.781250
11740.698242
11791.993164
11821.412109
11841.975586
11859.725586
11756.914062
11705.141602
11797.591797
11769.718750
11841.320312
11869.871094
11735.014648
11826.414062
11862.353516
11814.169922
11855.972656
11786.729492
11815.275391
11860.353516
11804.922852
11716.646484
11782.690430
11702.194336
11751.420898
11662.250000
11782.114258
11677.244141
11852.608398
11797.970703
11905.480469
11817.861328
11790.638672
11829.825195
11803.947266
11873.476562
11889.948242
11839.133789
11786.289062
11906.166992
11789.797852
11806.035156
11812.225586
11748.616211
11764.806641
11847.176758
11847.086914
11798.198242
11747.275391
11829.695312
11948.915039
11792.474609
11822.512695
11866.111328
11826.748047
11835.808594
11876.474609
11773.189453
11719.753906
11807.229492
11815.159180
11782.983398
11882.608398
11857.570312
11856.951172
11835.987305
11823.266602
11895.076172
11794.688477
11886.780273
11880.731445
11853.856445
11882.462891
11901.773438
11838.188477
11783.988281
11854.547852
11767.365234
11725.480469
11930.639648
11948.007812
11799.336914
11821.065430
11855.066406
11790.389648
11835.494141
11874.981445
11958.095703
11917.782227
11771.814453
11711.393555
11739.837891
11686.829102
11834.698242
11836.183594
11682.823242
11765.501953
11789.355469
11754.820312
11821.001953
11881.626953
11822.351562
11763.362305
11866.948242
11800.464844
11749.702148
11857.872070
11798.205078
11835.878906
11801.606445
11898.962891
11833.625977
11835.762695
11848.633789
11762.155273
11804.850586
11771.019531
11890.269531
11730.547852
11753.667969
11827.238281
11672.967773
11717.174805
11733.508789
11668.951172
11746.916016
11689.925781
11896.333008
11740.054688
11645.821289
11768.419922
11748.814453
11738.668945
11788.322266
11795.427734
11679.842773
11795.156250
11790.104492
11741.194336
11816.318359
11772.601562
11741.282227
11805.677734
11820.739258
11861.284180
11691.040039
11805.112305
11772.548828
11881.721680
11822.331055
11751.416992
11688.163086
11888.314453
11742.767578
11781.103516
11833.049805
11828.905273
11830.025391
11754.853516
11880.119141
11843.339844
11832.000000
11868.565430
11831.551758
11786.576172
11840.242188
11832.785156
11807.948242
11807.366211
11771.478516
11702.652344
11947.102539
11813.225586
11763.259766
11847.384766
11747.696289
11891.372070
11836.822266
11876.611328
11799.564453
11855.664062
11857.801758
12025.471680
11824.121094
11768.566406
11812.251953
11842.842773
11795.029297
11765.197266
11858.355469
11785.387695
11880.551758
11905.528320
11779.208984
11757.031250
11814.946289
11778.752930
11779.403320
11852.132812
11838.181641
11766.405273
11745.893555
11864.164062
11798.153320
11846.287109
11780.005859
11769.739258
11773.716797
11788.747070
11841.337891
11834.910156
11745.224609
11841.248047
11838.493164
11797.480469
11835.905273
11847.826172
11783.708008
11771.954102
11902.669922
11832.889648
11830.235352
11806.920898
11894.489258
11844.355469
11808.881836
```
