## Supplementary material for "Functional connectivity across the human subcortical auditory system using an autoregressive matrix-Gaussian copula graphical model approach with partial correlations": Code: roi-10_mean_ts.txt

```
10018.044922
10172.117188
9967.907227
10086.182617
10130.825195
10057.400391
10079.202148
10213.695312
10156.751953
10092.113281
9980.816406
10081.770508
10096.736328
10135.892578
10138.343750
10069.083008
10020.996094
10163.277344
10115.084961
10117.426758
10113.620117
10115.895508
9989.150391
10242.668945
10141.437500
10026.787109
10089.272461
10186.832031
10060.341797
10115.172852
10179.431641
10150.980469
10151.895508
10087.722656
10112.716797
10308.308594
10124.775391
10125.099609
10191.968750
10096.020508
10087.470703
10056.162109
10150.975586
10094.349609
10135.085938
10011.535156
10086.253906
10276.313477
9978.562500
10255.273438
9979.566406
10248.744141
10079.818359
10080.290039
10129.775391
10167.612305
10142.494141
10114.488281
10245.217773
10055.439453
10093.254883
10045.376953
10219.288086
10182.385742
10131.274414
10201.781250
10245.814453
10255.888672
10166.254883
10202.542969
10035.617188
10229.250977
10199.716797
10091.316406
10053.300781
10198.416992
10112.963867
10094.756836
10096.298828
10059.319336
10216.105469
10221.182617
10223.998047
10177.523438
10168.949219
10125.556641
10178.074219
10163.766602
10140.081055
10203.773438
10227.532227
10241.817383
10333.773438
10301.029297
10147.601562
10074.993164
10064.494141
10178.730469
10191.187500
10250.147461
10351.067383
10188.303711
10262.571289
10202.318359
10381.458008
10322.954102
10252.507812
10249.910156
10292.130859
10158.781250
10239.495117
10086.047852
10361.082031
10212.319336
10219.848633
10265.619141
10205.662109
10364.470703
10349.287109
10309.023438
10399.388672
10420.731445
10343.806641
10448.742188
10354.329102
10329.623047
10201.151367
10187.868164
10292.705078
10308.636719
10287.411133
10232.107422
10349.558594
10193.138672
10275.781250
10263.348633
10327.222656
10243.276367
10327.577148
10374.562500
10253.114258
10301.275391
10178.733398
10292.547852
10450.149414
10253.507812
10334.375000
10435.343750
10260.954102
10286.135742
10430.011719
10227.592773
10314.114258
10393.077148
10253.706055
9971.657227
9770.149414
10357.619141
10338.856445
10074.663086
10089.914062
10225.968750
10105.602539
10235.164062
9976.432617
10132.358398
10185.847656
10122.766602
10137.443359
10102.892578
10080.746094
9999.900391
10109.310547
10170.273438
9924.206055
10072.667969
10051.413086
10015.463867
10106.367188
10005.916992
10119.592773
10128.237305
9924.753906
10084.839844
10182.363281
10115.032227
10088.314453
10091.585938
10071.541992
9996.270508
10061.023438
10095.393555
10142.607422
10025.705078
10145.599609
10011.614258
10048.464844
10057.553711
10019.523438
10088.591797
10093.311523
10041.031250
10061.006836
10231.185547
10174.117188
10094.610352
10003.398438
10002.644531
10085.469727
10029.410156
10109.042969
10062.916992
10090.344727
10215.954102
10030.373047
9917.428711
9997.194336
10120.475586
10248.710938
10003.185547
10104.142578
10045.924805
10140.282227
9954.811523
10241.210938
10153.946289
10105.837891
10044.379883
10103.608398
10003.751953
10021.626953
10071.118164
10170.542969
10114.911133
10131.789062
9989.941406
10123.202148
10172.874023
10314.104492
10336.798828
10299.208008
10472.268555
10252.417969
10321.954102
10376.494141
10340.792969
10325.017578
10248.580078
10190.555664
10274.736328
10468.417969
10461.016602
10345.749023
10529.848633
10701.200195
10722.751953
10598.949219
10569.223633
10413.257812
10327.238281
10223.335938
10375.468750
10236.969727
10110.094727
10122.929688
10230.150391
10209.483398
10102.692383
10120.929688
10262.256836
10140.268555
10126.126953
10288.326172
10374.916992
10215.301758
10268.875977
10320.816406
10352.931641
10289.125000
10154.662109
10165.475586
10113.493164
10260.951172
10260.738281
10197.060547
10241.058594
10284.138672
10231.586914
10191.308594
10323.704102
10379.837891
10294.433594
10259.469727
10352.036133
10314.730469
10233.118164
10305.449219
10166.902344
10120.342773
10217.573242
10225.319336
10404.220703
10158.135742
10261.925781
10260.581055
10230.882812
10295.182617
10277.496094
10369.458008
10242.658203
10192.463867
10247.469727
10286.253906
10261.894531
10236.691406
10215.378906
10216.367188
10204.266602
10215.004883
10258.476562
10390.701172
10170.311523
10431.876953
10221.630859
10311.723633
10256.348633
10180.738281
10155.825195
10236.181641
10429.764648
10233.749023
10199.446289
10218.444336
10111.362305
10270.479492
10219.962891
10272.138672
10200.504883
10188.548828
10340.011719
10349.036133
10137.193359
10230.581055
10214.436523
10153.883789
10276.274414
10348.017578
10343.723633
10245.107422
10298.912109
10222.055664
10236.208008
10335.050781
10322.708008
10375.830078
10252.462891
10309.057617
10364.180664
10210.231445
10394.293945
10218.293945
10298.806641
10305.344727
10239.825195
10313.613281
10271.428711
10069.258789
10215.643555
10198.404297
10225.120117
10380.364258
10266.544922
10110.189453
10271.085938
10215.657227
10238.739258
10215.514648
10358.901367
10213.419922
10238.307617
10293.663086
10207.729492
10230.750000
10088.113281
10168.150391
10321.999023
10265.938477
10245.283203
10305.863281
10224.961914
10217.657227
10171.808594
10126.299805
10159.738281
10241.569336
10343.013672
10237.913086
10264.375000
10338.629883
10333.745117
10213.587891
10191.564453
10475.764648
10303.249023
10382.698242
10277.165039
10263.025391
10180.696289
10276.655273
10211.798828
10232.945312
10237.964844
10263.207031
10163.949219
10126.075195
10271.581055
10351.085938
10390.285156
10504.312500
10414.048828
10325.319336
10251.437500
10336.983398
10325.431641
10347.186523
10326.974609
10386.298828
10264.225586
10358.501953
10387.156250
10365.333008
10436.412109
10382.216797
10357.873047
10321.895508
10318.024414
10422.569336
10260.550781
10308.283203
10263.606445
10257.946289
10320.906250
10386.826172
10383.969727
10309.347656
10355.599609
10252.244141
10424.162109
10183.669922
10174.770508
10389.860352
10324.086914
10270.200195
10372.966797
10256.399414
10183.117188
10254.588867
10383.948242
10311.460938
10160.979492
10240.851562
10167.017578
10286.638672
10196.850586
10118.550781
10235.913086
10216.977539
10195.600586
10422.070312
10294.979492
10185.334961
10368.242188
10298.501953
10397.717773
10456.192383
10273.083008
10394.789062
10251.469727
10389.887695
10336.437500
10335.932617
10394.704102
10322.097656
10451.469727
10263.958008
10451.227539
10322.303711
10309.189453
10317.263672
10298.992188
10265.667969
10269.120117
10287.088867
10271.014648
10294.904297
10333.538086
10218.233398
10270.652344
10313.050781
10231.437500
10417.567383
10292.204102
10288.048828
10114.135742
10477.375000
10269.942383
10324.519531
10403.539062
10364.533203
10281.141602
10245.449219
10303.620117
10242.717773
10218.755859
10382.624023
10263.055664
10335.256836
10375.573242
10573.861328
10708.817383
10654.151367
10403.262695
10076.964844
10339.814453
10288.861328
10288.224609
10295.597656
10255.595703
10301.112305
10176.461914
10206.782227
10318.663086
10279.162109
10375.175781
10379.761719
10300.783203
10149.625000
10271.010742
10172.532227
10301.777344
10389.066406
10335.916992
10366.281250
10195.606445
10389.464844
10190.527344
10289.000977
10335.632812
10275.389648
10273.775391
10222.130859
10285.413086
10437.785156
10196.202148
10177.624023
10322.204102
10237.441406
10300.281250
10299.335938
10193.742188
10305.868164
10164.680664
10195.402344
10095.110352
10311.860352
10295.045898
10145.161133
10140.826172
10304.892578
10222.806641
10119.367188
10226.886719
10280.000977
10196.691406
10277.270508
10204.354492
10125.289062
10215.867188
10162.975586
10259.669922
10226.686523
10123.895508
10208.637695
10185.331055
10255.525391
10299.430664
10335.628906
10175.261719
10250.806641
10219.787109
10191.770508
10284.126953
10225.607422
10216.164062
10241.902344
10335.786133
10340.970703
10353.169922
10208.120117
10258.736328
10298.194336
10325.480469
10188.745117
10339.736328
10282.156250
10169.244141
10347.543945
10457.374023
10264.932617
10410.415039
10436.820312
10349.300781
10445.093750
10327.902344
10506.512695
10394.758789
10282.376953
10246.676758
10380.698242
10410.027344
10434.549805
10322.976562
10411.339844
10485.537109
10321.830078
10392.680664
10416.160156
10327.020508
10365.579102
10282.678711
10417.874023
10435.084961
10366.924805
10430.630859
10219.433594
10268.085938
10332.156250
10210.163086
10372.163086
10207.799805
10306.814453
10336.712891
10455.016602
10265.150391
10350.550781
10367.827148
10451.866211
10566.910156
10324.743164
10461.670898
10454.825195
10336.036133
10482.106445
10331.844727
10533.381836
10516.576172
10499.683594
10480.463867
10408.779297
10495.293945
10340.782227
10452.907227
10345.195312
10411.019531
10356.826172
10368.161133
10616.573242
10394.327148
10300.726562
10487.454102
10386.533203
10383.567383
10499.191406
10439.473633
10386.457031
10500.923828
10326.165039
10421.836914
10493.412109
10518.844727
10583.188477
10465.797852
10449.777344
10390.410156
10442.610352
10521.050781
10485.163086
10429.924805
10329.531250
10491.330078
10529.037109
10460.913086
10500.739258
10571.811523
10396.573242
10471.106445
10467.523438
10737.319336
10376.830078
10483.944336
10528.055664
10432.375977
10338.312500
10531.360352
10443.541992
10534.861328
10593.774414
10511.291992
10428.663086
10477.430664
10488.175781
10441.044922
10437.293945
10360.468750
10397.857422
10456.006836
10373.888672
10438.040039
10533.183594
10336.321289
10370.741211
10352.275391
10216.093750
10430.363281
10513.216797
10422.961914
10492.419922
10447.857422
10271.219727
10518.045898
10334.236328
10396.048828
10455.068359
10406.974609
10305.318359
10427.156250
10411.648438
10461.875977
10262.630859
10260.894531
10377.025391
10547.736328
10480.474609
10487.666992
10536.957031
10479.370117
10375.143555
10467.037109
10510.579102
10229.551758
10513.119141
10562.661133
10368.110352
10531.768555
10372.981445
10450.408203
10563.672852
10602.695312
10367.174805
10619.516602
10691.873047
9985.989258
10442.632812
10642.031250
10606.238281
10680.581055
10486.097656
10527.225586
10499.857422
10558.011719
10435.000000
10640.487305
10562.042969
10540.973633
10580.664062
10408.281250
10480.498047
10485.238281
10479.461914
10401.399414
10577.750977
10539.988281
10576.605469
10504.833008
10531.968750
10558.905273
10554.931641
10542.125977
10467.007812
10493.662109
10482.401367
10340.683594
10567.108398
10499.973633
10556.739258
10786.548828
10474.001953
10500.678711
10510.937500
10447.185547
10422.367188
10401.816406
10569.294922
10617.337891
10406.245117
10699.670898
10508.463867
10504.381836
10590.944336
10488.575195
10437.198242
10592.050781
10428.401367
10577.858398
10417.739258
10448.730469
10399.910156
10563.706055
10448.983398
10304.842773
10543.652344
10535.985352
10558.257812
10622.589844
10578.269531
10415.301758
10577.616211
10393.330078
10485.307617
10557.236328
10415.598633
10517.280273
10419.870117
10399.607422
10507.961914
10476.856445
10444.814453
10337.792969
10437.850586
10391.185547
10480.229492
10396.966797
10360.125977
10588.658203
10578.033203
10604.027344
10463.174805
10475.293945
10532.000000
10369.337891
10579.793945
10661.481445
10468.886719
10359.231445
10348.753906
10584.879883
10462.583008
10397.226562
10428.751953
10538.951172
10523.942383
10423.595703
10489.743164
10344.560547
10512.460938
10411.714844
10437.688477
10510.401367
10258.819336
10482.162109
10452.714844
10496.336914
10387.415039
10587.900391
10433.974609
10500.668945
10508.691406
10434.237305
10434.125977
10471.830078
10408.532227
10440.569336
10334.566406
10257.743164
10214.864258
10270.116211
10460.068359
10335.905273
10223.862305
10412.388672
10246.936523
10363.229492
10484.742188
10537.824219
10243.538086
10431.844727
10431.130859
10186.310547
10392.654297
10282.038086
```
