## Supplementary material for "Functional connectivity across the human subcortical auditory system using an autoregressive matrix-Gaussian copula graphical model approach with partial correlations": Code: roi-11_mean_ts.txt

```
8880.209961
8902.744141
8861.842773
8914.295898
8826.178711
8873.719727
8828.824219
8778.563477
8889.115234
8895.479492
8820.847656
8818.685547
8872.508789
8814.139648
8855.928711
8843.329102
8824.096680
8843.450195
8922.688477
8877.227539
8853.113281
8937.375977
8825.671875
8850.006836
8887.646484
8804.768555
8739.527344
8830.333008
8890.575195
8847.523438
8793.432617
8828.975586
8815.344727
8841.657227
8895.426758
8923.855469
8774.583008
8960.246094
8881.610352
8799.397461
8945.182617
8824.279297
8858.830078
8835.451172
8930.288086
8909.878906
8883.179688
8738.612305
8887.355469
8897.836914
8886.560547
8907.098633
8894.629883
8945.938477
8873.629883
8881.036133
8931.833008
8865.199219
8910.575195
8856.319336
8865.013672
8873.299805
8827.242188
8961.324219
8937.458984
9034.470703
8938.829102
8905.339844
8939.465820
8773.100586
8927.496094
8862.681641
8874.704102
9005.326172
8864.458984
8801.981445
9011.827148
8909.749023
8897.439453
8922.536133
8905.916016
8815.628906
8749.560547
8889.796875
8884.609375
8892.404297
8866.194336
8948.483398
8798.858398
8982.652344
8900.271484
8809.083984
8916.584961
8903.025391
9013.989258
8880.977539
8890.422852
8894.194336
8812.586914
8835.431641
8893.779297
8951.775391
8899.363281
8872.644531
8818.223633
8897.424805
8954.330078
8941.196289
8960.784180
8858.575195
8817.941406
8931.025391
8828.638672
8902.748047
8855.420898
8919.512695
8955.469727
8863.840820
9017.412109
8839.674805
8983.150391
8980.282227
8819.879883
8874.526367
8788.886719
8798.312500
8838.250000
8885.513672
8759.997070
8839.660156
8848.776367
8886.714844
8896.851562
8799.875000
8961.699219
8962.129883
8854.792969
8884.545898
8877.005859
8963.384766
8896.091797
8914.183594
8835.292969
8856.815430
8875.369141
8954.846680
8872.690430
8812.190430
8875.361328
8853.737305
8950.597656
8756.039062
8820.169922
8718.572266
8901.766602
8874.875977
8802.528320
8993.900391
8879.955078
8739.301758
8908.133789
8813.359375
8785.411133
8871.261719
8836.683594
8733.588867
8895.655273
8718.756836
8870.969727
8796.777344
8807.569336
8833.220703
8942.676758
8709.975586
8838.897461
8853.377930
8864.375000
8881.390625
8793.311523
8788.740234
8868.582031
8953.631836
8874.309570
8861.816406
8916.831055
8809.421875
8860.894531
8810.801758
8796.173828
8937.541992
8826.472656
8778.311523
8848.532227
8810.741211
8830.594727
8818.503906
8871.751953
8836.253906
8778.466797
8853.172852
8814.753906
8773.095703
8845.110352
8936.603516
8740.207031
8877.221680
8807.369141
8780.152344
8869.327148
8817.728516
8830.557617
8951.367188
8855.561523
8871.430664
8851.121094
8786.263672
8905.900391
8866.211914
8867.570312
8829.907227
8888.791016
8867.003906
8850.448242
8831.594727
8811.913086
8748.579102
8797.661133
8874.865234
8831.044922
8906.830078
8837.803711
8845.540039
8769.294922
8886.630859
8936.641602
8863.976562
8913.389648
8876.752930
8899.507812
8846.832031
8780.018555
8962.211914
8945.510742
8897.643555
8888.977539
8789.346680
8834.805664
8864.922852
8823.491211
8846.288086
8800.526367
8845.212891
8881.951172
9012.000000
9037.170898
9011.003906
8876.768555
8963.794922
8838.617188
8953.195312
8847.330078
8850.516602
8839.262695
8871.241211
8838.483398
8797.497070
8938.897461
8769.978516
8802.871094
8849.508789
8750.079102
8818.000977
8898.948242
8699.426758
8819.070312
8884.526367
8810.913086
8795.237305
8871.731445
8833.572266
8765.751953
8789.109375
8798.737305
8935.440430
8790.289062
8921.723633
8859.766602
8772.806641
8869.035156
8928.541016
8909.264648
8835.114258
8933.184570
8929.795898
8964.585938
8905.133789
8898.273438
8865.302734
8808.054688
8794.641602
8847.070312
8908.758789
8862.580078
8805.325195
8862.397461
8764.224609
8930.099609
8826.334961
8869.578125
8881.832031
8907.538086
8946.333008
8915.595703
8817.819336
8830.941406
8839.737305
8890.591797
8843.392578
8814.873047
8996.624023
8931.644531
8862.708008
8963.708008
8824.723633
8801.375000
8911.971680
8790.837891
8944.105469
8846.408203
8839.434570
8797.671875
8788.166016
8776.220703
8784.791016
8782.716797
8889.829102
8976.756836
8879.549805
8826.299805
8830.179688
8848.643555
8907.591797
8954.348633
8739.507812
8900.639648
8852.311523
8924.358398
9003.425781
8832.822266
8777.104492
8943.073242
8863.762695
8872.299805
8872.632812
8856.062500
8916.033203
8967.036133
8915.923828
8913.172852
8967.350586
8882.214844
8874.394531
8945.920898
8734.441406
8994.306641
8833.112305
8786.375977
8838.111328
8914.101562
8811.552734
8872.405273
8886.565430
8839.575195
8883.825195
8838.437500
8809.257812
8950.790039
8892.852539
8868.666016
8924.447266
8836.189453
8820.313477
8778.008789
8894.344727
8871.949219
8779.581055
8872.022461
8871.464844
8696.947266
8814.680664
8891.654297
8890.556641
8858.206055
8843.754883
8831.291992
8847.810547
8864.545898
8868.245117
8967.716797
8875.277344
8848.431641
8903.041992
8922.065430
8860.060547
8731.144531
8825.235352
8812.100586
8914.208008
8848.077148
8975.914062
8908.840820
8861.717773
8915.046875
8948.215820
8809.902344
8930.034180
8976.294922
8905.204102
8904.883789
8879.471680
8854.653320
8975.904297
8831.101562
8801.338867
8858.202148
8896.576172
8776.101562
8893.302734
8870.173828
8936.307617
8813.611328
8879.534180
8923.654297
8921.982422
8846.131836
8876.135742
8906.411133
8901.601562
8897.224609
8797.360352
9034.152344
8812.762695
8803.120117
8819.558594
8784.667969
8812.257812
8878.972656
8806.104492
8863.578125
8854.753906
8849.965820
8960.904297
8851.828125
8803.491211
8869.483398
8891.791992
8790.387695
8990.560547
8848.672852
8949.392578
8938.686523
9037.026367
8917.536133
8738.890625
8816.532227
8925.197266
8770.182617
8925.211914
8831.909180
8953.791992
8847.650391
8789.086914
9001.830078
8849.232422
8857.411133
8887.774414
8938.597656
8922.625000
8869.897461
8932.499023
8998.766602
8936.442383
8935.680664
8970.579102
8784.555664
9018.172852
8778.942383
8810.980469
8897.773438
8941.426758
8959.760742
8915.723633
8757.285156
8931.624023
9015.829102
8908.652344
8812.032227
8885.212891
8815.747070
8877.837891
8931.690430
8977.289062
8848.039062
8965.720703
8862.772461
8909.213867
8874.526367
8781.986328
8797.090820
8972.577148
8856.424805
8922.381836
8838.173828
8857.090820
8961.246094
8882.187500
8816.978516
8876.071289
8949.314453
8996.616211
9077.807617
9009.261719
8886.064453
8833.098633
8937.841797
8860.005859
8829.275391
8879.005859
8860.492188
8839.805664
8667.372070
8820.898438
8785.124023
8855.318359
8812.331055
8825.323242
8901.433594
8787.946289
8882.676758
8884.257812
8801.161133
8853.573242
8726.530273
8805.015625
8869.919922
8852.142578
8775.303711
8718.136719
8885.130859
8785.716797
8764.529297
8806.481445
8898.146484
8889.030273
8867.200195
8707.555664
8790.691406
8922.876953
8921.062500
8844.594727
8817.832031
8819.588867
9001.698242
8914.571289
8853.134766
8928.842773
8829.557617
8841.624023
8768.603516
8903.991211
8857.060547
8899.289062
8932.501953
8955.246094
8787.835938
8772.180664
8925.285156
8852.375000
8833.925781
8963.497070
8815.828125
8833.378906
8845.864258
8800.745117
8851.583008
8865.764648
8826.399414
8859.865234
8845.374023
8723.102539
8849.537109
8868.070312
8819.172852
8885.335938
8827.876953
8850.957031
8793.152344
8758.842773
8925.029297
8862.801758
8813.359375
8915.577148
8760.996094
8820.235352
8943.309570
8755.583008
8703.880859
8868.867188
8860.729492
8834.930664
8825.673828
8788.898438
8785.901367
8909.395508
8854.926758
8820.509766
8817.680664
8871.254883
8802.830078
8904.897461
8789.595703
8860.454102
8940.849609
8957.263672
8807.823242
8772.510742
8844.588867
8825.373047
8882.467773
8824.454102
8852.120117
8855.686523
8870.327148
8822.674805
8837.762695
8860.570312
8819.492188
8784.976562
8774.571289
8847.398438
8814.383789
8851.250977
8898.128906
8806.201172
8852.851562
8888.567383
8847.617188
8809.981445
8855.770508
8941.748047
8874.965820
8845.178711
8835.682617
8762.079102
8855.715820
8759.818359
8846.516602
8924.535156
8811.162109
8917.717773
8878.190430
8915.546875
8934.943359
8943.958984
8829.820312
8852.579102
8808.903320
8776.902344
8890.240234
8814.673828
8922.870117
8913.834961
8827.079102
8851.608398
8903.580078
8744.578125
8815.492188
8969.354492
8923.490234
8874.920898
9012.250000
8786.140625
8769.116211
8792.341797
8820.860352
8786.069336
8886.235352
8775.358398
8852.332031
8838.066406
8824.898438
8848.610352
8898.154297
8899.143555
8786.476562
8803.087891
8843.570312
8869.229492
8951.590820
8781.983398
8785.972656
8829.606445
8855.086914
8873.254883
8749.385742
8782.799805
8895.629883
8847.753906
8839.858398
8937.899414
8901.150391
8915.106445
8854.261719
8893.986328
8806.660156
8871.438477
8815.006836
8927.480469
8798.176758
8864.254883
8908.832031
8829.536133
8906.216797
8756.920898
8910.440430
8856.215820
8889.620117
8824.722656
8909.243164
8812.600586
8889.634766
8910.394531
8852.979492
8945.527344
8948.333008
8780.219727
8840.183594
8892.201172
8839.984375
8793.019531
8987.077148
8867.703125
8870.662109
8863.055664
8811.323242
8834.118164
8897.013672
8859.821289
8906.619141
8820.788086
8876.373047
8874.138672
8849.380859
8917.943359
8922.774414
8835.765625
8871.777344
8875.969727
8831.972656
8931.283203
8999.892578
8787.797852
8894.607422
8886.124023
8908.090820
8975.586914
8856.325195
8897.447266
8966.398438
8852.282227
8947.038086
8904.123047
8858.622070
8986.245117
8864.026367
8906.523438
8769.970703
9019.183594
8937.965820
8843.234375
8867.882812
8878.403320
8934.395508
8918.345703
8868.750977
8838.833008
8977.399414
8886.310547
8827.957031
9003.399414
8813.440430
8718.363281
8911.674805
8849.105469
8818.344727
8884.202148
8844.302734
8981.917969
8847.356445
8792.523438
8788.121094
8864.762695
8902.974609
8778.006836
8817.073242
8993.385742
8875.793945
8821.944336
8818.232422
8902.937500
8973.332031
8898.525391
8879.166992
8845.539062
8828.391602
8847.086914
8842.465820
8885.836914
8933.694336
8855.828125
8951.379883
8816.762695
9010.453125
8865.810547
8843.263672
8981.566406
8921.097656
8915.810547
8974.214844
8899.161133
8902.953125
8920.723633
8819.333984
8917.470703
8836.047852
8784.451172
8820.376953
8936.357422
8880.224609
8886.061523
8880.437500
8830.323242
8747.793945
8820.994141
8843.547852
8840.030273
8821.992188
8767.032227
8904.417969
8820.428711
8915.492188
8868.368164
8929.485352
8875.263672
8946.263672
8866.798828
8849.037109
8788.883789
8947.127930
8811.196289
8773.792969
8855.793945
8834.558594
8972.069336
8887.940430
8865.327148
8844.444336
9000.676758
8745.936523
9032.986328
8864.402344
8814.098633
8821.733398
8835.768555
8827.295898
8863.188477
8920.354492
8779.384766
8865.208008
8832.541992
8867.181641
8856.637695
8792.071289
8902.451172
8823.486328
8672.853516
8884.228516
8846.825195
8837.373047
8750.030273
8806.275391
8798.529297
8876.796875
8924.065430
8835.703125
8804.746094
8861.166992
8849.269531
8761.083008
8860.296875
```
