## Supplementary material for "Functional connectivity across the human subcortical auditory system using an autoregressive matrix-Gaussian copula graphical model approach with partial correlations": Code: roi-12_mean_ts.txt

```
11206.594727
11171.616211
11122.840820
11155.085938
11156.745117
11173.926758
11195.921875
11192.052734
11173.621094
11186.894531
11205.358398
11162.024414
11137.835938
11107.718750
11055.355469
11063.672852
11088.203125
11089.794922
11098.756836
11117.281250
11121.204102
11161.337891
11172.080078
11157.895508
11179.425781
11113.147461
11081.367188
11117.743164
11085.438477
11093.023438
11088.113281
11074.221680
11094.002930
11121.880859
11118.642578
11169.843750
11167.978516
11079.581055
11080.807617
11065.278320
11028.559570
11058.249023
11072.278320
11067.152344
11097.670898
11085.045898
11052.209961
11050.063477
11035.751953
11057.052734
11070.029297
11065.559570
11098.471680
11114.730469
11126.243164
11126.943359
11126.443359
11130.661133
11130.505859
11107.205078
11069.937500
11043.613281
11036.406250
11058.021484
11085.484375
11072.688477
11066.921875
11092.981445
11076.250977
11089.377930
11102.775391
11087.099609
11082.653320
11081.358398
11083.135742
11118.060547
11129.472656
11064.433594
11070.175781
11087.835938
11088.255859
11147.167969
11171.536133
11171.127930
11241.692383
11252.095703
11244.549805
11232.279297
11160.879883
11104.880859
11066.124023
11020.583008
11045.958984
11040.665039
11029.032227
11097.950195
11061.634766
11037.186523
11057.200195
11038.429688
11061.339844
11085.383789
11073.214844
11126.683594
11146.958008
11113.989258
11163.140625
11156.167969
11164.192383
11220.442383
11261.515625
11252.064453
11265.916992
11227.365234
11242.144531
11274.964844
11289.919922
11274.756836
11288.123047
11258.874023
11238.050781
11261.660156
11254.304688
11255.491211
11264.370117
11232.134766
11164.281250
11142.866211
11053.172852
11045.750977
11042.433594
10980.085938
10996.449219
11008.133789
11001.006836
11045.808594
11031.416992
11011.890625
11034.946289
11024.141602
11049.447266
11080.579102
11041.165039
11015.956055
10983.265625
10992.795898
11034.327148
11055.098633
11073.681641
11099.751953
11107.057617
11048.966797
11035.904297
11020.809570
11018.876953
11094.791016
11153.343750
11203.523438
11186.892578
11202.229492
11153.113281
11068.174805
11000.719727
10963.481445
10980.757812
10985.771484
11027.161133
11038.793945
11011.849609
11026.042969
11040.555664
11047.018555
11079.075195
11093.032227
11060.189453
11027.975586
11028.127930
11001.323242
10998.779297
11029.696289
10994.999023
10978.194336
11000.532227
10983.386719
11025.134766
11067.449219
11072.097656
11121.186523
11127.782227
11084.473633
11104.948242
11091.743164
11078.958008
11077.057617
11087.710938
11064.437500
11074.269531
11084.138672
11069.161133
11122.068359
11116.592773
11101.575195
11107.872070
11113.768555
11082.628906
11077.561523
11055.643555
11046.168945
11074.458984
11081.751953
11056.384766
11071.151367
11070.048828
11058.422852
11092.516602
11115.407227
11066.495117
11047.590820
11048.005859
11011.195312
11062.363281
11099.810547
11129.105469
11137.987305
11114.194336
11132.366211
11144.207031
11172.098633
11107.960938
11098.383789
11118.515625
11135.574219
11193.062500
11225.958984
11235.709961
11276.482422
11276.134766
11238.658203
11267.307617
11315.175781
11312.969727
11364.078125
11391.162109
11309.477539
11300.868164
11311.613281
11263.012695
11230.804688
11238.476562
11177.387695
11159.816406
11128.875977
11094.531250
11163.134766
11182.276367
11215.172852
11198.585938
11181.928711
11065.409180
11018.477539
10981.828125
10998.663086
11000.719727
10948.909180
10903.583008
10892.318359
10859.290039
10833.380859
10866.818359
10884.050781
10887.942383
10873.146484
10900.154297
10932.466797
10947.666992
10975.053711
10988.021484
11004.467773
10992.690430
11027.260742
11057.571289
11055.108398
11084.817383
11100.093750
11089.117188
11116.099609
11076.865234
11055.181641
11105.437500
11089.310547
11089.895508
11095.830078
11071.670898
11084.433594
11141.250977
11109.503906
11149.759766
11171.010742
11142.631836
11135.942383
11119.227539
11109.960938
11142.702148
11143.253906
11123.198242
11123.811523
11104.939453
11108.467773
11127.306641
11117.273438
11121.039062
11130.662109
11075.628906
11065.855469
11077.785156
11066.398438
11138.198242
11167.224609
11175.631836
11219.768555
11225.655273
11254.958984
11289.414062
11304.550781
11289.313477
11332.932617
11310.572266
11272.797852
11274.517578
11272.818359
11223.795898
11236.118164
11226.930664
11200.670898
11182.736328
11153.451172
11109.138672
11075.867188
11123.361328
11113.400391
11135.497070
11108.060547
11089.014648
11094.081055
11039.415039
11017.325195
11015.760742
11035.339844
11050.278320
11058.607422
11032.765625
11034.960938
11040.727539
11042.054688
11078.386719
11106.970703
11124.476562
11136.207031
11130.382812
11123.143555
11117.898438
11078.066406
11070.596680
11064.551758
11001.976562
11037.363281
11047.049805
11064.015625
11085.205078
11087.320312
11069.798828
11077.416992
11067.756836
11051.172852
11046.301758
11042.481445
11039.967773
11041.445312
11056.476562
11089.536133
11087.125000
11112.745117
11091.545898
11060.544922
11100.724609
11114.089844
11126.105469
11185.218750
11187.961914
11168.206055
11158.318359
11161.208984
11150.806641
11149.536133
11153.802734
11121.866211
11121.404297
11099.927734
11117.752930
11171.071289
11174.469727
11171.075195
11176.009766
11151.452148
11144.912109
11168.401367
11128.397461
11166.859375
11135.452148
11120.499023
11172.997070
11204.461914
11206.096680
11259.181641
11220.311523
11203.973633
11257.016602
11252.631836
11232.834961
11241.520508
11231.395508
11211.428711
11266.542969
11266.102539
11255.324219
11254.301758
11240.411133
11211.751953
11180.719727
11143.652344
11103.888672
11108.533203
11080.379883
11130.874023
11174.369141
11168.661133
11186.875000
11144.555664
11122.140625
11119.411133
11067.858398
11036.391602
11068.629883
11063.377930
11048.925781
11081.172852
11032.686523
11034.038086
11043.911133
11014.277344
11022.641602
11000.589844
10998.619141
11017.611328
11093.046875
11101.779297
11124.316406
11185.209961
11137.469727
11104.854492
11093.901367
11041.035156
11074.166016
11096.682617
11106.029297
11150.941406
11161.430664
11203.046875
11246.621094
11262.449219
11211.942383
11218.170898
11235.169922
11219.985352
11270.900391
11273.215820
11242.658203
11231.499023
11228.259766
11207.279297
11230.503906
11238.398438
11204.242188
11182.699219
11196.428711
11188.726562
11209.316406
11250.853516
11217.994141
11240.918945
11221.469727
11199.638672
11215.861328
11156.948242
11126.771484
11123.098633
11114.727539
11104.710938
11100.138672
11053.122070
11041.245117
11011.563477
10980.623047
11025.325195
11044.954102
11028.987305
11045.993164
11064.013672
11036.854492
11072.976562
11089.881836
11088.742188
11052.349609
11092.932617
11091.841797
11118.475586
11216.088867
11197.875000
11171.499023
11189.000977
11289.240234
11256.524414
11210.958984
11196.372070
11226.043945
11207.689453
11130.678711
11052.006836
10979.246094
10915.165039
10917.069336
10878.200195
10881.379883
10905.897461
10888.030273
10896.626953
10968.316406
11018.194336
11077.182617
11117.656250
11082.559570
11043.599609
11054.725586
10993.026367
10967.289062
11010.900391
11010.893555
11001.146484
11003.967773
11009.678711
11046.175781
11111.036133
11097.577148
11062.909180
11035.249023
11035.495117
11048.500000
11071.346680
11071.168945
11047.521484
11054.204102
11032.537109
11047.930664
11101.620117
11091.482422
11134.759766
11138.894531
11104.480469
11095.663086
11064.561523
11052.743164
11071.897461
11052.502930
11057.137695
11099.356445
11104.288086
11098.372070
11074.730469
11075.045898
11106.203125
11143.353516
11135.970703
11109.733398
11125.326172
11132.119141
11125.363281
11151.202148
11147.434570
11146.515625
11162.356445
11169.841797
11148.347656
11143.918945
11157.913086
11178.127930
11201.900391
11176.995117
11154.955078
11176.925781
11170.871094
11192.610352
11224.401367
11208.819336
11250.334961
11232.852539
11193.164062
11164.476562
11172.679688
11174.296875
11170.762695
11152.801758
11151.927734
11164.144531
11154.059570
11171.479492
11184.313477
11165.125000
11172.349609
11169.437500
11175.891602
11218.003906
11176.801758
11139.751953
11143.305664
11160.077148
11159.604492
11161.710938
11179.171875
11169.748047
11194.200195
11245.425781
11265.694336
11245.090820
11255.193359
11216.898438
11229.236328
11209.392578
11179.221680
11102.872070
11077.179688
11047.299805
11050.509766
11082.863281
11083.541016
11074.335938
11122.455078
11117.391602
11123.785156
11164.682617
11160.649414
11101.301758
11134.449219
11140.523438
11134.214844
11155.828125
11151.765625
11149.838867
11222.072266
11266.214844
11303.562500
11318.371094
11325.333008
11281.859375
11224.175781
11183.868164
11168.050781
11187.743164
11199.007812
11206.945312
11215.107422
11194.329102
11210.941406
11198.436523
11193.236328
11193.799805
11198.186523
11213.058594
11216.845703
11190.836914
11161.119141
11167.448242
11175.425781
11171.762695
11186.967773
11183.242188
11112.869141
11147.781250
11189.189453
11178.488281
11215.008789
11221.104492
11243.773438
11235.054688
11262.113281
11196.273438
11144.110352
11132.391602
11119.035156
11087.993164
11101.805664
11153.863281
11173.018555
11212.162109
11230.659180
11214.293945
11195.631836
11181.368164
11138.695312
11137.176758
11143.666992
11134.030273
11186.766602
11231.740234
11235.625000
11226.486328
11233.910156
11182.832031
11169.481445
11142.866211
11158.788086
11126.240234
11150.919922
11140.843750
11185.189453
11167.601562
11128.858398
11148.545898
11147.288086
11128.831055
11122.981445
11136.469727
11099.174805
11133.820312
11135.392578
11101.743164
11096.280273
11112.782227
11082.151367
11098.114258
11137.619141
11093.334961
11123.616211
11130.122070
11097.102539
11112.641602
11092.221680
11062.428711
11053.490234
11059.670898
11056.419922
11095.981445
11118.095703
11122.973633
11126.333008
11158.200195
11126.494141
11124.634766
11176.068359
11205.390625
11258.495117
11371.253906
11471.343750
11448.560547
11443.090820
11378.632812
11318.958984
11237.814453
11177.029297
11171.569336
11183.374023
11202.443359
11197.827148
11221.265625
11188.494141
11201.130859
11248.824219
11223.233398
11246.250000
11262.622070
11277.821289
11317.456055
11336.793945
11288.831055
11241.149414
11193.295898
11169.002930
11154.243164
11150.004883
11120.192383
11091.358398
11106.527344
11138.727539
11134.954102
11147.401367
11151.980469
11152.388672
11161.499023
11148.577148
11129.526367
11115.588867
11097.539062
11062.743164
11059.859375
11090.880859
11075.123047
11079.970703
11053.093750
11060.958984
11057.492188
11025.844727
11045.326172
11075.375000
11085.521484
11074.285156
11069.093750
11042.338867
11020.954102
11025.409180
11050.305664
11091.219727
11131.969727
11130.858398
11153.701172
11132.927734
11168.376953
11169.545898
11187.484375
11210.487305
11213.500000
11153.602539
11155.358398
11134.720703
11142.972656
11159.548828
11184.828125
11149.895508
11140.592773
11084.353516
11079.014648
11096.064453
11120.114258
11091.265625
11102.382812
11120.327148
11148.515625
11202.338867
11223.931641
11214.334961
11243.136719
11239.334961
11225.291016
11263.849609
11285.788086
11279.701172
11290.692383
11258.687500
11224.742188
11199.259766
11166.889648
11179.470703
11174.846680
11171.958008
11163.147461
11122.213867
11126.858398
11124.762695
11082.563477
11097.159180
11101.598633
11097.691406
11118.522461
11150.203125
11160.092773
11231.292969
11268.974609
11322.835938
11323.708984
11310.164062
11278.150391
11274.569336
11293.600586
11296.833008
11230.514648
11231.236328
11163.340820
11103.661133
11064.395508
11053.063477
11034.445312
11053.628906
11066.620117
11073.000977
11098.272461
11113.943359
11117.053711
11070.875000
11061.076172
11037.906250
11009.750000
11033.530273
```
