## Supplementary material for "Functional connectivity across the human subcortical auditory system using an autoregressive matrix-Gaussian copula graphical model approach with partial correlations": Code: roi-13_mean_ts.txt

```
10432.076172
10386.341797
10334.528320
10297.037109
10288.677734
10277.486328
10267.384766
10270.571289
10280.661133
10252.994141
10262.907227
10277.665039
10268.447266
10291.182617
10306.326172
10309.462891
10318.720703
10323.261719
10303.107422
10314.333984
10333.020508
10324.023438
10316.020508
10319.181641
10306.908203
10301.754883
10311.535156
10320.670898
10322.733398
10298.101562
10296.111328
10320.009766
10288.792969
10304.420898
10335.272461
10314.358398
10310.907227
10320.136719
10298.428711
10288.426758
10292.304688
10280.837891
10275.664062
10290.698242
10279.405273
10282.326172
10280.572266
10271.285156
10276.442383
10284.655273
10277.170898
10297.310547
10298.734375
10303.555664
10315.502930
10303.368164
10304.932617
10309.263672
10305.611328
10299.226562
10288.439453
10286.435547
10271.459961
10269.906250
10259.978516
10260.352539
10284.925781
10269.208008
10276.955078
10278.531250
10293.159180
10309.680664
10305.759766
10300.857422
10306.196289
10307.653320
10306.240234
10302.784180
10299.606445
10296.765625
10312.272461
10312.536133
10299.624023
10305.164062
10290.995117
10279.837891
10273.159180
10258.760742
10260.166016
10253.094727
10246.638672
10261.951172
10252.016602
10272.914062
10261.882812
10262.898438
10257.371094
10260.563477
10252.504883
10252.141602
10252.113281
10249.649414
10260.749023
10259.110352
10263.755859
10272.466797
10274.917969
10284.775391
10302.508789
10302.607422
10297.328125
10307.113281
10293.457031
10309.686523
10327.716797
10304.489258
10312.067383
10317.710938
10315.671875
10308.831055
10315.815430
10304.125000
10310.477539
10312.894531
10294.857422
10309.591797
10284.013672
10286.158203
10279.823242
10267.733398
10255.617188
10261.379883
10258.897461
10256.843750
10261.375977
10263.217773
10266.588867
10262.947266
10258.919922
10255.356445
10260.535156
10258.216797
10252.414062
10242.305664
10235.916016
10237.467773
10233.112305
10219.962891
10234.744141
10230.740234
10240.391602
10243.417969
10241.484375
10248.125977
10269.977539
10264.856445
10286.233398
10305.028320
10322.433594
10283.121094
10272.171875
10247.496094
10225.567383
10221.486328
10241.936523
10261.751953
10262.229492
10257.005859
10264.187500
10246.522461
10238.636719
10242.590820
10221.082031
10216.000000
10222.138672
10228.056641
10232.797852
10243.630859
10234.194336
10235.709961
10238.321289
10230.544922
10229.733398
10240.655273
10227.131836
10234.129883
10246.629883
10213.284180
10202.545898
10198.981445
10184.723633
10174.625000
10179.951172
10166.331055
10175.597656
10187.681641
10170.790039
10182.874023
10193.665039
10192.995117
10207.441406
10208.453125
10211.419922
10217.056641
10212.335938
10214.662109
10214.330078
10219.421875
10217.364258
10218.741211
10218.151367
10228.204102
10228.455078
10235.205078
10227.548828
10226.103516
10209.377930
10204.135742
10199.656250
10194.610352
10204.551758
10207.210938
10240.747070
10214.375977
10217.805664
10236.299805
10235.312500
10239.913086
10241.714844
10227.207031
10239.602539
10251.979492
10225.757812
10229.487305
10233.750000
10215.869141
10224.163086
10235.209961
10242.449219
10243.945312
10262.042969
10258.578125
10268.212891
10262.958984
10259.142578
10258.218750
10266.226562
10268.923828
10268.792969
10280.552734
10268.910156
10253.700195
10259.417969
10266.600586
10272.566406
10272.624023
10272.299805
10250.529297
10220.997070
10213.970703
10193.140625
10175.599609
10140.634766
10109.227539
10099.039062
10105.096680
10115.595703
10115.681641
10113.294922
10101.804688
10107.575195
10102.498047
10111.457031
10101.434570
10125.869141
10144.024414
10151.485352
10175.598633
10193.070312
10198.811523
10204.714844
10214.952148
10214.636719
10221.684570
10223.692383
10224.070312
10241.190430
10235.605469
10237.733398
10248.651367
10241.922852
10254.346680
10258.397461
10265.555664
10281.034180
10275.501953
10279.322266
10284.056641
10280.141602
10284.810547
10291.937500
10302.335938
10298.193359
10298.442383
10302.035156
10297.958984
10311.331055
10303.654297
10298.236328
10292.439453
10290.941406
10294.436523
10289.225586
10281.858398
10277.108398
10277.089844
10260.800781
10247.233398
10245.941406
10229.695312
10222.786133
10243.948242
10238.019531
10238.348633
10230.120117
10216.123047
10225.664062
10238.254883
10239.901367
10243.959961
10249.554688
10249.290039
10252.737305
10259.083008
10250.799805
10252.171875
10242.422852
10229.903320
10231.362305
10225.408203
10229.960938
10227.096680
10224.477539
10224.858398
10231.603516
10216.961914
10228.538086
10237.816406
10237.579102
10239.404297
10252.954102
10233.131836
10235.029297
10239.509766
10239.109375
10242.434570
10228.275391
10233.030273
10243.166016
10238.625000
10250.855469
10259.124023
10249.234375
10248.291992
10254.544922
10240.092773
10242.146484
10264.562500
10250.439453
10258.333984
10261.178711
10265.676758
10253.297852
10231.552734
10217.527344
10206.245117
10204.034180
10206.349609
10229.887695
10226.232422
10223.776367
10236.792969
10228.891602
10221.406250
10224.669922
10251.601562
10258.567383
10262.202148
10264.982422
10267.404297
10263.387695
10261.021484
10262.664062
10265.626953
10258.503906
10258.669922
10250.664062
10262.930664
10250.823242
10257.644531
10265.273438
10263.315430
10259.737305
10275.202148
10263.985352
10270.850586
10277.800781
10268.658203
10268.586914
10268.951172
10266.436523
10272.565430
10260.922852
10249.799805
10258.021484
10265.458984
10283.489258
10294.541992
10297.466797
10296.520508
10297.199219
10311.325195
10292.708984
10311.493164
10309.846680
10308.071289
10297.032227
10275.828125
10254.586914
10257.793945
10252.216797
10251.253906
10277.194336
10260.207031
10265.823242
10257.917969
10244.966797
10243.639648
10242.031250
10234.980469
10233.795898
10229.518555
10227.829102
10229.839844
10245.630859
10247.362305
10256.958984
10251.550781
10241.382812
10244.809570
10227.120117
10226.041016
10235.890625
10223.316406
10237.655273
10248.521484
10236.249023
10234.126953
10250.691406
10236.207031
10223.568359
10218.542969
10225.509766
10227.278320
10226.491211
10210.391602
10224.366211
10230.348633
10226.313477
10249.744141
10269.250000
10269.631836
10283.749023
10302.244141
10292.308594
10306.257812
10321.319336
10313.531250
10327.335938
10323.007812
10323.147461
10317.959961
10319.004883
10337.135742
10337.928711
10347.860352
10346.801758
10354.734375
10354.900391
10353.845703
10356.597656
10350.902344
10346.586914
10349.320312
10346.965820
10334.305664
10342.435547
10331.076172
10310.580078
10293.372070
10297.377930
10291.543945
10291.276367
10296.328125
10294.055664
10307.585938
10303.565430
10289.813477
10300.561523
10287.574219
10276.113281
10299.322266
10286.683594
10281.570312
10297.708008
10309.808594
10307.055664
10313.515625
10305.190430
10310.943359
10326.360352
10356.995117
10323.855469
10334.972656
10338.456055
10302.677734
10252.686523
10184.004883
10131.748047
10116.326172
10115.268555
10121.894531
10114.862305
10128.430664
10174.408203
10167.297852
10184.616211
10227.513672
10244.760742
10235.733398
10242.602539
10229.922852
10218.552734
10201.677734
10195.511719
10199.325195
10210.685547
10218.394531
10194.449219
10196.784180
10214.065430
10207.583008
10209.428711
10212.392578
10205.825195
10200.653320
10216.420898
10222.878906
10226.149414
10229.271484
10213.753906
10226.079102
10232.013672
10224.670898
10242.933594
10237.969727
10224.824219
10241.884766
10222.234375
10217.249023
10228.293945
10229.798828
10223.896484
10240.201172
10231.891602
10227.892578
10238.064453
10231.536133
10232.644531
10252.456055
10249.483398
10259.124023
10276.267578
10278.088867
10282.473633
10302.163086
10293.340820
10294.642578
10297.439453
10281.114258
10265.357422
10269.363281
10244.416016
10234.045898
10241.610352
10237.763672
10232.797852
10255.520508
10241.008789
10249.790039
10252.237305
10251.291992
10276.758789
10265.971680
10255.885742
10251.883789
10225.404297
10223.526367
10232.057617
10214.424805
10212.224609
10215.687500
10216.374023
10226.559570
10221.278320
10223.587891
10235.984375
10236.550781
10226.094727
10230.013672
10232.367188
10229.684570
10252.615234
10238.535156
10247.101562
10255.618164
10255.454102
10247.807617
10259.827148
10261.614258
10271.438477
10273.303711
10263.450195
10255.839844
10267.246094
10267.446289
10268.390625
10285.642578
10286.884766
10289.354492
10283.824219
10283.846680
10267.892578
10294.208008
10298.069336
10288.787109
10296.226562
10305.051758
10295.347656
10305.395508
10304.253906
10298.234375
10299.230469
10308.104492
10278.237305
10276.551758
10278.996094
10267.975586
10276.347656
10292.624023
10305.556641
10301.345703
10315.389648
10302.213867
10278.469727
10285.179688
10253.814453
10254.576172
10250.617188
10240.236328
10268.243164
10268.097656
10259.849609
10284.433594
10285.092773
10286.855469
10307.270508
10298.776367
10293.649414
10305.644531
10300.603516
10301.351562
10313.624023
10290.560547
10285.561523
10293.498047
10266.565430
10266.811523
10271.692383
10310.139648
10285.137695
10311.594727
10307.691406
10294.631836
10286.911133
10260.012695
10239.765625
10234.047852
10244.486328
10226.123047
10242.438477
10269.726562
10270.986328
10262.255859
10274.643555
10267.449219
10271.716797
10277.550781
10262.630859
10265.886719
10281.576172
10272.747070
10266.731445
10272.809570
10275.251953
10260.603516
10291.073242
10286.967773
10271.093750
10281.768555
10277.169922
10267.838867
10274.386719
10293.547852
10284.010742
10313.169922
10264.570312
10252.695312
10269.253906
10253.085938
10266.977539
10283.459961
10270.560547
10267.805664
10277.902344
10260.771484
10260.015625
10267.117188
10264.382812
10278.780273
10283.375000
10270.550781
10276.430664
10293.234375
10268.340820
10264.698242
10260.627930
10259.883789
10261.463867
10271.289062
10266.924805
10279.855469
10293.445312
10279.093750
10291.126953
10283.606445
10279.953125
10280.501953
10310.987305
10318.960938
10325.472656
10322.938477
10305.472656
10307.677734
10297.806641
10265.157227
10245.712891
10231.258789
10215.653320
10226.683594
10253.706055
10250.734375
10273.165039
10311.429688
10314.213867
10322.724609
10324.020508
10324.385742
10315.202148
10346.077148
10338.336914
10337.316406
10323.788086
10309.126953
10300.429688
10306.112305
10291.362305
10289.943359
10297.578125
10277.444336
10272.167969
10273.544922
10270.554688
10270.696289
10280.973633
10258.095703
10258.915039
10275.277344
10283.358398
10281.443359
10268.105469
10281.530273
10283.484375
10286.734375
10286.338867
10273.273438
10266.048828
10265.091797
10244.188477
10238.888672
10246.446289
10243.012695
10249.863281
10266.530273
10277.619141
10272.356445
10286.194336
10264.993164
10261.947266
10246.708984
10214.508789
10220.079102
10226.495117
10228.239258
10238.033203
10264.487305
10271.158203
10266.997070
10256.969727
10247.615234
10239.463867
10253.331055
10254.753906
10255.689453
10279.258789
10280.105469
10275.673828
10274.088867
10259.227539
10252.929688
10261.727539
10281.659180
10260.000000
10262.397461
10266.589844
10243.746094
10234.944336
10247.260742
10239.321289
10244.335938
10251.518555
10242.821289
10248.534180
10269.301758
10265.736328
10268.339844
10286.063477
10266.523438
10249.830078
10275.231445
10276.172852
10272.755859
10279.382812
10285.860352
10259.011719
10247.188477
10238.438477
10234.504883
10248.909180
10282.091797
10290.393555
10289.356445
10315.566406
10306.188477
10313.159180
10325.947266
10331.557617
10295.597656
10288.921875
10290.886719
10293.984375
10306.293945
10310.369141
10299.214844
10295.483398
10290.775391
10274.483398
10280.209961
10287.372070
10285.326172
10281.040039
10288.857422
10282.588867
10275.743164
10293.017578
10279.745117
10268.585938
10262.059570
10276.459961
10253.509766
```
