## Supplementary material for "Functional connectivity across the human subcortical auditory system using an autoregressive matrix-Gaussian copula graphical model approach with partial correlations": Code: roi-14_mean_ts.txt

```
11020.271484
10980.430664
10912.288086
10936.498047
10961.154297
10941.151367
10963.427734
10986.295898
10951.008789
10957.365234
11004.101562
10980.001953
10941.723633
10933.683594
10874.004883
10855.383789
10876.186523
10867.269531
10876.705078
10894.039062
10913.779297
10939.041992
10955.918945
10951.274414
10966.063477
10925.070312
10872.747070
10918.629883
10887.834961
10843.370117
10859.772461
10835.919922
10871.774414
10924.397461
10924.070312
10941.743164
10982.963867
10900.325195
10902.541016
10892.642578
10832.507812
10878.431641
10894.191406
10858.353516
10890.547852
10919.408203
10862.320312
10863.422852
10842.742188
10866.703125
10886.772461
10897.890625
10904.482422
10915.095703
10929.466797
10936.069336
10948.119141
10960.358398
10946.179688
10909.795898
10874.984375
10872.698242
10836.091797
10875.417969
10898.196289
10878.176758
10921.265625
10931.276367
10908.700195
10897.177734
10913.613281
10887.561523
10886.916016
10886.931641
10885.376953
10898.448242
10921.612305
10881.647461
10885.242188
10894.344727
10916.081055
10938.802734
10966.677734
10964.008789
11043.770508
11046.681641
11049.313477
11043.418945
10983.003906
10933.619141
10927.725586
10867.119141
10857.348633
10862.833984
10855.386719
10897.573242
10878.465820
10834.348633
10845.587891
10844.020508
10865.085938
10883.994141
10874.086914
10913.392578
10946.202148
10927.112305
10937.259766
10969.875000
10955.718750
11017.546875
11041.727539
11034.974609
11055.955078
11032.576172
11039.855469
11073.814453
11055.626953
11042.831055
11074.443359
11055.331055
11010.536133
11060.742188
11036.729492
11041.350586
11069.975586
11026.974609
10991.211914
10938.533203
10861.277344
10806.428711
10797.604492
10746.162109
10746.222656
10784.366211
10783.625000
10844.678711
10836.858398
10801.857422
10807.626953
10820.659180
10826.295898
10850.966797
10840.206055
10801.563477
10778.180664
10759.951172
10788.299805
10832.511719
10834.571289
10853.473633
10899.619141
10871.587891
10822.070312
10818.903320
10834.225586
10906.577148
10963.664062
11011.040039
11005.669922
10972.135742
10928.882812
10880.657227
10774.989258
10762.142578
10775.889648
10760.588867
10808.155273
10848.524414
10810.082031
10773.895508
10818.465820
10817.476562
10868.940430
10889.443359
10868.277344
10840.531250
10834.460938
10817.913086
10787.665039
10813.857422
10782.831055
10742.757812
10776.274414
10781.728516
10796.758789
10849.631836
10848.136719
10869.849609
10911.508789
10876.842773
10877.515625
10907.738281
10875.336914
10890.652344
10887.857422
10861.066406
10837.705078
10864.340820
10871.468750
10887.929688
10905.566406
10888.964844
10884.639648
10898.959961
10888.644531
10872.616211
10913.088867
10866.511719
10873.170898
10849.000000
10816.882812
10803.929688
10815.545898
10821.328125
10846.179688
10864.807617
10845.548828
10813.353516
10805.905273
10793.946289
10830.396484
10855.331055
10869.401367
10870.336914
10890.852539
10869.395508
10911.461914
10905.917969
10878.996094
10866.657227
10904.894531
10917.510742
10961.723633
11004.283203
10981.166016
11011.960938
11046.513672
11038.769531
11050.775391
11034.124023
11048.395508
11074.713867
11126.085938
11052.482422
11035.252930
11054.264648
11005.000000
10984.302734
11003.099609
10956.760742
10940.817383
10929.812500
10878.239258
10901.958008
10903.896484
10919.130859
10932.889648
10886.860352
10788.772461
10753.086914
10715.658203
10745.270508
10736.597656
10714.414062
10655.557617
10642.482422
10605.585938
10573.852539
10597.828125
10600.963867
10615.946289
10614.506836
10622.344727
10673.362305
10685.473633
10687.122070
10691.915039
10755.958984
10724.760742
10734.681641
10763.944336
10753.045898
10766.713867
10774.392578
10758.170898
10813.658203
10780.443359
10769.070312
10809.340820
10810.322266
10792.607422
10785.035156
10753.711914
10816.085938
10847.473633
10826.647461
10882.416016
10885.321289
10848.096680
10844.176758
10841.081055
10815.519531
10832.547852
10858.318359
10815.172852
10835.239258
10841.267578
10836.647461
10841.194336
10834.186523
10816.666992
10827.990234
10790.653320
10768.130859
10782.494141
10775.737305
10839.985352
10859.882812
10891.378906
10909.016602
10948.862305
10953.265625
10986.179688
11048.708984
11039.869141
11047.229492
11062.346680
11023.587891
11061.109375
11048.376953
10991.581055
11007.365234
11018.561523
10954.210938
10909.708984
10923.949219
10844.944336
10834.613281
10839.115234
10841.454102
10876.355469
10811.833008
10801.608398
10798.478516
10758.275391
10708.747070
10732.111328
10738.728516
10729.922852
10770.250000
10729.501953
10749.669922
10777.991211
10733.271484
10753.643555
10772.974609
10793.682617
10819.604492
10815.519531
10795.144531
10798.221680
10796.064453
10792.292969
10789.370117
10729.512695
10734.357422
10787.915039
10761.658203
10743.556641
10770.382812
10753.422852
10765.172852
10776.978516
10771.722656
10729.417969
10710.438477
10720.460938
10735.857422
10730.050781
10779.687500
10785.088867
10805.833984
10787.614258
10750.311523
10796.593750
10825.076172
10805.622070
10876.554688
10899.000977
10848.492188
10859.871094
10859.109375
10831.758789
10869.547852
10869.345703
10847.398438
10869.301758
10835.416016
10833.082031
10867.309570
10844.407227
10853.311523
10848.121094
10814.246094
10828.499023
10856.799805
10836.662109
10846.363281
10804.414062
10762.115234
10810.232422
10861.823242
10862.114258
10909.182617
10883.743164
10861.609375
10899.496094
10924.737305
10908.069336
10926.883789
10953.835938
10907.110352
10938.814453
10953.312500
10939.815430
10947.031250
10951.497070
10884.869141
10905.049805
10831.465820
10817.624023
10805.769531
10790.442383
10820.606445
10862.632812
10848.397461
10868.677734
10854.226562
10817.782227
10801.081055
10755.360352
10723.673828
10765.522461
10732.775391
10714.029297
10740.943359
10723.129883
10705.885742
10740.000977
10690.752930
10671.420898
10659.333008
10627.292969
10648.531250
10757.159180
10763.037109
10795.532227
10819.361328
10839.041992
10783.971680
10764.090820
10719.116211
10735.377930
10778.854492
10784.344727
10796.582031
10838.234375
10810.004883
10866.088867
10880.024414
10846.563477
10839.594727
10875.200195
10841.216797
10876.858398
10927.820312
10906.043945
10916.299805
10923.573242
10877.760742
10920.753906
10927.376953
10887.277344
10901.311523
10914.297852
10880.744141
10925.161133
10926.596680
10902.309570
10925.337891
10911.849609
10880.756836
10901.021484
10836.351562
10831.905273
10845.810547
10819.880859
10784.255859
10796.854492
10757.622070
10723.147461
10729.071289
10702.557617
10705.191406
10726.304688
10705.814453
10718.437500
10732.499023
10738.341797
10734.019531
10786.506836
10762.481445
10734.385742
10758.003906
10751.466797
10766.868164
10919.457031
10871.280273
10835.277344
10857.829102
11112.742188
10972.227539
10995.960938
10921.312500
10922.586914
10893.265625
10807.890625
10733.388672
10649.410156
10617.655273
10605.360352
10544.392578
10570.385742
10606.536133
10570.554688
10586.091797
10646.189453
10711.583008
10751.189453
10782.528320
10792.046875
10741.009766
10731.527344
10680.066406
10644.320312
10675.105469
10662.445312
10627.180664
10660.259766
10675.276367
10725.959961
10760.412109
10780.421875
10726.050781
10716.962891
10716.014648
10698.082031
10748.498047
10723.792969
10730.385742
10715.568359
10708.845703
10696.181641
10715.398438
10744.875000
10769.466797
10807.265625
10800.973633
10750.422852
10724.697266
10719.888672
10697.636719
10710.212891
10720.000000
10752.018555
10786.753906
10770.472656
10744.830078
10766.197266
10769.604492
10815.583008
10802.546875
10778.749023
10806.125977
10824.480469
10800.066406
10804.194336
10811.895508
10819.340820
10826.894531
10803.205078
10813.830078
10815.096680
10845.808594
10867.180664
10877.363281
10861.538086
10828.757812
10840.031250
10808.662109
10838.660156
10849.345703
10866.166016
10883.036133
10910.402344
10851.904297
10822.339844
10826.523438
10785.076172
10792.161133
10780.294922
10776.664062
10812.908203
10813.888672
10820.031250
10865.481445
10858.852539
10852.202148
10846.065430
10834.618164
10862.794922
10850.613281
10830.270508
10822.899414
10850.428711
10815.785156
10808.140625
10831.257812
10822.151367
10846.196289
10896.271484
10920.732422
10901.764648
10906.578125
10895.551758
10868.446289
10889.043945
10870.336914
10754.707031
10727.707031
10723.887695
10700.524414
10706.889648
10747.541992
10695.202148
10743.783203
10749.011719
10748.472656
10810.621094
10809.063477
10748.984375
10767.140625
10807.993164
10760.799805
10784.410156
10787.576172
10774.996094
10853.388672
10868.471680
10929.106445
10948.491211
10979.738281
10928.395508
10860.849609
10839.370117
10814.948242
10831.606445
10842.133789
10815.356445
10835.365234
10850.222656
10843.466797
10842.088867
10809.568359
10841.109375
10869.168945
10870.812500
10905.995117
10855.674805
10842.809570
10871.130859
10847.875977
10820.742188
10817.708008
10801.311523
10756.477539
10795.931641
10798.106445
10797.888672
10841.260742
10853.541016
10850.237305
10905.484375
10934.858398
10873.774414
10806.838867
10802.835938
10779.718750
10725.463867
10727.069336
10785.232422
10806.144531
10853.728516
10882.426758
10858.346680
10853.999023
10866.787109
10842.280273
10839.064453
10852.385742
10841.813477
10846.307617
10902.021484
10897.154297
10875.486328
10886.512695
10859.614258
10840.468750
10842.802734
10808.986328
10793.016602
10812.542969
10802.517578
10817.793945
10831.018555
10783.449219
10786.862305
10815.512695
10775.133789
10748.887695
10784.191406
10777.507812
10787.179688
10808.906250
10754.919922
10746.984375
10782.882812
10758.930664
10773.008789
10810.286133
10765.227539
10785.328125
10809.069336
10764.511719
10763.754883
10764.554688
10714.418945
10720.046875
10749.491211
10706.310547
10704.286133
10784.724609
10761.934570
10798.875977
10790.854492
10782.732422
10765.151367
10812.106445
10832.533203
10886.833984
11000.355469
11069.473633
11063.085938
11063.908203
11002.285156
10969.566406
10893.778320
10799.243164
10789.076172
10828.812500
10818.375000
10830.784180
10860.353516
10815.452148
10816.472656
10863.777344
10852.817383
10867.969727
10913.000977
10908.990234
10937.452148
10957.000000
10927.672852
10880.250000
10865.070312
10837.557617
10784.824219
10782.111328
10769.515625
10746.210938
10754.259766
10758.162109
10746.266602
10782.242188
10771.543945
10770.497070
10829.697266
10806.390625
10775.858398
10768.272461
10724.283203
10704.940430
10711.292969
10735.029297
10714.614258
10704.734375
10702.994141
10704.035156
10671.159180
10672.356445
10672.925781
10704.014648
10733.103516
10756.624023
10717.903320
10698.665039
10648.702148
10656.172852
10668.943359
10699.568359
10754.591797
10760.321289
10755.955078
10744.004883
10795.094727
10816.611328
10796.647461
10831.114258
10838.050781
10799.356445
10790.850586
10800.058594
10782.281250
10824.604492
10829.331055
10823.309570
10809.963867
10775.604492
10718.055664
10766.083984
10777.437500
10745.624023
10744.105469
10751.915039
10756.221680
10816.104492
10832.717773
10803.739258
10825.325195
10826.266602
10827.030273
10866.659180
10887.161133
10877.924805
10923.950195
10926.360352
10913.390625
10838.437500
10851.849609
10860.371094
10806.728516
10847.603516
10828.210938
10780.985352
10799.734375
10789.948242
10744.556641
10741.627930
10790.048828
10757.422852
10753.481445
10813.480469
10809.775391
10869.970703
10906.130859
10969.050781
10951.134766
10929.976562
10944.084961
10913.200195
10962.497070
10966.443359
10898.528320
10898.526367
10854.971680
10772.080078
10741.357422
10731.321289
10704.508789
10696.687500
10721.970703
10728.476562
10724.768555
10793.825195
10803.772461
10760.334961
10720.522461
10729.692383
10706.828125
10699.651367
```
