## Supplementary material for "Functional connectivity across the human subcortical auditory system using an autoregressive matrix-Gaussian copula graphical model approach with partial correlations": Code: roi-15_mean_ts.txt

```
10749.818359
10698.321289
10639.705078
10603.419922
10615.403320
10609.228516
10589.406250
10589.559570
10608.147461
10579.027344
10593.981445
10616.273438
10590.613281
10591.992188
10618.877930
10601.017578
10616.919922
10617.753906
10600.291016
10620.432617
10630.902344
10609.451172
10628.083008
10614.364258
10591.913086
10635.602539
10637.516602
10626.138672
10649.274414
10608.547852
10629.696289
10644.575195
10609.194336
10633.089844
10641.504883
10619.559570
10623.174805
10623.698242
10589.076172
10591.475586
10597.472656
10586.762695
10595.123047
10595.571289
10592.966797
10627.057617
10616.466797
10612.313477
10629.049805
10623.434570
10614.626953
10637.413086
10633.112305
10636.396484
10642.910156
10633.396484
10641.616211
10640.424805
10618.192383
10623.472656
10613.452148
10605.866211
10597.548828
10611.337891
10601.574219
10618.483398
10617.232422
10601.228516
10624.453125
10601.164062
10595.134766
10618.400391
10595.439453
10590.165039
10608.493164
10592.742188
10590.145508
10606.313477
10607.761719
10613.971680
10642.766602
10629.041992
10640.857422
10661.187500
10623.790039
10645.457031
10631.862305
10604.617188
10602.440430
10591.025391
10581.556641
10604.486328
10590.794922
10590.190430
10594.683594
10592.464844
10606.160156
10606.324219
10608.923828
10634.807617
10613.531250
10622.657227
10647.427734
10636.237305
10654.462891
10659.647461
10653.787109
10675.326172
10682.183594
10674.121094
10670.141602
10682.416992
10659.581055
10682.946289
10695.223633
10673.935547
10679.459961
10674.916016
10676.001953
10683.587891
10683.428711
10668.750000
10702.826172
10708.861328
10694.122070
10708.337891
10670.429688
10675.225586
10680.314453
10661.419922
10642.832031
10647.999023
10629.565430
10636.769531
10644.460938
10656.247070
10665.890625
10665.625977
10668.381836
10677.081055
10677.784180
10656.018555
10659.805664
10637.382812
10606.699219
10612.009766
10611.599609
10603.621094
10631.522461
10615.739258
10619.159180
10647.905273
10627.937500
10623.537109
10635.312500
10604.291992
10635.040039
10648.761719
10680.101562
10637.571289
10622.548828
10609.008789
10591.584961
10571.578125
10605.068359
10611.686523
10600.773438
10610.351562
10627.520508
10601.817383
10613.369141
10630.448242
10599.631836
10601.234375
10609.740234
10601.282227
10597.070312
10622.331055
10585.351562
10588.727539
10599.148438
10580.713867
10583.224609
10603.754883
10580.309570
10590.750000
10608.794922
10568.468750
10571.980469
10589.411133
10566.753906
10562.196289
10576.311523
10555.474609
10558.657227
10578.139648
10557.051758
10565.947266
10583.152344
10575.807617
10583.327148
10598.929688
10589.416016
10593.110352
10602.144531
10599.131836
10602.294922
10619.739258
10602.850586
10611.882812
10606.537109
10601.122070
10589.680664
10609.441406
10590.804688
10574.064453
10575.552734
10577.276367
10572.023438
10590.849609
10586.427734
10586.504883
10630.275391
10586.911133
10593.973633
10615.656250
10608.366211
10598.855469
10605.537109
10573.611328
10580.556641
10596.612305
10578.777344
10575.781250
10593.769531
10576.575195
10583.827148
10605.435547
10620.954102
10614.445312
10637.161133
10629.640625
10641.858398
10652.268555
10615.499023
10621.860352
10640.201172
10624.758789
10632.798828
10650.768555
10627.134766
10626.692383
10633.600586
10645.022461
10649.581055
10634.864258
10651.278320
10628.302734
10591.369141
10561.983398
10533.790039
10510.230469
10465.905273
10457.032227
10429.171875
10425.136719
10445.315430
10449.187500
10447.877930
10439.063477
10430.869141
10439.463867
10441.909180
10447.083984
10484.810547
10507.276367
10490.950195
10535.338867
10553.445312
10539.239258
10550.657227
10557.559570
10560.041992
10574.386719
10579.792969
10584.335938
10598.653320
10592.266602
10593.793945
10615.666016
10606.389648
10610.862305
10636.608398
10641.136719
10646.344727
10640.993164
10641.154297
10641.396484
10637.363281
10633.658203
10641.300781
10648.794922
10640.125000
10649.622070
10658.455078
10638.801758
10661.923828
10660.889648
10653.074219
10650.522461
10640.560547
10639.436523
10641.484375
10640.592773
10635.478516
10648.908203
10637.291992
10627.818359
10639.433594
10609.334961
10605.880859
10626.621094
10597.108398
10590.097656
10606.313477
10589.510742
10589.918945
10625.350586
10623.833984
10620.455078
10630.373047
10621.364258
10623.819336
10630.558594
10608.311523
10621.025391
10611.935547
10595.828125
10609.809570
10613.533203
10606.466797
10622.404297
10607.894531
10603.739258
10599.348633
10601.761719
10598.971680
10618.875000
10604.990234
10611.971680
10618.715820
10603.473633
10614.843750
10610.694336
10596.523438
10607.525391
10599.095703
10586.480469
10601.749023
10602.445312
10603.449219
10634.811523
10613.736328
10612.463867
10630.830078
10611.688477
10639.544922
10642.586914
10607.552734
10624.798828
10622.132812
10608.930664
10608.660156
10582.845703
10562.222656
10572.532227
10561.208984
10550.548828
10585.726562
10566.983398
10561.781250
10581.265625
10567.069336
10566.844727
10566.774414
10576.675781
10594.740234
10593.048828
10604.284180
10617.055664
10606.749023
10612.392578
10616.376953
10613.131836
10605.613281
10589.078125
10583.520508
10597.661133
10571.906250
10588.976562
10590.208984
10587.347656
10582.987305
10606.727539
10592.416992
10613.217773
10616.626953
10607.561523
10607.486328
10611.210938
10606.753906
10618.101562
10605.105469
10592.885742
10605.690430
10617.409180
10633.971680
10638.320312
10655.953125
10644.368164
10659.230469
10676.082031
10670.338867
10683.474609
10681.809570
10673.488281
10688.197266
10659.854492
10630.907227
10629.945312
10620.594727
10621.909180
10656.358398
10629.041992
10640.970703
10619.387695
10603.807617
10612.449219
10609.387695
10598.315430
10600.040039
10582.793945
10584.833984
10597.352539
10602.846680
10599.780273
10618.220703
10609.901367
10615.062500
10642.500977
10614.880859
10620.723633
10638.879883
10601.604492
10616.115234
10636.324219
10610.220703
10609.178711
10629.021484
10612.088867
10588.710938
10588.186523
10569.482422
10578.418945
10564.685547
10549.488281
10588.133789
10605.407227
10597.791992
10615.826172
10627.250000
10607.376953
10629.830078
10655.180664
10645.524414
10658.224609
10674.776367
10673.518555
10691.111328
10700.019531
10696.877930
10698.208008
10721.533203
10705.836914
10707.069336
10729.422852
10704.318359
10726.214844
10719.091797
10707.019531
10729.462891
10702.279297
10697.599609
10707.533203
10695.144531
10696.936523
10716.560547
10715.733398
10696.555664
10683.689453
10687.179688
10663.388672
10654.772461
10654.982422
10649.612305
10671.953125
10672.655273
10669.375000
10697.690430
10679.879883
10660.665039
10673.967773
10649.405273
10639.514648
10676.658203
10685.230469
10709.386719
10720.012695
10723.427734
10721.322266
10709.052734
10727.346680
10713.761719
10734.367188
10712.219727
10663.343750
10598.977539
10547.908203
10494.358398
10478.897461
10497.421875
10517.140625
10497.754883
10522.950195
10556.709961
10552.939453
10569.102539
10616.312500
10633.375977
10604.192383
10616.008789
10605.130859
10575.907227
10565.986328
10565.201172
10556.497070
10571.486328
10556.066406
10544.789062
10558.391602
10596.161133
10589.097656
10578.543945
10581.188477
10557.584961
10557.970703
10576.040039
10575.988281
10580.612305
10594.896484
10582.323242
10597.476562
10601.563477
10596.117188
10614.984375
10603.150391
10579.858398
10592.254883
10570.262695
10550.335938
10567.537109
10571.231445
10561.686523
10590.511719
10582.969727
10567.336914
10589.413086
10590.910156
10585.363281
10620.817383
10625.787109
10624.542969
10659.133789
10645.798828
10642.411133
10666.319336
10645.750977
10643.416016
10658.030273
10635.407227
10629.876953
10647.503906
10626.582031
10613.950195
10640.079102
10624.666016
10600.869141
10609.839844
10585.972656
10575.021484
10593.267578
10583.448242
10608.018555
10602.512695
10600.610352
10603.411133
10579.294922
10577.494141
10592.320312
10561.616211
10557.041992
10570.365234
10560.765625
10568.167969
10574.770508
10571.029297
10588.208008
10592.646484
10575.378906
10593.232422
10591.505859
10591.654297
10611.223633
10596.782227
10608.383789
10613.879883
10624.173828
10609.297852
10610.819336
10603.800781
10605.308594
10602.641602
10590.915039
10582.240234
10599.237305
10593.183594
10602.583984
10602.092773
10611.742188
10602.612305
10601.924805
10599.339844
10577.469727
10611.370117
10613.988281
10597.208008
10623.003906
10641.849609
10633.514648
10657.028320
10677.124023
10662.330078
10662.904297
10668.018555
10652.337891
10646.955078
10656.515625
10644.136719
10633.373047
10651.738281
10663.805664
10657.524414
10681.998047
10654.372070
10646.598633
10637.818359
10598.706055
10600.090820
10599.227539
10583.601562
10613.195312
10615.683594
10603.510742
10613.184570
10619.529297
10624.744141
10649.750977
10631.943359
10628.464844
10654.224609
10648.177734
10638.368164
10675.783203
10647.633789
10637.518555
10665.911133
10635.704102
10638.396484
10640.181641
10667.316406
10638.434570
10667.138672
10660.286133
10654.395508
10647.415039
10624.861328
10605.401367
10598.735352
10609.244141
10589.514648
10593.036133
10612.477539
10609.107422
10603.626953
10608.435547
10609.083008
10616.539062
10602.835938
10596.005859
10596.451172
10634.336914
10623.024414
10623.035156
10639.469727
10638.064453
10620.107422
10663.231445
10648.232422
10644.100586
10651.350586
10658.295898
10653.476562
10672.060547
10675.206055
10657.038086
10684.254883
10632.531250
10639.241211
10660.016602
10649.276367
10652.492188
10673.531250
10667.127930
10665.144531
10676.810547
10648.664062
10648.464844
10661.049805
10641.850586
10669.482422
10677.615234
10658.704102
10663.767578
10674.428711
10654.030273
10645.502930
10647.637695
10635.408203
10631.132812
10639.929688
10627.613281
10650.317383
10660.163086
10649.973633
10654.540039
10662.337891
10650.532227
10656.993164
10701.525391
10708.568359
10709.288086
10699.464844
10677.063477
10695.907227
10692.120117
10654.214844
10622.419922
10615.047852
10604.052734
10606.564453
10655.803711
10644.040039
10663.410156
10712.792969
10694.318359
10702.549805
10693.578125
10698.298828
10702.111328
10733.276367
10723.340820
10711.212891
10699.033203
10684.343750
10659.423828
10673.264648
10655.892578
10651.556641
10668.952148
10663.300781
10652.238281
10659.620117
10632.073242
10611.820312
10628.932617
10613.202148
10617.506836
10639.506836
10659.346680
10627.772461
10612.809570
10633.055664
10633.739258
10644.952148
10650.575195
10649.409180
10645.163086
10675.510742
10646.848633
10633.472656
10654.718750
10636.966797
10637.440430
10650.983398
10641.335938
10628.055664
10665.641602
10636.235352
10622.095703
10624.894531
10600.124023
10592.934570
10608.932617
10606.764648
10613.039062
10641.103516
10645.905273
10651.913086
10648.823242
10656.217773
10633.685547
10653.733398
10655.877930
10655.488281
10673.418945
10670.198242
10669.140625
10664.018555
10653.390625
10643.409180
10648.960938
10643.949219
10624.507812
10630.849609
10635.009766
10623.714844
10617.342773
10638.317383
10618.186523
10630.693359
10642.047852
10614.640625
10621.019531
10629.923828
10630.693359
10625.967773
10646.273438
10615.750000
10597.577148
10618.968750
10623.321289
10623.435547
10630.816406
10647.721680
10609.239258
10589.891602
10580.778320
10563.901367
10579.145508
10619.236328
10627.933594
10622.293945
10660.203125
10650.141602
10653.294922
10675.757812
10667.909180
10618.561523
10630.937500
10622.427734
10619.757812
10643.486328
10657.077148
10649.413086
10642.416992
10655.439453
10638.196289
10623.733398
10640.733398
10637.150391
10623.559570
10640.863281
10646.689453
10645.512695
10651.221680
10665.217773
10631.209961
10634.806641
10647.255859
10618.117188
```
