## Supplementary material for "Functional connectivity across the human subcortical auditory system using an autoregressive matrix-Gaussian copula graphical model approach with partial correlations": Code: roi-00_mean_ts.txt

```
10270.688477
10193.181641
10159.216797
10121.488281
10053.564453
10017.139648
10024.808594
10018.783203
10034.377930
10036.375000
10055.045898
10029.430664
10031.349609
10040.549805
10024.135742
10049.822266
10086.535156
10070.194336
10075.524414
10085.815430
10089.753906
10067.651367
10082.826172
10097.920898
10094.715820
10111.765625
10127.969727
10135.843750
10114.541992
10105.205078
10108.076172
10102.338867
10087.353516
10126.363281
10137.334961
10146.359375
10141.102539
10129.837891
10099.125000
10074.455078
10060.883789
10068.811523
10064.866211
10081.437500
10097.216797
10088.041992
10104.261719
10123.345703
10121.219727
10124.644531
10123.001953
10138.486328
10144.291016
10122.021484
10118.817383
10105.933594
10097.685547
10088.572266
10097.057617
10097.489258
10097.838867
10067.900391
10064.297852
10064.750977
10067.513672
10062.252930
10078.675781
10096.286133
10099.695312
10117.122070
10137.069336
10136.342773
10143.882812
10135.419922
10135.975586
10114.014648
10091.016602
10100.521484
10094.867188
10093.124023
10122.673828
10130.396484
10100.025391
10115.091797
10123.667969
10116.628906
10124.980469
10138.281250
10137.269531
10142.147461
10141.967773
10141.992188
10132.686523
10143.942383
10156.864258
10137.931641
10127.934570
10143.402344
10130.975586
10055.019531
10124.519531
10129.432617
10149.883789
10150.184570
10138.267578
10114.687500
10091.950195
10092.458008
10124.940430
10146.494141
10147.671875
10137.954102
10149.150391
10155.473633
10159.379883
10135.076172
10132.766602
10134.188477
10110.764648
10096.103516
10105.418945
10107.797852
10087.719727
10107.605469
10105.089844
10068.211914
10078.725586
10100.117188
10106.561523
10129.134766
10154.210938
10150.708008
10144.162109
10136.945312
10128.983398
10131.010742
10125.600586
10122.719727
10137.768555
10127.408203
10137.958008
10141.727539
10148.330078
10141.980469
10165.863281
10150.567383
10134.847656
10133.960938
10109.355469
10081.323242
10064.858398
10068.924805
10081.744141
10073.733398
10073.654297
10089.439453
10109.414062
10095.577148
10104.121094
10112.311523
10094.544922
10093.499023
10105.077148
10109.586914
10092.105469
10111.179688
10138.719727
10142.753906
10130.120117
10139.203125
10112.338867
10104.110352
10110.281250
10122.531250
10146.083008
10158.801758
10157.635742
10129.271484
10120.367188
10108.625000
10085.714844
10087.241211
10100.491211
10101.066406
10104.649414
10114.992188
10139.448242
10141.482422
10110.220703
10100.952148
10104.242188
10088.981445
10099.885742
10131.025391
10125.332031
10112.077148
10112.583984
10114.879883
10108.587891
10083.498047
10098.803711
10073.937500
10089.912109
10091.142578
10103.492188
10122.597656
10128.180664
10146.281250
10152.534180
10141.551758
10164.591797
10144.377930
10123.636719
10126.107422
10149.384766
10109.123047
10115.160156
10120.211914
10100.113281
10089.024414
10089.867188
10103.525391
10095.788086
10115.844727
10125.912109
10122.204102
10128.103516
10116.023438
10095.533203
10079.708008
10065.934570
10102.354492
10130.291016
10125.895508
10135.723633
10143.263672
10142.558594
10127.177734
10116.545898
10126.699219
10126.590820
10118.820312
10114.039062
10127.028320
10126.242188
10145.348633
10138.641602
10135.445312
10116.840820
10105.666016
10105.419922
10117.395508
10080.771484
10104.055664
10124.833984
10140.485352
10149.785156
10143.233398
10128.562500
10113.907227
10099.425781
10079.140625
10070.499023
10091.308594
10097.491211
10061.939453
10050.779297
10068.972656
10082.316406
10092.620117
10127.887695
10112.659180
10132.706055
10131.508789
10139.259766
10101.080078
10092.708008
10099.197266
10130.436523
10150.922852
10161.878906
10168.379883
10160.885742
10136.179688
10101.873047
10085.576172
10073.585938
10063.687500
10086.241211
10083.170898
10082.982422
10102.210938
10120.628906
10093.429688
10090.550781
10098.735352
10067.445312
10072.197266
10104.867188
10097.244141
10105.091797
10109.867188
10104.411133
10083.185547
10080.155273
10084.716797
10100.971680
10104.230469
10103.599609
10086.191406
10086.426758
10081.771484
10082.310547
10099.162109
10078.532227
10050.100586
10057.323242
10005.391602
10015.820312
10054.023438
10099.428711
10096.753906
10092.792969
10050.483398
10033.166016
10030.015625
10070.641602
10116.775391
10116.330078
10095.931641
10136.237305
10158.689453
10154.621094
10164.154297
10157.038086
10107.513672
10106.553711
10073.156250
10043.995117
10018.531250
10006.909180
10030.870117
10093.730469
10139.582031
10190.588867
10227.357422
10229.593750
10250.279297
10251.778320
10229.405273
10183.968750
10162.817383
10132.908203
10065.336914
10060.535156
10042.963867
10051.047852
10054.609375
10035.717773
10031.063477
10034.537109
10032.604492
10055.512695
10060.110352
10065.674805
10057.891602
10050.870117
10061.036133
10080.402344
10123.186523
10184.889648
10202.506836
10168.106445
10127.662109
10072.778320
10037.611328
9993.517578
9974.473633
9966.793945
9983.687500
9986.756836
10002.322266
10030.080078
10054.807617
10083.693359
10110.894531
10152.532227
10167.483398
10155.257812
10129.017578
10136.499023
10161.942383
10173.941406
10171.447266
10162.851562
10141.402344
10119.195312
10106.694336
10076.649414
10053.565430
10035.304688
10056.680664
10083.689453
10085.918945
10084.177734
10083.104492
10065.445312
10062.440430
10051.281250
10020.229492
10000.954102
10003.186523
10001.300781
10033.588867
10066.390625
10083.983398
10101.920898
10141.880859
10149.104492
10170.264648
10182.733398
10188.498047
10151.554688
10155.164062
10137.206055
10111.259766
10083.906250
10077.636719
10057.024414
10049.840820
10048.858398
10087.281250
10126.779297
10172.982422
10218.527344
10242.881836
10273.662109
10282.955078
10301.875000
10287.135742
10251.728516
10197.772461
10136.274414
10100.978516
10075.446289
10043.220703
10031.889648
10035.914062
10018.214844
10040.897461
10075.546875
10099.549805
10126.762695
10140.790039
10127.470703
10094.655273
10037.495117
10012.835938
9992.088867
9996.368164
9984.114258
9991.423828
10042.003906
10070.291016
10099.381836
10102.172852
10104.224609
10128.908203
10147.739258
10155.392578
10154.245117
10142.439453
10122.123047
10090.877930
10103.892578
10126.590820
10158.036133
10167.814453
10171.116211
10172.696289
10152.461914
10127.977539
10126.216797
10103.951172
10083.070312
10112.074219
10126.656250
10137.586914
10124.247070
10121.584961
10107.587891
10088.592773
10088.111328
10082.093750
10068.328125
10074.326172
10104.544922
10105.994141
10101.119141
10133.797852
10126.393555
10136.049805
10139.722656
10170.575195
10176.296875
10184.598633
10215.171875
10241.232422
10258.564453
10276.629883
10308.628906
10303.442383
10286.065430
10272.259766
10206.319336
10135.637695
10080.780273
10050.054688
10001.989258
9988.594727
9986.428711
10015.117188
10011.882812
10005.092773
10043.917969
10072.405273
10117.029297
10151.192383
10195.921875
10190.773438
10181.525391
10148.368164
10065.193359
10010.260742
9972.532227
9985.669922
10018.937500
10076.853516
10102.422852
10062.676758
10031.819336
9984.725586
9996.440430
10046.555664
10131.245117
10137.789062
10151.870117
10127.799805
10097.269531
10089.478516
10088.182617
10098.801758
10100.857422
10100.230469
10077.754883
10067.981445
10049.353516
10018.236328
10039.367188
10014.188477
10008.358398
10020.435547
10074.334961
10101.994141
10139.028320
10164.829102
10143.526367
10086.293945
10023.850586
9975.992188
9992.845703
10001.621094
10050.456055
10088.584961
10099.757812
10088.505859
10051.623047
10010.513672
9961.604492
9936.848633
9938.658203
9927.998047
9972.748047
10017.167969
10050.659180
10080.655273
10075.915039
10103.841797
10122.069336
10119.082031
10137.450195
10117.207031
10105.111328
10095.153320
10055.609375
10026.364258
9970.680664
9955.972656
9936.508789
9905.586914
9912.356445
9915.058594
9936.558594
9958.664062
9969.327148
9963.948242
9967.241211
9944.746094
9923.941406
9929.588867
9925.198242
9958.501953
9967.938477
9992.215820
10000.458984
10006.934570
9983.449219
9975.261719
9963.003906
10010.540039
10049.426758
10099.381836
10152.686523
10193.597656
10256.457031
10273.750977
10205.743164
10110.755859
10042.870117
10000.815430
9963.219727
9933.329102
9942.889648
9946.826172
9986.675781
9935.784180
9910.184570
9878.608398
9889.852539
9921.740234
9917.743164
9943.620117
9969.257812
9984.041992
9988.945312
10013.921875
10050.916016
10075.510742
10118.677734
10149.816406
10154.777344
10127.321289
10096.073242
10031.358398
10031.240234
10038.239258
10049.717773
10075.590820
10143.162109
10180.764648
10198.040039
10232.330078
10259.170898
10267.656250
10266.975586
10277.853516
10278.611328
10271.615234
10273.184570
10211.536133
10151.261719
10079.867188
9999.617188
9962.292969
9905.869141
9919.166016
9926.507812
9912.209961
9922.518555
9908.908203
9892.224609
9899.809570
9904.961914
9905.164062
9884.892578
9902.236328
9904.202148
9913.485352
9924.491211
9946.096680
9974.232422
9985.156250
9975.861328
9981.983398
9984.708008
10008.101562
10011.695312
10009.701172
10026.590820
10006.998047
10008.804688
9992.821289
10023.633789
10027.007812
10021.851562
10049.868164
10068.794922
10052.247070
10051.082031
10027.773438
10027.150391
10030.087891
10018.094727
9999.602539
9998.465820
9979.515625
9989.064453
10007.010742
10024.332031
10028.216797
10033.745117
10019.223633
10020.824219
10012.075195
10028.723633
10065.437500
10086.726562
10093.237305
10102.000977
10091.404297
10088.481445
10099.803711
10101.860352
10118.022461
10123.718750
10117.789062
10131.271484
10115.701172
10107.545898
10101.262695
10080.836914
10088.597656
10096.048828
10101.077148
10104.683594
10106.958008
10086.583008
10108.071289
10074.329102
10106.672852
10121.345703
10140.498047
10103.074219
10066.287109
10034.693359
10023.389648
10071.217773
10104.545898
10107.334961
10092.104492
10054.894531
10031.181641
10027.766602
10009.430664
10054.097656
10102.998047
10119.495117
10113.830078
10114.148438
10064.179688
10018.829102
9988.535156
10014.685547
10029.959961
10075.335938
10131.791992
10191.127930
10253.639648
10293.088867
10270.499023
10213.833984
10149.798828
10039.494141
9978.311523
9980.840820
9968.573242
9973.159180
9964.825195
9937.261719
9939.132812
9939.499023
9926.478516
9936.808594
9955.639648
9957.673828
9922.006836
9920.389648
9931.496094
9919.745117
9935.233398
9980.392578
10008.689453
10038.628906
10031.380859
10034.035156
10006.899414
9978.875000
9967.839844
9985.621094
10037.495117
10104.991211
10127.497070
10152.945312
10120.279297
10070.042969
10016.930664
9988.594727
9977.776367
9982.772461
9975.013672
9983.654297
10007.423828
10013.675781
9991.303711
10004.339844
9995.842773
10001.195312
9992.690430
9990.706055
9984.112305
9987.093750
9983.425781
10026.565430
10029.748047
10055.056641
10050.539062
10021.814453
10012.670898
10003.253906
9973.898438
9974.424805
9974.252930
9991.050781
10024.188477
10015.145508
10018.346680
9998.364258
10002.696289
9985.947266
9979.219727
9998.973633
10030.152344
10030.165039
10045.095703
10034.297852
10045.826172
10064.083008
10121.085938
10086.075195
10058.961914
10028.449219
10020.136719
10017.825195
10047.610352
10116.811523
10150.563477
10178.951172
10188.410156
10166.257812
10117.248047
10063.791016
10025.463867
9972.516602
9972.277344
10012.921875
10037.554688
10072.056641
10084.814453
10069.138672
10051.880859
10003.865234
9991.758789
9977.423828
10019.062500
10071.064453
10120.191406
10183.902344
10191.154297
10189.459961
10141.429688
10085.484375
10025.361328
9976.725586
9957.181641
9948.366211
9954.176758
9985.952148
10022.534180
10056.718750
10086.208008
```
