## Supplementary material for "Functional connectivity across the human subcortical auditory system using an autoregressive matrix-Gaussian copula graphical model approach with partial correlations": Code: roi-01_mean_ts.txt

```
10597.282227
10446.153320
10327.152344
10220.557617
10032.189453
10013.247070
10069.801758
10058.784180
10083.770508
10039.386719
10029.553711
10046.178711
10015.898438
10032.665039
10075.556641
10060.236328
10137.689453
10161.140625
10159.211914
10202.762695
10135.626953
10133.527344
10139.514648
10174.079102
10174.921875
10207.374023
10194.606445
10261.888672
10179.608398
10204.206055
10219.090820
10213.439453
10205.502930
10205.141602
10190.460938
10238.226562
10284.869141
10218.074219
10236.051758
10213.768555
10181.459961
10213.442383
10180.746094
10168.452148
10153.332031
10191.254883
10238.083984
10197.398438
10175.399414
10243.605469
10221.613281
10296.557617
10256.196289
10197.666016
10135.589844
10188.053711
10173.995117
10167.434570
10147.562500
10171.640625
10181.242188
10105.893555
10108.993164
10041.491211
10090.523438
10082.247070
10137.176758
10157.424805
10171.666992
10131.752930
10165.724609
10255.951172
10168.640625
10169.951172
10158.586914
10150.647461
10120.299805
10139.386719
10135.495117
10142.261719
10151.377930
10123.963867
10143.037109
10226.829102
10204.666016
10170.048828
10198.453125
10252.253906
10294.131836
10302.115234
10253.074219
10316.388672
10258.641602
10234.095703
10175.477539
10191.353516
10174.920898
10110.661133
10167.245117
10259.076172
10233.727539
10276.036133
10230.509766
10316.678711
10258.273438
10239.220703
10200.173828
10179.820312
10260.972656
10266.575195
10244.416992
10284.682617
10307.729492
10340.803711
10312.820312
10269.792969
10226.620117
10231.584961
10184.448242
10156.290039
10219.027344
10229.764648
10152.705078
10211.964844
10173.638672
10145.514648
10092.066406
10174.280273
10210.541016
10178.617188
10232.591797
10240.836914
10235.512695
10205.505859
10214.874023
10160.290039
10176.068359
10127.786133
10162.143555
10167.179688
10149.507812
10142.086914
10148.816406
10130.255859
10174.611328
10202.656250
10181.057617
10158.477539
10187.356445
10163.519531
10066.208984
10139.555664
10065.306641
10161.385742
10125.518555
10168.790039
10122.368164
10158.555664
10129.220703
10182.207031
10144.504883
10113.621094
10112.685547
10166.647461
10154.986328
10159.402344
10216.321289
10196.761719
10224.534180
10149.056641
10138.845703
10124.662109
10119.527344
10184.885742
10227.917969
10280.772461
10264.460938
10225.753906
10203.817383
10129.799805
10142.849609
10047.573242
10062.606445
10098.965820
10123.630859
10202.136719
10271.191406
10285.772461
10221.834961
10225.504883
10167.162109
10185.586914
10242.770508
10245.858398
10281.950195
10234.552734
10146.920898
10147.908203
10085.895508
10059.917969
10070.693359
10060.868164
10077.691406
10026.118164
10120.638672
10128.967773
10210.593750
10270.213867
10285.465820
10271.250977
10211.505859
10226.041016
10110.123047
10147.110352
10153.547852
10112.818359
10141.636719
10152.009766
10155.893555
10135.343750
10100.888672
10122.576172
10188.772461
10147.044922
10163.562500
10143.142578
10198.825195
10113.102539
10111.309570
10097.786133
10127.675781
10084.969727
10197.359375
10207.023438
10210.592773
10276.419922
10218.548828
10190.423828
10190.499023
10180.141602
10154.508789
10091.799805
10133.099609
10135.934570
10150.139648
10282.749023
10240.232422
10202.997070
10206.947266
10186.464844
10137.543945
10155.303711
10203.458984
10176.764648
10223.102539
10193.948242
10248.596680
10210.310547
10217.023438
10162.340820
10106.546875
10092.115234
10054.702148
10012.828125
9975.483398
10005.398438
10031.685547
10112.968750
10137.066406
10209.893555
10269.970703
10311.411133
10290.391602
10258.772461
10189.213867
10185.653320
10121.757812
10045.983398
10185.235352
10244.608398
10225.386719
10204.455078
10244.078125
10105.749023
10051.177734
10017.458008
9982.207031
9959.710938
10019.261719
10078.799805
10081.218750
10071.129883
10115.518555
10104.220703
10064.896484
10095.214844
10057.041016
10023.454102
10063.233398
10082.197266
10106.248047
10058.138672
10031.181641
10097.346680
10070.876953
10144.896484
10161.992188
10138.011719
10097.530273
10047.235352
9999.244141
9991.304688
10012.416016
10101.880859
10064.652344
10109.965820
10115.084961
10126.864258
10155.412109
10075.338867
10253.159180
10219.057617
10197.095703
10168.248047
10118.615234
10099.111328
10146.982422
10144.812500
10170.925781
10092.374023
10093.185547
10127.641602
10142.302734
10258.352539
10247.587891
10165.909180
10186.482422
10117.872070
10069.337891
9947.621094
9945.374023
9973.775391
10090.264648
10210.502930
10203.380859
10209.696289
10270.562500
10315.002930
10427.091797
10317.246094
10352.706055
10323.202148
10278.502930
10227.863281
10160.726562
10113.488281
10036.229492
9976.940430
9986.696289
9995.465820
10080.443359
10072.502930
10098.916016
10111.665039
10100.662109
10113.369141
10043.820312
10048.762695
10130.267578
10188.208008
10379.879883
10392.400391
10377.844727
10270.397461
10253.152344
10111.227539
10016.626953
9930.091797
9841.615234
9794.055664
9827.257812
9875.166992
9932.194336
10008.070312
10108.806641
10160.586914
10196.044922
10213.977539
10192.126953
10123.970703
10147.215820
10187.430664
10240.863281
10291.544922
10337.995117
10259.817383
10207.148438
10161.217773
9998.166016
9984.943359
10040.934570
10117.115234
10122.336914
10080.522461
9996.685547
10035.131836
10110.479492
10133.968750
10114.410156
9960.605469
9941.119141
9943.798828
9941.840820
10006.229492
10072.386719
10134.727539
10122.036133
10136.500000
10179.393555
10191.584961
10251.731445
10322.097656
10351.491211
10259.329102
10319.171875
10248.430664
10170.865234
10125.051758
10109.054688
10032.410156
9994.957031
10082.926758
10223.320312
10198.441406
10256.009766
10312.865234
10318.674805
10454.507812
10501.444336
10565.791016
10526.891602
10479.763672
10384.753906
10265.895508
10155.139648
10009.718750
9901.514648
9963.320312
9988.875977
10047.617188
10061.266602
10109.803711
10206.213867
10191.998047
10213.908203
10170.490234
10117.088867
10044.590820
10016.209961
9997.478516
9961.170898
9906.167969
9963.492188
10042.086914
10112.291016
10143.041016
10152.856445
10165.702148
10245.823242
10367.840820
10318.470703
10304.755859
10259.075195
10201.453125
10249.194336
10258.803711
10271.719727
10325.136719
10345.593750
10353.326172
10415.007812
10407.212891
10372.894531
10325.402344
10218.200195
10193.446289
10235.879883
10212.614258
10179.516602
10224.374023
10247.409180
10288.278320
10304.786133
10275.011719
10157.097656
10117.145508
10178.709961
10172.453125
10155.517578
10117.353516
10239.861328
10233.281250
10237.713867
10296.060547
10284.518555
10250.232422
10289.400391
10354.497070
10302.836914
10321.610352
10441.138672
10478.742188
10454.068359
10428.022461
10393.565430
10367.724609
10203.584961
10072.825195
10035.298828
9982.297852
9939.771484
10026.269531
10019.568359
10020.282227
9962.666992
10044.861328
10129.567383
10212.337891
10372.880859
10445.334961
10433.601562
10335.939453
10192.202148
10088.158203
9951.926758
9954.773438
9925.548828
10068.955078
10225.833984
10203.571289
10043.450195
10079.929688
10038.249023
10154.714844
10279.786133
10351.850586
10421.163086
10375.149414
10284.509766
10194.517578
10144.816406
10191.750977
10193.707031
10239.360352
10209.710938
10171.580078
10153.173828
10081.819336
10067.673828
10047.776367
10072.086914
10076.566406
10187.029297
10282.929688
10370.536133
10392.221680
10425.334961
10353.073242
10311.465820
10116.224609
10004.409180
10056.029297
10046.546875
10168.322266
10253.581055
10293.497070
10193.298828
10142.693359
10083.307617
9986.852539
9923.421875
9876.400391
9935.291016
10064.196289
10150.802734
10202.955078
10226.997070
10159.215820
10140.759766
10120.709961
10146.676758
10198.805664
10157.735352
10224.814453
10237.301758
10267.775391
10202.201172
10203.808594
10052.153320
9968.288086
9943.032227
9899.955078
9891.266602
9938.083984
10004.076172
9966.626953
10045.144531
9979.624023
9999.488281
10008.043945
10013.384766
10011.923828
10012.312500
10065.156250
10109.631836
10103.707031
10119.359375
10082.483398
9990.349609
10065.709961
10109.475586
10184.960938
10299.057617
10426.040039
10547.078125
10633.125977
10538.889648
10378.009766
10200.845703
10073.120117
9959.911133
9896.365234
9842.841797
9873.639648
9814.073242
9896.026367
9892.010742
9894.916016
9863.361328
9863.649414
9885.064453
9899.231445
9894.232422
9941.781250
10001.944336
9963.321289
10017.784180
10089.032227
10166.188477
10220.471680
10306.516602
10244.902344
10119.362305
10094.986328
10027.514648
10064.242188
10141.117188
10122.959961
10187.195312
10235.437500
10290.429688
10368.413086
10385.467773
10394.009766
10454.037109
10430.136719
10466.281250
10440.122070
10453.505859
10495.229492
10452.740234
10271.275391
10190.823242
10093.201172
9968.009766
9940.171875
9904.180664
9920.825195
9909.715820
9903.645508
9870.060547
9946.458984
9866.925781
9834.166016
9872.602539
9882.566406
9938.294922
9928.409180
10012.994141
10097.990234
10029.972656
10036.904297
10027.708008
10087.791016
9994.913086
10081.441406
10075.440430
10068.773438
10043.492188
10080.476562
10046.569336
10049.965820
10060.691406
10095.490234
10083.069336
10070.896484
10092.245117
10151.777344
10118.582031
10135.312500
10104.203125
10085.780273
10044.136719
9975.929688
10006.729492
9990.879883
9962.611328
9999.276367
10118.675781
10070.988281
10055.259766
10042.695312
10037.720703
10010.729492
10046.946289
10065.463867
10153.539062
10178.939453
10211.536133
10211.305664
10201.142578
10149.666992
10114.721680
10153.880859
10138.634766
10167.745117
10194.652344
10172.178711
10171.691406
10057.959961
10044.531250
10085.496094
10059.135742
10040.165039
10160.076172
10159.735352
10178.738281
10151.789062
10248.634766
10180.748047
10331.336914
10413.973633
10317.004883
10175.586914
10138.955078
10043.912109
10096.813477
10147.898438
10159.447266
10117.259766
10054.010742
9983.897461
9959.928711
9952.432617
9983.167969
10041.458984
10035.058594
10082.338867
10131.574219
10046.022461
10018.830078
9934.834961
9917.916992
9990.456055
10049.055664
10217.354492
10281.864258
10461.907227
10513.660156
10500.160156
10382.395508
10246.356445
10124.393555
9906.687500
9850.498047
9876.670898
9886.041016
9883.090820
9884.775391
9876.189453
9905.438477
9876.505859
9926.321289
9897.628906
9952.630859
9889.986328
9875.219727
9934.705078
9884.022461
9895.468750
9972.845703
10001.656250
10080.176758
10066.968750
10050.678711
9986.113281
9966.205078
9960.041016
10006.511719
10116.803711
10192.786133
10200.302734
10252.175781
10175.591797
10147.864258
10103.576172
9966.995117
9906.978516
9940.720703
9860.171875
9884.814453
9937.916016
9994.977539
9995.588867
10048.208984
10002.289062
9998.919922
9962.923828
9946.430664
9962.257812
9950.389648
9957.628906
10064.203125
10040.232422
10138.617188
10126.848633
10063.144531
9999.082031
9974.378906
9976.935547
10026.517578
10034.405273
10082.118164
10092.674805
10120.411133
10051.723633
10069.580078
10034.595703
9988.053711
9959.648438
10023.408203
10045.523438
10074.925781
10046.602539
10079.116211
10104.656250
10105.009766
10166.211914
10083.220703
10059.279297
9964.960938
10004.386719
10001.179688
10067.120117
10180.808594
10251.415039
10253.753906
10255.761719
10251.381836
10180.606445
10089.615234
10021.399414
9893.698242
9838.828125
9877.745117
9946.900391
10045.288086
10070.807617
10094.365234
10122.338867
10058.858398
10011.159180
10048.876953
9998.310547
10062.633789
10182.551758
10214.044922
10319.955078
10325.270508
10298.869141
10216.295898
10073.031250
9933.638672
9874.072266
9777.459961
9753.293945
9841.869141
9946.250000
10040.034180
10129.942383
```
