## Supplementary material for "Functional connectivity across the human subcortical auditory system using an autoregressive matrix-Gaussian copula graphical model approach with partial correlations": Code: roi-02_mean_ts.txt

```
11392.370117
11279.139648
11219.830078
11131.079102
11070.824219
11028.636719
11044.026367
11037.799805
11030.836914
11031.291992
11041.363281
11037.597656
10999.378906
11025.500000
10995.735352
11017.400391
11049.764648
11053.436523
11067.750000
11059.389648
11077.121094
11044.475586
11063.364258
11067.388672
11054.361328
11071.928711
11074.416992
11096.987305
11080.037109
11067.706055
11075.508789
11084.757812
11077.617188
11088.657227
11124.132812
11090.880859
11092.167969
11093.094727
11080.575195
11045.026367
11026.013672
11047.639648
11033.668945
11050.484375
11072.364258
11083.661133
11083.709961
11080.342773
11082.217773
11106.151367
11124.285156
11122.666992
11117.498047
11090.994141
11068.672852
11055.059570
11050.791016
11045.170898
11035.522461
11032.395508
11041.370117
11021.607422
11010.080078
11020.297852
11020.928711
11005.746094
11019.576172
11055.060547
11027.247070
11053.555664
11055.697266
11070.858398
11064.333984
11071.862305
11054.148438
11035.404297
11021.264648
11052.935547
11042.026367
11034.827148
11048.978516
11071.245117
11073.080078
11066.161133
11050.803711
11030.559570
11042.596680
11048.994141
11060.895508
11075.795898
11068.094727
11067.051758
11046.866211
11061.193359
11042.980469
11043.837891
11055.069336
11064.521484
11042.415039
10998.580078
11055.090820
11105.019531
11097.618164
11086.093750
11081.672852
11036.623047
11033.066406
11031.347656
11060.319336
11086.943359
11079.480469
11081.137695
11082.956055
11080.808594
11072.167969
11052.546875
11025.667969
11027.767578
11023.623047
11018.389648
11024.399414
11027.491211
11019.905273
11020.633789
11019.079102
11007.180664
11010.278320
11014.430664
11045.445312
11031.679688
11061.824219
11065.816406
11053.780273
11054.844727
11058.976562
11049.854492
11037.567383
11040.933594
11055.325195
11059.574219
11077.708008
11069.750977
11044.979492
11047.714844
11034.293945
11052.895508
11033.348633
11040.728516
11023.755859
11018.091797
11018.758789
11011.799805
11014.197266
11000.550781
11004.274414
11003.658203
11031.467773
11025.847656
11001.122070
11022.685547
11012.381836
11019.587891
11018.322266
11021.871094
11036.137695
11026.850586
11077.071289
11069.687500
11064.703125
11056.759766
11032.080078
11025.022461
11019.017578
11058.762695
11061.829102
11079.049805
11065.799805
11049.718750
11051.012695
11041.841797
11039.458008
11025.852539
11029.964844
11024.937500
11037.631836
11045.107422
11068.231445
11081.346680
11046.260742
11050.793945
11037.102539
11041.981445
11056.573242
11062.990234
11056.941406
11062.576172
11046.491211
11049.695312
11045.645508
11024.673828
11000.484375
11012.534180
11006.493164
11015.329102
11027.530273
11045.113281
11057.620117
11092.660156
11078.185547
11082.775391
11060.037109
11060.991211
11024.262695
11030.386719
11032.082031
11046.627930
11043.256836
11033.562500
11045.483398
11010.638672
11006.324219
11015.240234
11008.265625
11032.171875
11037.191406
11048.287109
11043.817383
11040.799805
11027.066406
11042.177734
11020.490234
11029.831055
11066.757812
11052.617188
11063.088867
11063.033203
11051.379883
11040.290039
11047.286133
11046.392578
11039.609375
11038.506836
11042.439453
11043.087891
11054.128906
11047.522461
11058.712891
11037.294922
11051.558594
11035.986328
11027.751953
11034.501953
11047.151367
11061.572266
11081.022461
11091.504883
11082.008789
11069.532227
11056.674805
11024.510742
11013.744141
11008.478516
11003.005859
11015.288086
11020.648438
11000.015625
10989.105469
11008.326172
11024.224609
11049.214844
11052.617188
11098.611328
11090.202148
11098.718750
11096.606445
11052.888672
11020.341797
11035.461914
11065.061523
11093.488281
11098.996094
11073.708984
11102.719727
11037.655273
11005.989258
11003.111328
10974.040039
10982.906250
11000.134766
11006.162109
11006.244141
11002.413086
11031.929688
11026.206055
11005.513672
11000.804688
10991.243164
10987.458008
11009.198242
11041.921875
11056.364258
11052.697266
11017.764648
11029.072266
11004.717773
11024.800781
11024.963867
11002.908203
10982.957031
10978.807617
10990.158203
10992.583984
11009.659180
10994.257812
10995.975586
10971.047852
10979.453125
10939.652344
10938.233398
10987.873047
11030.272461
11024.438477
11008.987305
10962.632812
10940.682617
10945.786133
10974.065430
10990.071289
10982.516602
11004.361328
11007.557617
11042.657227
11051.108398
11087.083008
11058.798828
11039.811523
11028.318359
11005.510742
10977.075195
10949.534180
10950.278320
10943.799805
10996.174805
11052.527344
11066.866211
11121.749023
11145.386719
11151.708008
11167.489258
11142.394531
11108.440430
11059.064453
11002.644531
10946.489258
10938.335938
10915.757812
10916.975586
10913.709961
10913.225586
10900.072266
10913.845703
10921.795898
10937.312500
10959.661133
10958.240234
10952.460938
10929.555664
10946.552734
10984.606445
11030.000000
11109.841797
11118.493164
11089.337891
11043.519531
10995.198242
10930.427734
10893.431641
10880.628906
10858.237305
10877.857422
10881.516602
10890.804688
10914.530273
10928.109375
10973.422852
11016.944336
11041.619141
11065.947266
11039.609375
11034.828125
11017.884766
11046.011719
11045.349609
11076.679688
11042.373047
11003.240234
11004.605469
10980.389648
10958.755859
10921.871094
10930.943359
10952.467773
10961.862305
10959.946289
10959.765625
10981.749023
10956.872070
10955.688477
10926.315430
10889.157227
10861.246094
10859.458984
10875.834961
10894.394531
10936.347656
10951.679688
10981.071289
11002.793945
11042.158203
11081.545898
11085.227539
11078.156250
11066.333008
11052.003906
11012.119141
10969.868164
10943.408203
10915.252930
10912.873047
10928.199219
10925.872070
10988.612305
11024.264648
11069.403320
11114.541016
11178.923828
11174.345703
11177.591797
11197.764648
11156.455078
11105.502930
11063.768555
10999.910156
10964.262695
10912.665039
10919.052734
10911.824219
10912.318359
10916.545898
10920.769531
10946.930664
10963.026367
10983.793945
11010.613281
10992.173828
10957.965820
10941.268555
10893.860352
10869.301758
10869.285156
10863.933594
10888.016602
10902.839844
10941.627930
10982.686523
10995.486328
11001.452148
11008.125000
11031.091797
11028.596680
11025.756836
10991.583008
10952.215820
10944.664062
10979.470703
10998.154297
11039.811523
11056.129883
11031.036133
11008.091797
10995.848633
10965.841797
10957.964844
10956.748047
10949.773438
10965.485352
10974.197266
11003.055664
10986.321289
10959.799805
10971.208008
10974.700195
10968.455078
10941.469727
10951.617188
10957.936523
10951.260742
10944.838867
10969.649414
10949.630859
10968.169922
10985.415039
11003.849609
11030.562500
11041.476562
11064.334961
11088.854492
11109.455078
11119.879883
11125.841797
11168.833984
11177.657227
11183.864258
11140.721680
11072.901367
10992.985352
10924.883789
10870.456055
10837.609375
10835.728516
10838.137695
10828.268555
10833.814453
10884.846680
10896.662109
10926.452148
10982.639648
11036.399414
11052.937500
11066.089844
11021.957031
10963.083008
10900.092773
10853.185547
10807.241211
10826.217773
10884.360352
10935.230469
10956.008789
10908.181641
10870.607422
10824.986328
10832.926758
10920.679688
10987.646484
11033.327148
11041.289062
11007.213867
10958.498047
10953.017578
10953.408203
10943.114258
10953.726562
10952.697266
10918.697266
10888.885742
10865.866211
10860.738281
10868.595703
10876.067383
10904.634766
10956.541992
10973.953125
11031.495117
11045.782227
11080.461914
11037.782227
10995.013672
10955.471680
10873.276367
10854.148438
10906.868164
10945.563477
10983.582031
10985.502930
10965.211914
10893.510742
10830.890625
10792.120117
10800.651367
10811.211914
10845.408203
10892.835938
10945.083984
10984.494141
11017.381836
11019.544922
11011.935547
10988.157227
11028.846680
11028.344727
11042.485352
11023.166992
10995.637695
10936.951172
10906.315430
10849.953125
10825.574219
10806.017578
10765.061523
10770.853516
10773.622070
10776.270508
10803.387695
10806.669922
10794.077148
10817.588867
10787.544922
10788.370117
10799.708984
10792.268555
10818.791016
10837.427734
10853.442383
10885.065430
10860.930664
10848.517578
10855.218750
10854.567383
10845.078125
10897.446289
10986.773438
11046.222656
11094.041016
11170.851562
11216.888672
11146.211914
11032.640625
10892.743164
10811.915039
10750.240234
10738.505859
10772.930664
10790.364258
10801.359375
10779.256836
10775.266602
10743.333984
10734.409180
10750.807617
10779.026367
10785.276367
10796.355469
10810.642578
10833.200195
10860.475586
10904.598633
10934.248047
10984.405273
11014.458008
11002.227539
10974.665039
10932.127930
10850.398438
10829.456055
10844.165039
10881.987305
10890.629883
10906.523438
10969.703125
11039.755859
11056.825195
11089.241211
11106.332031
11122.443359
11135.241211
11161.259766
11188.538086
11153.067383
11092.763672
11001.752930
10901.746094
10805.715820
10741.540039
10718.773438
10710.177734
10742.906250
10747.267578
10755.515625
10715.593750
10698.868164
10696.105469
10664.133789
10672.587891
10688.457031
10698.455078
10691.010742
10697.209961
10735.294922
10754.766602
10764.512695
10784.391602
10785.537109
10788.254883
10793.651367
10806.502930
10800.670898
10822.655273
10794.346680
10798.160156
10781.571289
10776.281250
10788.667969
10798.161133
10796.528320
10827.474609
10839.275391
10858.287109
10835.342773
10833.691406
10826.282227
10838.588867
10828.897461
10811.407227
10806.341797
10788.534180
10816.216797
10814.509766
10830.338867
10843.166992
10822.631836
10799.358398
10816.008789
10814.162109
10811.079102
10835.106445
10856.694336
10874.811523
10889.333008
10881.031250
10879.708984
10880.458984
10895.643555
10902.920898
10885.481445
10925.719727
10948.594727
10920.494141
10925.916016
10883.776367
10865.525391
10863.526367
10863.703125
10834.575195
10886.429688
10879.180664
10800.256836
10879.788086
10877.078125
10930.439453
10928.020508
10941.294922
10906.313477
10845.965820
10787.000977
10751.733398
10820.287109
10872.092773
10859.747070
10856.583008
10838.938477
10815.508789
10791.466797
10805.677734
10823.850586
10869.216797
10897.748047
10911.505859
10876.912109
10822.382812
10791.211914
10740.944336
10770.845703
10848.496094
10876.042969
10942.513672
10984.215820
11036.234375
11056.114258
11049.720703
10975.468750
10848.875000
10746.205078
10699.454102
10690.485352
10708.400391
10716.606445
10723.004883
10707.280273
10672.722656
10681.923828
10682.932617
10706.977539
10726.464844
10730.132812
10706.251953
10693.032227
10684.916992
10695.727539
10725.661133
10765.221680
10760.583984
10805.559570
10812.837891
10817.539062
10770.399414
10749.760742
10740.898438
10754.158203
10805.720703
10867.748047
10928.442383
10949.794922
10906.043945
10850.789062
10793.330078
10736.815430
10710.912109
10719.129883
10736.570312
10731.443359
10760.575195
10759.625000
10744.614258
10742.172852
10761.316406
10760.016602
10744.285156
10742.074219
10739.695312
10741.618164
10743.774414
10789.714844
10801.612305
10825.266602
10804.216797
10797.787109
10764.425781
10722.531250
10728.583984
10728.364258
10750.664062
10775.715820
10787.765625
10808.157227
10800.830078
10777.365234
10775.834961
10757.802734
10782.000977
10792.039062
10814.028320
10838.465820
10802.380859
10810.638672
10830.133789
10844.312500
10870.872070
10876.688477
10826.944336
10808.889648
10792.377930
10790.220703
10820.761719
10880.138672
10927.942383
10945.543945
10924.806641
10892.225586
10839.415039
10807.721680
10740.625000
10722.499023
10706.113281
10732.256836
10806.398438
10837.782227
10826.137695
10823.665039
10814.240234
10782.224609
10746.392578
10773.281250
10778.397461
10825.875000
10892.563477
10925.338867
10963.334961
10944.105469
10890.316406
10834.970703
10775.952148
10735.957031
10706.583008
10703.138672
10732.240234
10767.595703
10798.032227
10821.812500
10843.658203
```
