## Supplementary material for "Functional connectivity across the human subcortical auditory system using an autoregressive matrix-Gaussian copula graphical model approach with partial correlations": Code: roi-03_mean_ts.txt

```
11595.090820
11532.592773
11422.407227
11293.792969
11120.927734
11090.037109
11094.845703
11055.208008
11054.668945
11069.268555
11030.641602
11030.291992
11057.674805
11031.007812
11033.188477
11089.953125
11122.331055
11096.570312
11154.016602
11175.892578
11136.175781
11124.253906
11142.056641
11116.136719
11117.972656
11156.958984
11244.864258
11148.058594
11147.235352
11219.303711
11203.634766
11139.969727
11136.796875
11201.949219
11179.595703
11182.071289
11223.413086
11193.274414
11146.907227
11168.702148
11179.253906
11170.117188
11110.979492
11130.347656
11153.735352
11115.631836
11072.985352
11178.643555
11220.438477
11152.621094
11207.702148
11192.975586
11201.752930
11173.854492
11134.595703
11120.274414
11105.251953
11109.441406
11058.396484
11159.591797
11085.317383
11011.277344
11075.174805
11130.086914
11053.354492
11132.329102
11114.010742
11089.709961
11050.959961
11105.599609
11108.799805
11084.130859
11086.235352
11134.165039
11135.667969
11151.255859
11141.031250
11101.672852
11073.546875
11042.805664
11054.759766
11079.126953
11073.277344
11110.758789
11129.825195
11088.234375
11090.534180
11159.047852
11137.581055
11118.773438
11196.882812
11136.906250
11090.058594
11158.452148
11148.803711
11045.462891
11136.165039
11115.670898
11147.055664
11084.108398
11163.940430
11223.308594
11235.694336
11239.578125
11287.600586
11160.946289
11068.703125
11068.515625
11152.763672
11149.916016
11066.741211
11172.356445
11189.459961
11231.300781
11138.854492
11088.212891
11120.988281
11079.024414
11023.878906
11133.152344
11127.624023
11079.455078
11146.011719
11107.493164
11089.000977
11052.319336
11064.852539
11059.875000
11059.709961
11082.252930
11112.976562
11077.995117
11102.417969
11137.278320
11071.628906
11033.235352
11078.924805
11072.014648
11019.777344
10974.969727
11095.594727
11070.998047
11008.779297
11110.976562
11134.967773
11090.104492
11108.878906
11144.106445
11096.606445
11089.516602
11005.779297
11068.594727
11090.126953
11013.972656
11070.428711
11049.436523
11049.346680
10976.677734
11038.591797
10945.447266
10998.988281
11042.389648
11034.302734
11076.836914
11009.200195
11056.023438
11115.251953
11092.870117
11136.995117
11185.858398
11045.415039
11027.632812
11084.201172
11022.382812
11106.427734
11120.385742
11141.000000
11059.597656
11093.982422
11108.306641
11002.233398
11025.870117
11067.149414
11007.615234
11016.002930
11041.482422
11093.527344
11146.466797
11131.676758
11158.100586
11208.555664
11085.758789
11113.629883
11143.507812
11114.905273
11123.132812
11083.757812
11097.148438
11050.997070
11042.248047
10992.542969
10973.621094
10928.492188
11027.327148
11003.983398
11003.892578
11096.573242
11091.037109
11089.802734
11081.070312
11034.730469
11057.423828
10988.984375
11014.423828
11038.969727
11039.655273
11069.476562
10999.977539
11029.740234
11015.736328
11026.775391
11008.859375
10991.650391
11043.791992
11078.469727
11065.450195
11025.269531
11049.617188
11098.846680
11037.261719
10985.688477
11054.375977
11070.520508
11083.764648
11149.459961
11076.232422
11109.606445
11089.275391
11019.198242
11009.738281
11060.452148
11013.775391
10970.373047
11003.649414
11097.859375
11080.869141
11081.955078
11053.087891
11080.562500
11026.215820
11066.524414
11120.126953
11039.007812
11090.336914
11108.345703
11178.159180
11133.381836
11098.870117
11093.578125
11058.291992
10973.694336
10987.682617
10963.039062
11014.540039
10980.805664
10972.394531
10993.411133
11032.552734
11013.357422
11147.963867
11168.398438
11173.098633
11138.668945
11192.819336
11168.601562
11115.569336
11033.544922
11030.398438
11070.302734
11029.735352
11091.603516
11136.888672
11065.867188
11018.787109
11010.410156
10945.994141
10875.697266
10874.764648
10970.190430
11005.137695
11036.686523
11028.120117
11054.028320
11022.346680
11054.735352
10996.766602
10977.010742
10975.960938
10950.888672
10968.168945
10973.077148
11047.748047
10974.860352
10940.125977
10954.800781
11003.331055
11058.617188
10966.047852
10948.907227
10929.790039
10905.320312
10892.342773
10957.344727
10955.389648
10930.841797
10974.347656
10994.069336
11079.017578
11024.885742
11053.565430
11015.837891
11062.585938
11056.902344
10989.149414
10944.245117
10901.126953
10944.369141
10995.382812
10941.949219
11030.466797
10981.175781
11036.608398
10965.332031
11058.513672
11086.572266
11018.639648
10963.081055
11000.982422
10948.552734
10904.687500
10872.194336
10914.136719
11031.646484
11045.547852
11043.125000
11038.966797
11098.587891
11138.160156
11162.362305
11183.823242
11177.825195
11235.174805
11152.413086
11064.467773
11037.854492
10904.134766
10869.341797
10831.497070
10937.014648
10863.112305
10912.606445
10884.421875
10922.870117
10967.657227
10958.654297
10954.784180
10965.950195
10901.764648
10882.954102
10962.850586
11036.447266
11080.760742
11093.896484
11062.623047
11078.494141
10971.432617
10927.905273
10803.190430
10789.584961
10751.945312
10771.658203
10759.800781
10802.682617
10814.028320
10903.037109
10952.360352
11070.328125
11074.740234
11035.558594
11035.337891
11010.117188
11018.498047
11035.900391
11075.458008
11072.757812
11055.056641
10947.073242
10920.657227
10885.870117
10864.129883
10806.460938
10815.805664
10889.774414
10921.556641
10879.404297
10902.722656
10903.229492
10975.437500
10929.083008
10832.786133
10813.864258
10765.600586
10715.202148
10767.284180
10895.322266
10869.629883
10913.505859
10967.010742
10998.985352
11030.421875
11043.240234
11091.152344
11052.429688
11099.561523
11093.592773
11035.781250
10965.761719
10935.834961
10860.549805
10839.317383
10850.189453
10948.813477
10966.969727
10989.106445
11090.370117
11045.593750
11137.104492
11163.365234
11156.485352
11194.168945
11182.721680
11131.981445
11079.869141
10978.081055
10866.964844
10750.983398
10735.853516
10775.376953
10761.471680
10797.814453
10855.752930
10878.978516
10883.037109
10883.332031
10930.212891
10937.848633
10871.065430
10808.461914
10840.033203
10786.690430
10804.653320
10807.228516
10804.042969
10822.848633
10885.985352
10912.103516
10895.564453
10884.946289
10960.747070
10954.319336
10989.833984
11041.360352
10981.341797
10909.371094
10945.299805
11008.836914
10961.296875
10965.225586
11040.862305
11045.573242
11075.738281
11060.860352
11089.370117
10948.895508
10899.212891
10918.600586
10924.017578
10872.270508
10951.868164
10971.492188
10962.235352
10916.037109
10899.757812
10947.754883
10905.505859
10869.079102
10848.101562
10847.364258
10861.191406
10892.828125
10924.781250
10857.500000
10927.811523
10967.051758
10959.812500
11012.646484
11023.692383
10978.260742
11012.844727
11029.612305
11062.059570
11065.135742
11149.655273
11150.245117
11040.879883
10980.322266
10919.916992
10767.677734
10679.302734
10684.241211
10666.132812
10745.503906
10733.729492
10714.911133
10792.819336
10820.850586
10846.171875
10946.101562
11039.027344
11038.452148
11036.729492
11063.685547
10981.709961
10901.779297
10831.686523
10703.869141
10695.475586
10777.544922
10872.773438
10922.027344
10821.659180
10772.148438
10754.381836
10876.055664
10973.265625
11017.710938
11027.308594
11050.403320
10980.332031
10922.604492
10883.000977
10868.115234
10833.489258
10852.962891
10797.485352
10827.257812
10811.894531
10780.266602
10747.232422
10790.652344
10800.784180
10887.719727
10901.495117
10906.078125
10926.380859
11068.004883
11114.518555
11031.002930
10960.569336
10889.800781
10794.780273
10788.824219
10769.696289
10908.500000
10959.635742
10963.362305
10955.736328
10862.628906
10814.033203
10791.387695
10733.738281
10745.868164
10776.087891
10841.946289
10908.292969
10975.101562
10908.999023
11001.004883
10991.127930
10999.926758
11006.642578
11008.098633
11003.075195
11041.198242
11062.305664
10982.020508
10967.048828
10961.011719
10868.739258
10850.424805
10799.348633
10761.225586
10754.842773
10779.500977
10785.831055
10876.600586
10838.877930
10879.373047
10928.750000
10868.300781
10865.626953
10912.272461
10949.794922
10915.058594
10916.985352
10926.790039
10928.267578
10913.742188
10934.747070
10928.126953
10909.017578
11014.266602
11081.219727
11175.521484
11187.076172
11197.492188
11223.556641
11132.323242
11028.908203
10917.095703
10838.801758
10734.923828
10709.791016
10695.303711
10819.851562
10754.935547
10769.648438
10777.184570
10759.382812
10826.008789
10735.507812
10793.754883
10867.809570
10836.171875
10821.957031
10871.024414
10829.844727
10913.727539
10974.594727
11046.193359
11054.052734
11031.910156
10996.170898
10877.229492
10823.033203
10872.537109
10867.300781
10990.197266
10949.755859
11017.709961
11085.528320
11073.655273
11111.899414
11072.958008
11105.027344
11136.927734
11182.142578
11154.091797
11166.008789
11224.020508
11083.831055
11087.631836
11028.416016
10949.667969
10798.452148
10762.000000
10765.705078
10809.202148
10788.391602
10766.997070
10826.957031
10828.646484
10772.174805
10780.738281
10792.645508
10802.930664
10785.442383
10804.339844
10863.868164
10816.210938
10917.827148
10973.589844
10865.120117
10886.479492
10907.300781
10977.098633
10961.625977
10852.237305
10934.495117
10903.117188
10915.778320
10840.955078
10913.044922
10911.019531
10963.800781
10931.088867
10947.658203
10944.537109
10949.291992
10963.413086
10943.992188
10927.353516
10905.441406
10921.044922
10846.375977
10836.624023
10808.492188
10848.927734
10886.132812
10850.714844
10936.142578
10876.392578
10835.368164
10813.492188
10840.774414
10896.049805
10931.434570
10952.236328
11001.444336
10976.544922
10941.261719
10928.696289
10903.865234
10925.068359
10965.980469
10938.665039
10929.754883
10939.912109
10931.637695
10858.417969
10833.529297
10909.179688
10888.930664
10863.095703
10876.573242
10911.094727
10893.721680
10929.332031
10965.081055
11003.815430
11091.434570
11143.775391
11037.704102
11014.844727
10944.510742
10812.117188
10829.315430
10905.790039
10931.884766
10884.819336
10846.013672
10888.250000
10909.274414
10775.171875
10800.620117
10826.875977
10910.696289
10894.172852
10891.461914
10882.169922
10772.668945
10723.513672
10743.450195
10861.264648
10858.118164
10926.598633
11082.750000
11142.366211
11143.802734
11123.205078
11122.377930
11060.395508
10879.749023
10697.087891
10697.663086
10714.154297
10700.322266
10693.251953
10782.529297
10749.604492
10750.983398
10773.812500
10790.489258
10844.950195
10819.396484
10744.516602
10827.864258
10791.094727
10775.772461
10756.659180
10785.626953
10835.166992
10830.450195
10810.251953
10820.735352
10851.506836
10780.709961
10742.897461
10833.969727
10849.083984
10886.142578
10970.832031
11047.834961
11075.290039
10969.885742
10912.396484
10843.263672
10715.466797
10690.190430
10706.770508
10681.048828
10701.579102
10816.472656
10784.063477
10864.570312
10821.038086
10868.375977
10827.500977
10907.911133
10846.844727
10801.330078
10813.100586
10785.325195
10769.106445
10903.338867
10899.536133
10878.428711
10801.251953
10817.582031
10817.124023
10800.635742
10843.507812
10916.824219
10941.082031
10866.991211
10886.831055
10822.630859
10798.142578
10750.261719
10751.421875
10764.322266
10858.017578
10871.893555
10893.425781
10884.805664
10882.107422
10903.235352
10929.107422
10872.301758
10855.542969
10833.992188
10827.723633
10787.311523
10794.135742
10858.320312
10990.670898
11030.979492
11033.586914
10968.631836
10896.348633
10854.461914
10781.690430
10652.832031
10592.117188
10702.177734
10800.568359
10791.701172
10853.958008
10924.103516
10851.458008
10845.334961
10819.724609
10731.312500
10733.072266
10857.977539
10934.348633
10937.596680
10981.242188
11037.149414
11040.609375
10943.028320
10884.448242
10792.357422
10790.937500
10570.889648
10627.517578
10691.073242
10745.524414
10768.036133
10862.332031
```
