## Supplementary material for "Functional connectivity across the human subcortical auditory system using an autoregressive matrix-Gaussian copula graphical model approach with partial correlations": Code: roi-04_mean_ts.txt

```
8697.681641
8668.515625
8510.834961
8636.605469
8673.978516
8547.525391
8617.108398
8719.870117
8516.824219
8514.654297
8521.542969
8435.677734
8582.150391
8447.783203
8365.340820
8412.113281
8365.043945
8465.458984
8517.960938
8357.795898
8497.358398
8481.062500
8615.494141
8335.648438
8653.900391
8620.124023
8501.244141
8716.343750
8595.578125
8594.822266
8544.250977
8502.420898
8449.558594
8507.159180
8564.526367
8613.904297
8452.160156
8611.197266
8427.131836
8435.944336
8549.347656
8511.861328
8393.229492
8684.664062
8555.105469
8418.142578
8590.558594
8438.359375
8457.728516
8635.978516
8376.833984
8502.168945
8638.982422
8754.350586
8550.097656
8491.490234
8551.663086
8529.569336
8478.465820
8370.062500
8483.054688
8566.281250
8570.216797
8480.600586
8381.133789
8643.965820
8371.932617
8415.626953
8484.587891
8573.226562
8394.909180
8331.171875
8438.301758
8489.229492
8497.074219
8433.564453
8596.892578
8442.145508
8559.111328
8512.204102
8674.714844
8536.017578
8676.450195
8668.451172
8562.056641
8561.826172
8357.523438
8365.786133
8481.787109
8379.258789
8571.058594
8521.593750
8573.219727
8633.692383
8418.068359
8647.367188
8568.414062
8526.271484
8590.269531
8333.747070
8396.587891
8498.739258
8641.890625
8573.710938
8560.078125
8570.250977
8524.952148
8583.087891
8456.898438
8638.242188
8541.812500
8628.110352
8509.649414
8647.781250
8655.093750
8733.929688
8359.478516
8539.269531
8537.972656
8616.470703
8556.056641
8343.823242
8655.562500
8416.599609
8530.189453
8519.818359
8646.946289
8425.171875
8576.414062
8424.468750
8570.548828
8590.009766
8533.417969
8409.144531
8337.955078
8382.837891
8499.228516
8445.031250
8441.550781
8530.941406
8571.792969
8665.611328
8684.730469
8578.857422
8662.894531
8721.792969
8482.675781
8419.816406
8767.088867
8505.188477
8624.296875
8578.011719
8871.644531
8692.591797
8820.186523
8658.092773
8572.833984
8561.867188
8676.291016
8606.232422
8393.203125
8284.015625
8455.238281
8478.152344
8582.261719
8454.267578
8536.238281
8606.263672
8545.830078
8464.798828
8499.851562
8515.850586
8548.904297
8716.457031
8666.183594
8469.767578
8603.710938
8679.307617
8493.483398
8524.832031
8600.004883
8613.689453
8518.750000
8775.404297
8581.333008
8679.876953
8500.005859
8605.123047
8756.278320
8462.560547
8608.630859
8480.971680
8368.932617
8421.363281
8625.652344
8499.630859
8740.425781
8547.980469
8568.046875
8717.023438
8521.687500
8701.958984
8614.236328
8583.608398
8588.161133
8419.325195
8615.029297
8809.457031
8500.011719
8658.587891
8574.840820
8614.125977
8568.409180
8680.939453
8695.154297
8405.247070
8501.773438
8521.830078
8807.052734
8614.583984
8704.666016
8633.632812
8667.747070
8469.243164
8494.073242
8620.040039
8469.666016
8491.184570
8537.396484
8640.823242
8379.444336
8560.937500
8694.810547
8676.364258
8539.241211
8490.738281
8572.554688
8562.603516
8585.144531
8665.642578
8546.713867
8641.599609
8489.421875
8679.832031
8683.599609
8491.689453
8707.184570
8600.264648
8541.603516
8600.500977
8679.490234
8517.164062
8786.650391
8673.238281
8570.603516
8379.250000
8699.947266
8471.111328
8782.177734
8478.982422
8538.185547
8490.090820
8510.982422
8609.251953
8526.132812
8431.838867
8390.305664
8459.033203
8491.813477
8456.366211
8470.552734
8593.701172
8463.447266
8720.772461
8433.758789
8529.988281
8627.335938
8518.416016
8789.127930
8703.347656
8561.112305
8548.887695
8581.316406
8522.363281
8689.747070
8608.919922
8770.841797
8600.982422
8645.735352
8703.359375
8728.701172
8448.711914
8706.294922
8542.669922
8551.231445
8409.951172
8521.626953
8518.782227
8636.535156
8652.074219
8619.606445
8525.433594
8641.232422
8684.072266
8821.910156
8730.639648
8473.666016
8752.122070
8785.211914
8711.443359
8692.212891
8620.396484
8884.054688
8354.902344
8449.151367
8560.976562
8342.265625
8584.078125
8463.093750
8671.474609
8875.535156
8715.669922
8510.429688
8584.517578
8513.558594
8482.429688
8560.133789
8622.714844
8584.785156
8629.442383
8619.316406
8620.759766
8689.176758
8605.372070
8485.772461
8726.449219
8644.379883
8537.089844
8502.050781
8704.833984
8464.133789
8391.082031
8492.644531
8515.677734
8586.576172
8617.111328
8558.424805
8530.665039
8641.747070
8538.493164
8713.968750
8613.058594
8692.811523
8726.699219
8655.917969
8553.768555
8724.776367
8684.591797
8687.410156
8607.440430
8667.484375
8592.408203
8652.718750
8452.859375
8606.414062
8412.480469
8697.345703
8797.830078
8670.677734
8914.927734
8529.523438
8658.056641
8750.763672
8725.486328
8574.483398
8594.172852
8629.364258
8457.092773
8574.804688
8357.188477
8488.964844
8467.496094
8442.139648
8606.027344
8598.283203
8520.472656
8572.106445
8478.045898
8676.219727
8531.382812
8388.461914
8544.493164
8499.902344
8569.981445
8435.644531
8854.697266
8687.111328
8643.745117
8784.007812
8600.072266
8616.792969
8755.369141
8624.312500
8538.559570
8598.076172
8764.287109
8656.185547
8670.037109
8518.039062
8440.587891
8733.744141
8381.198242
8430.222656
8681.128906
8465.885742
8645.324219
8464.588867
8595.786133
8699.652344
8727.650391
8677.791016
8917.652344
8751.552734
8818.301758
8670.537109
8602.306641
8571.591797
8706.036133
8427.291992
8500.682617
8544.388672
8436.052734
8495.463867
8682.458984
8511.547852
8494.427734
8383.039062
8585.982422
8644.931641
8469.012695
8698.738281
8623.662109
8768.903320
8451.921875
8586.224609
8596.634766
8525.691406
8564.232422
8670.542969
8663.381836
8612.329102
8683.618164
8648.496094
8690.769531
8469.064453
8576.947266
8612.609375
8497.255859
8465.853516
8293.668945
8718.268555
8709.126953
8311.069336
8598.043945
8545.442383
8457.986328
8553.946289
8578.488281
8360.429688
8596.671875
8495.828125
8666.114258
8578.074219
8845.177734
8555.554688
8475.465820
8629.888672
8559.655273
8627.456055
8482.940430
8645.718750
8754.646484
8576.968750
8723.615234
8633.861328
8623.835938
8585.826172
8745.975586
8598.136719
8619.480469
8884.844727
8693.480469
8702.923828
8614.948242
8659.515625
8712.580078
8529.426758
8740.654297
8595.361328
8545.751953
8498.111328
8705.198242
8521.613281
8609.330078
8673.861328
8620.023438
8535.623047
8504.451172
8439.462891
8291.921875
8527.865234
8486.046875
8601.591797
8542.817383
8692.833984
8810.891602
8392.107422
8562.672852
8777.942383
8708.717773
8452.757812
8410.984375
8686.737305
8706.691406
8549.146484
8484.390625
8668.716797
8552.776367
8518.465820
8667.228516
8687.355469
8456.687500
8615.552734
8385.666016
8395.363281
8466.566406
8705.479492
8355.447266
8836.281250
8573.281250
8575.968750
8576.591797
8305.604492
8536.142578
8425.183594
8577.281250
8446.585938
8466.335938
8532.060547
8559.937500
8453.300781
8623.759766
8606.818359
8605.150391
8491.433594
8578.230469
8674.632812
8446.224609
8610.574219
8389.464844
8563.105469
8339.414062
8512.835938
8397.229492
8531.786133
8518.464844
8390.085938
8523.266602
8593.070312
8498.478516
8240.843750
8541.351562
8462.519531
8385.443359
8385.042969
8595.406250
8574.373047
8346.076172
8632.571289
8454.236328
8328.095703
8530.805664
8309.898438
8371.212891
8387.152344
8452.568359
8471.299805
8237.490234
8356.673828
8240.740234
8483.169922
8498.001953
8298.833008
8513.870117
8571.468750
8301.026367
8496.933594
8760.092773
8373.548828
8499.816406
8734.774414
8516.625000
8548.919922
8446.914062
8525.701172
8564.726562
8247.337891
8632.085938
8500.681641
8333.873047
8461.615234
8523.019531
8358.626953
8522.734375
8456.880859
8260.856445
8399.780273
8375.607422
8504.468750
8415.921875
8481.866211
8097.871582
8274.442383
8643.232422
8565.715820
8600.926758
8637.578125
8760.227539
8531.367188
8516.519531
8405.011719
8593.580078
8609.462891
8634.119141
8487.359375
8429.125977
8362.469727
8615.074219
8370.199219
8367.944336
8494.000000
8412.136719
8291.206055
8459.159180
8309.742188
8359.701172
8473.126953
8398.110352
8364.687500
8330.486328
8219.400391
8445.746094
8511.980469
8285.773438
8520.578125
8399.066406
8282.603516
8335.576172
8308.500000
8276.372070
8429.504883
8241.283203
8532.787109
8379.093750
8284.123047
8349.771484
8171.635742
8460.651367
8593.437500
8566.719727
8650.835938
8361.808594
8514.455078
8453.097656
8534.994141
8557.222656
8501.486328
8467.779297
8450.847656
8647.772461
8729.613281
8587.818359
8536.677734
8563.927734
8313.684570
8340.970703
8595.425781
8407.078125
8406.273438
8429.201172
8655.431641
8617.445312
8649.511719
8590.650391
8743.841797
8577.962891
8458.115234
8482.544922
8374.541992
8437.677734
8453.839844
8457.236328
8391.172852
8532.175781
8632.103516
8646.614258
8435.615234
8310.504883
8576.252930
8395.842773
8544.558594
8339.032227
8579.613281
8509.644531
8431.776367
8346.525391
8483.496094
8347.321289
8418.228516
8599.796875
8404.625000
8400.566406
8409.159180
8348.958008
8348.841797
8408.251953
8459.897461
8471.851562
8515.330078
8496.371094
8629.203125
8500.218750
8465.212891
8602.685547
8433.912109
8412.611328
8453.419922
8471.966797
8528.041016
8524.264648
8470.959961
8703.491211
8534.576172
8493.367188
8492.296875
8400.819336
8589.623047
8627.222656
8527.173828
8659.447266
8490.292969
8527.429688
8568.386719
8342.423828
8433.324219
8548.267578
8321.761719
8321.535156
8639.513672
8451.790039
8508.686523
8717.424805
8558.218750
8388.794922
8515.772461
8284.480469
8305.115234
8336.271484
8373.581055
8422.400391
8310.864258
8441.366211
8345.720703
8239.987305
8388.273438
8363.353516
8409.224609
8367.071289
8531.171875
8547.992188
8418.298828
8452.810547
8491.007812
8613.034180
8451.509766
8416.575195
8777.671875
8499.189453
8467.148438
8472.931641
8497.946289
8674.174805
8445.111328
8599.416016
8623.226562
8405.775391
8446.958984
8564.476562
8510.986328
8488.406250
8336.378906
8477.238281
8532.302734
8482.837891
8399.683594
8430.885742
8404.790039
8283.509766
8252.916992
8187.295898
8314.700195
8238.869141
8451.623047
8309.788086
8558.267578
8511.485352
8521.308594
8374.380859
8444.644531
8523.876953
8376.710938
8285.583984
8335.872070
8449.197266
8536.527344
8430.868164
8576.919922
8399.935547
8586.773438
8132.684082
8554.437500
8454.666016
8533.259766
8594.951172
8481.318359
8470.134766
8747.061523
8392.810547
8291.880859
8224.986328
8348.687500
8428.697266
8678.544922
8315.302734
8379.838867
8329.017578
8258.009766
8700.016602
8406.607422
8493.891602
8327.666016
8491.802734
8455.843750
8302.039062
8382.333984
8252.161133
8243.549805
8339.781250
8308.010742
8310.597656
8494.562500
8517.619141
8423.160156
8303.914062
8653.467773
8420.933594
8438.652344
8520.175781
8483.220703
8466.858398
8520.345703
8405.462891
8472.510742
8274.792969
8551.743164
8656.055664
8475.658203
8254.616211
8555.535156
8585.010742
8395.296875
8449.324219
8521.429688
8200.298828
8318.622070
8412.011719
8570.658203
8551.984375
8245.790039
8416.793945
8474.599609
8395.660156
8275.875977
8543.675781
8601.654297
8292.460938
8360.449219
8391.326172
8059.431641
8310.259766
```
