## Supplementary material for "Functional connectivity across the human subcortical auditory system using an autoregressive matrix-Gaussian copula graphical model approach with partial correlations": Code: roi-05_mean_ts.txt

```
9621.948242
9309.721680
9381.722656
9366.715820
9414.124023
9497.352539
9680.630859
9325.986328
9221.521484
9333.678711
9635.256836
9318.943359
9664.940430
9438.881836
9589.397461
9207.785156
9278.175781
9378.138672
9514.639648
9354.180664
9399.213867
9723.743164
9112.275391
9503.199219
9249.245117
9144.727539
9330.139648
9462.155273
9554.322266
9394.691406
9569.993164
9376.473633
9218.287109
9299.923828
9460.873047
9515.526367
9238.152344
9561.388672
9511.550781
9224.921875
9472.601562
9565.819336
9120.700195
9499.952148
9467.670898
9207.547852
9436.428711
9238.967773
9499.692383
9467.864258
9398.927734
9529.269531
9498.868164
9385.827148
9329.416016
9579.895508
9401.515625
9320.702148
9417.703125
9201.097656
9511.054688
9425.765625
9416.806641
9651.005859
9445.909180
9280.150391
9323.280273
9613.083984
9471.525391
9395.065430
9640.878906
9599.313477
9418.473633
9264.439453
9642.805664
9417.880859
9444.688477
9630.110352
9185.670898
9335.742188
9589.442383
9462.393555
9491.922852
9253.120117
9509.455078
9658.446289
9260.740234
9536.700195
9533.924805
9627.113281
9411.319336
9431.541016
9330.454102
9255.598633
9391.423828
9570.167969
9416.441406
9559.884766
9892.133789
9434.067383
9356.863281
9419.392578
9382.406250
9482.493164
9562.822266
9256.987305
9663.694336
9184.117188
9225.706055
9582.432617
9426.118164
9524.295898
9275.617188
9589.346680
9628.941406
9225.772461
9528.269531
9359.321289
9536.821289
9541.016602
9475.748047
9513.505859
9320.106445
9524.222656
9453.724609
9444.572266
9365.123047
9388.876953
9516.944336
9326.340820
9616.031250
9491.078125
9511.743164
9578.268555
9614.474609
9603.882812
9377.979492
9484.798828
9623.709961
9550.622070
9668.862305
9539.279297
9470.198242
9653.225586
9528.899414
9448.600586
9515.123047
9102.531250
9674.731445
9656.884766
9392.174805
9576.538086
9489.943359
9473.703125
9551.474609
9509.338867
9631.291992
9218.784180
9086.627930
9776.935547
9790.567383
9414.159180
9599.979492
9333.405273
9544.985352
9470.748047
9617.747070
9584.431641
9399.527344
9582.229492
9518.666016
9511.617188
9592.243164
9226.047852
9614.729492
9390.858398
9659.179688
9750.813477
9472.227539
9542.972656
9620.638672
9348.702148
9525.097656
9670.607422
9606.387695
9495.708984
9531.361328
9655.752930
9302.200195
9572.625000
9645.701172
9462.819336
9548.360352
9453.203125
9677.136719
9437.555664
9540.265625
9623.138672
9440.156250
9603.784180
9448.135742
9525.187500
9645.045898
9547.443359
9590.824219
9516.657227
9415.884766
9463.566406
9465.702148
9760.904297
9455.291992
9531.259766
9487.300781
9585.351562
9731.831055
9480.472656
9533.915039
9357.397461
9845.514648
9279.009766
9341.363281
9482.099609
9664.190430
9505.901367
9590.198242
9739.621094
9357.133789
9427.018555
9334.988281
9385.459961
9521.942383
9731.585938
9711.574219
9513.416016
9371.305664
9605.323242
9659.476562
9415.560547
9738.471680
9739.503906
9672.718750
9661.731445
9619.020508
9635.088867
9317.706055
9779.720703
9347.560547
9383.073242
9578.997070
9648.991211
9192.033203
9684.975586
9742.047852
9470.140625
9469.974609
9456.151367
9617.784180
9761.870117
9682.261719
9619.642578
9716.447266
9366.526367
9636.312500
9405.823242
9483.407227
9415.707031
9737.887695
9683.140625
9480.268555
9432.705078
9536.226562
9912.623047
9687.674805
9583.745117
9558.879883
9689.708008
9651.880859
9510.958984
9592.644531
9625.546875
9661.979492
9730.478516
9775.956055
9456.419922
9542.021484
9857.405273
9698.359375
9222.744141
9721.973633
9653.509766
9417.842773
9315.128906
9442.271484
9461.778320
9527.059570
9407.529297
9573.339844
9745.862305
9704.237305
9703.642578
9511.024414
9521.476562
9625.677734
9674.373047
9519.114258
9419.837891
9833.658203
9700.581055
9708.128906
9529.685547
9741.993164
9733.720703
9552.382812
9578.638672
9896.375000
9612.172852
9386.317383
9718.108398
9309.194336
9422.273438
9691.964844
9706.146484
9531.856445
9774.563477
9559.112305
9429.375977
9337.680664
9757.110352
9661.351562
9600.051758
9582.509766
9675.317383
9651.276367
9841.545898
9529.673828
9627.370117
9579.727539
9606.091797
9255.035156
9480.334961
9678.066406
9630.222656
9468.843750
9650.945312
9432.487305
9389.051758
9612.988281
9831.100586
9855.588867
9551.080078
9482.694336
9497.793945
9651.889648
9567.708984
9462.793945
9890.561523
9855.529297
9682.823242
9511.397461
9709.796875
9799.250977
9529.075195
9380.609375
9559.809570
9517.541992
9553.656250
9565.502930
9819.065430
9974.496094
10034.879883
9803.644531
9691.917969
9612.739258
9576.287109
9342.069336
9630.720703
9630.136719
9240.162109
9711.630859
9578.431641
9358.407227
9722.686523
9687.634766
9367.072266
9659.369141
9664.371094
9797.519531
9496.306641
9602.054688
9617.788086
9553.362305
9829.065430
9508.231445
9603.671875
9867.958008
9931.602539
9715.671875
9676.532227
9527.353516
9600.798828
9987.963867
9965.019531
9708.767578
9436.511719
9844.881836
9549.888672
9691.043945
9841.123047
9867.180664
9491.787109
9713.994141
9491.402344
9676.461914
9568.790039
9562.576172
9735.674805
9498.806641
9935.625977
9815.924805
9788.797852
9609.333008
9833.030273
10136.503906
9744.230469
9590.234375
9883.243164
9726.497070
9791.089844
9756.908203
9858.009766
9600.703125
9811.152344
9470.071289
9664.266602
9894.260742
9629.139648
9752.936523
9987.557617
9884.650391
9896.894531
9815.722656
9852.931641
9904.149414
9783.817383
9571.135742
9745.846680
9776.250000
9805.694336
9879.847656
10003.009766
9775.559570
9955.555664
9982.288086
9826.591797
9425.207031
9763.966797
9941.361328
9942.740234
9582.130859
9733.773438
9601.764648
9664.922852
9713.924805
9878.427734
9692.895508
9937.167969
9594.446289
9746.977539
9616.281250
9840.760742
9849.173828
9414.674805
9789.250977
9712.158203
9739.003906
9958.994141
9961.103516
9760.133789
9669.758789
10119.127930
9759.926758
10020.216797
9880.166992
10207.296875
9980.037109
10064.703125
9934.502930
9866.880859
9725.596680
9836.842773
9867.296875
9813.144531
9802.191406
9937.424805
9760.298828
9803.613281
9843.788086
9672.638672
9706.081055
9781.473633
9982.611328
9916.351562
9633.337891
9711.243164
9878.504883
9724.837891
9729.787109
9752.245117
9493.619141
9675.746094
10094.996094
9470.354492
9575.445312
9807.790039
9907.130859
10110.288086
9764.084961
10066.877930
9793.781250
9653.308594
9467.179688
9799.012695
9591.775391
9652.920898
9685.841797
9394.875000
9584.438477
9717.511719
9826.689453
9746.984375
9628.171875
9894.025391
9992.430664
9527.775391
10307.166016
9232.154297
9706.349609
10098.701172
9762.601562
9587.475586
9724.306641
9821.758789
9723.361328
9854.676758
10069.216797
9618.604492
9992.500977
9977.146484
9820.171875
9857.251953
9715.242188
9744.033203
9965.783203
10092.653320
9688.009766
9834.540039
9906.458984
9697.383789
9830.988281
9980.091797
9728.017578
9643.293945
9503.128906
9626.032227
9583.164062
9519.407227
9853.014648
9935.835938
9453.462891
9501.502930
9698.728516
9840.595703
9673.556641
9564.216797
9761.007812
9522.115234
9653.063477
9416.437500
9563.326172
9764.802734
9624.684570
9430.025391
9611.770508
9643.095703
9667.881836
9587.874023
9686.000000
9436.498047
9505.499023
9417.351562
9460.503906
9451.675781
9260.832031
9602.545898
9596.072266
9651.660156
9521.354492
9439.392578
9674.286133
9579.235352
9142.364258
9255.408203
9528.945312
9582.190430
9379.492188
9374.067383
9574.886719
9469.359375
9333.808594
9588.942383
9530.019531
9153.155273
9334.953125
9667.851562
9588.565430
9162.462891
9489.883789
9401.571289
9411.820312
9301.900391
9266.505859
9291.006836
9347.873047
9646.554688
9687.170898
9604.911133
9661.812500
9460.428711
9598.668945
9180.526367
9345.288086
9520.797852
9344.317383
9494.872070
9480.992188
9608.072266
9606.719727
9113.587891
9387.923828
9624.197266
9534.755859
9561.613281
9442.337891
9821.469727
9361.497070
9442.959961
9257.453125
9829.390625
9555.093750
9382.507812
9410.850586
9552.205078
9406.413086
9622.834961
9437.425781
9453.875000
9444.421875
9066.962891
9227.981445
9153.638672
9384.968750
9532.893555
9602.569336
9429.197266
9437.330078
9503.816406
9422.447266
9461.746094
9306.500000
9630.034180
9477.768555
9517.741211
9531.867188
9420.171875
9391.272461
9215.392578
9313.500977
9368.229492
9239.247070
9424.334961
9092.885742
9179.617188
9288.194336
9497.388672
9403.125000
9434.227539
9063.740234
9514.716797
9423.779297
9634.959961
9272.628906
9420.156250
9384.886719
9439.067383
9289.741211
9081.632812
9168.583008
9335.451172
9020.393555
9071.374023
9433.567383
9210.709961
9130.899414
9471.234375
9401.442383
9183.646484
9134.985352
9522.171875
9004.993164
9332.311523
9116.246094
9354.580078
9074.769531
9144.428711
9365.025391
9357.831055
9412.218750
9032.951172
9271.376953
9402.988281
9015.588867
8988.038086
9308.151367
9179.062500
9245.578125
9268.854492
9201.254883
9067.958984
9136.615234
9219.212891
9402.327148
9346.789062
9258.219727
9486.582031
9279.890625
9310.990234
9337.041016
8996.725586
9274.750977
9083.317383
9139.708008
9291.086914
9190.652344
9221.691406
9604.154297
9412.138672
9458.669922
9487.425781
9530.094727
9238.283203
9547.314453
9352.044922
9104.844727
9267.026367
9071.295898
9264.990234
9495.875000
8953.670898
9251.445312
9309.812500
9290.852539
9528.504883
9432.460938
9521.417969
9268.394531
9005.857422
9439.971680
9243.411133
9366.195312
9243.080078
9166.579102
9366.873047
9342.278320
9154.732422
9320.988281
9241.919922
9323.170898
9224.179688
9603.519531
9342.307617
9060.662109
9225.849609
9351.041992
9294.849609
9017.912109
9355.874023
9422.073242
9386.700195
9146.988281
9206.995117
9207.300781
9281.855469
9000.999023
9359.823242
9317.973633
8983.017578
9198.785156
9327.364258
9255.209961
9256.716797
9171.020508
9222.968750
9275.004883
9349.708008
9337.732422
9260.168945
9093.318359
9140.473633
9086.885742
9178.766602
9604.384766
9263.156250
8892.515625
9192.250977
9196.008789
9308.649414
9085.396484
9185.960938
9113.843750
9160.387695
9030.104492
9239.504883
9259.641602
9099.279297
9416.024414
9355.591797
9233.458008
9090.176758
9306.291016
9134.255859
9302.504883
9228.763672
9248.623047
9242.685547
9222.411133
9367.078125
9056.016602
9323.802734
9282.371094
9421.686523
9274.006836
9290.559570
9214.780273
9416.768555
9118.146484
9081.114258
9142.040039
9386.458008
9133.708984
8936.574219
9090.625000
9151.564453
9312.499023
9166.262695
9384.018555
9118.905273
9035.876953
9192.437500
9256.403320
9334.819336
9213.748047
9024.461914
9148.830078
9090.315430
9481.441406
9378.916016
9217.228516
9267.523438
9228.304688
9182.803711
9276.348633
9475.090820
9078.580078
8996.627930
9205.208984
9258.765625
9492.800781
9441.166992
9470.461914
9312.215820
9201.850586
9269.300781
9074.130859
9007.324219
9052.551758
9452.475586
9247.916992
9347.231445
9216.657227
9427.189453
9375.925781
9058.318359
9408.115234
9310.266602
9545.621094
9285.195312
9104.686523
9255.625000
9250.557617
9244.541992
```
