## Supplementary material for "Functional connectivity across the human subcortical auditory system using an autoregressive matrix-Gaussian copula graphical model approach with partial correlations": Code: roi-06_mean_ts.txt

```
10184.996094
9910.399414
9991.484375
10017.941406
10085.240234
9876.601562
10157.666992
10133.717773
10086.859375
10174.832031
10127.282227
9908.251953
9943.863281
9893.267578
9996.734375
10022.789062
9948.542969
10117.413086
10085.152344
10135.078125
10089.480469
10197.119141
10075.887695
9996.632812
10148.687500
10102.272461
10238.529297
9858.795898
10134.866211
10019.597656
10054.250000
10210.333984
9941.264648
10013.482422
10026.660156
10113.462891
10074.848633
10076.659180
10039.777344
10067.161133
9842.627930
9801.195312
10058.475586
10104.753906
10082.590820
10056.416016
10079.716797
10191.289062
10156.947266
10013.501953
10013.674805
10088.882812
10023.001953
10066.085938
9977.419922
10020.785156
9977.134766
10131.927734
9910.506836
10098.688477
9870.666016
9891.300781
10087.917969
9914.334961
10065.827148
10074.467773
9902.412109
9754.914062
9843.890625
10250.343750
9971.484375
10072.177734
10133.814453
10157.076172
9914.094727
10031.700195
10047.635742
9933.796875
9879.664062
9997.556641
9985.083008
10033.932617
10071.005859
10030.339844
9864.742188
9982.744141
10034.652344
10136.465820
9953.498047
10034.314453
10067.351562
9911.490234
10000.619141
9934.552734
9843.208984
9970.918945
10075.709961
9972.968750
10041.091797
9993.685547
9900.272461
10143.886719
10098.725586
10218.931641
9953.596680
10094.139648
10004.286133
9917.429688
10162.528320
10106.382812
10090.027344
10019.425781
10078.590820
9992.622070
10164.363281
10119.001953
9898.974609
9774.388672
9933.898438
10008.282227
9882.585938
9810.580078
10125.283203
9977.208984
10127.625000
9813.957031
9807.257812
10007.638672
9844.427734
10080.013672
9996.152344
10021.080078
9909.450195
9966.437500
9959.301758
9981.684570
9791.712891
9810.482422
9960.916992
10097.433594
9959.616211
10012.900391
9652.556641
10195.887695
9896.636719
9716.871094
9749.432617
9740.039062
9913.636719
9919.560547
9927.158203
9850.255859
9947.291992
9911.312500
9855.160156
9885.196289
10084.417969
9922.732422
9961.574219
9940.707031
9866.114258
9915.036133
9949.944336
9917.226562
9735.348633
9982.146484
9845.263672
10021.482422
10122.539062
9921.093750
9761.666016
10001.357422
9771.460938
9873.630859
10030.939453
10002.265625
10016.600586
9887.144531
9773.152344
9802.255859
9886.330078
9983.703125
10200.183594
9877.554688
10058.007812
9929.783203
9991.187500
9810.963867
9890.055664
9696.958008
9962.707031
9953.011719
9923.389648
9882.398438
9856.779297
10178.327148
10239.360352
9773.027344
9913.022461
9916.902344
9723.677734
9953.947266
10015.925781
10071.654297
9840.751953
9897.779297
10015.913086
10049.895508
9967.593750
9932.538086
9927.838867
9965.115234
9759.437500
9823.306641
9829.717773
9996.302734
9761.774414
10039.559570
9848.587891
10013.195312
10031.697266
9991.933594
9984.951172
9892.946289
9951.201172
9813.791992
10090.912109
9948.458008
9837.480469
9930.768555
9770.969727
9833.048828
9907.530273
9833.250977
10049.586914
9907.345703
9884.500977
9928.580078
9855.316406
9937.585938
10144.110352
10061.623047
10065.591797
9815.893555
10001.630859
9983.324219
10060.715820
9850.912109
9849.895508
9788.996094
10058.886719
9837.603516
10026.173828
10006.767578
10078.666016
10035.154297
10162.268555
9991.099609
9976.083008
9900.578125
10194.508789
9915.535156
9947.152344
9793.458984
9911.705078
9901.421875
10025.195312
9926.296875
9754.226562
10031.149414
9987.932617
9984.420898
9774.808594
10045.500000
10063.069336
10053.974609
9797.396484
9950.032227
9841.105469
9918.789062
10083.836914
9956.724609
9975.520508
10007.912109
9940.644531
10083.232422
9909.940430
9763.308594
9655.935547
9850.941406
10029.494141
9878.616211
9837.087891
9846.314453
9966.175781
10146.445312
10031.113281
9952.390625
9867.835938
9881.942383
9899.244141
9858.603516
10134.169922
9860.325195
10041.003906
9864.535156
10047.031250
10128.289062
9807.482422
9851.389648
9753.416016
9922.406250
10077.401367
9954.974609
9858.444336
9889.456055
9859.320312
9832.208984
9947.723633
9807.554688
9933.002930
9911.343750
9775.306641
10036.816406
9807.370117
9783.680664
9852.632812
9948.302734
9761.888672
10066.677734
9834.463867
10008.083984
9800.822266
9883.974609
9833.130859
10204.068359
9855.245117
9899.077148
9838.117188
9916.648438
9664.663086
10014.609375
9977.620117
10071.572266
10039.828125
9962.643555
10031.842773
9912.887695
9745.275391
9943.935547
10017.894531
10012.190430
9972.879883
10049.635742
10132.500977
10044.913086
9829.950195
10066.757812
10198.302734
9955.748047
9901.277344
9841.145508
9916.372070
9894.103516
9722.721680
10025.306641
9754.207031
9846.872070
10325.066406
10026.783203
9931.580078
9979.755859
9699.634766
9967.736328
9902.240234
9885.724609
9889.608398
9687.287109
10070.987305
9867.940430
9938.307617
9971.448242
9781.954102
9747.363281
10025.054688
9759.674805
9854.816406
9941.833984
9801.652344
9990.611328
9743.357422
10106.442383
9906.154297
10122.140625
9950.713867
9953.283203
10129.720703
9824.064453
9847.878906
9808.557617
10253.236328
10032.359375
10108.249023
9852.023438
9883.339844
9925.616211
10147.237305
9861.993164
9870.144531
9910.737305
9701.560547
9871.239258
9766.064453
9886.967773
9905.135742
9829.118164
9997.007812
9927.739258
10067.514648
9925.802734
9766.604492
10072.788086
9956.766602
9956.933594
10087.130859
9870.301758
9928.847656
10023.384766
10060.501953
9950.062500
9827.486328
9968.048828
10141.134766
10281.838867
10142.609375
9960.867188
10134.149414
9942.589844
10257.814453
10015.455078
10005.591797
10031.644531
10137.096680
10090.658203
9978.398438
9994.894531
10221.469727
9711.431641
9789.787109
9847.413086
10152.359375
9870.529297
9887.345703
9865.422852
10112.835938
10138.531250
9951.463867
9972.289062
9841.098633
10067.660156
10045.642578
10124.939453
9957.368164
10046.870117
10000.604492
10011.315430
10151.322266
10151.179688
9873.671875
9900.325195
9997.627930
10132.393555
9993.740234
9882.051758
10108.169922
10014.517578
9639.233398
10023.937500
10117.239258
10113.541992
10068.620117
10079.572266
9990.824219
9971.046875
9899.058594
9960.249023
9819.939453
10074.656250
10124.783203
10049.494141
9953.839844
10051.063477
10012.298828
10036.444336
9895.403320
10065.146484
9603.765625
9952.230469
10163.751953
10001.847656
9992.952148
9992.246094
10143.386719
9898.007812
9847.872070
10126.696289
9919.002930
10106.764648
10090.082031
10093.977539
9836.505859
10224.654297
10076.342773
10289.527344
10143.310547
10116.798828
10124.479492
9873.766602
9806.111328
9977.161133
10151.003906
9825.812500
9899.498047
9872.772461
10286.716797
10017.875977
10070.083984
10071.382812
10022.011719
10102.521484
10013.209961
10058.224609
9963.686523
10159.659180
9847.888672
9961.933594
9977.747070
9908.142578
10039.363281
10014.027344
10137.656250
9948.283203
9953.421875
9955.663086
10003.376953
10061.599609
10190.859375
10210.674805
9941.238281
9907.059570
9979.528320
10046.988281
9886.133789
9968.300781
10248.574219
9898.775391
9803.358398
9958.453125
10092.504883
10327.214844
10030.789062
9839.102539
9985.134766
9987.916992
9913.038086
9658.047852
10015.179688
10257.681641
9975.393555
9975.941406
9919.585938
10275.122070
9899.701172
9797.829102
10143.172852
10239.900391
9966.900391
10243.811523
10211.815430
9802.216797
9922.247070
9989.615234
9781.811523
10000.303711
10191.444336
10155.318359
10130.712891
9928.677734
10235.424805
10008.961914
10095.669922
10026.540039
9758.975586
10191.025391
9937.439453
9989.863281
9966.501953
9980.560547
10222.343750
9781.722656
10041.812500
10169.358398
9825.202148
9854.541992
9997.989258
10133.680664
10140.753906
10074.206055
9967.972656
10171.121094
10118.688477
9993.875977
10016.155273
9720.289062
10140.337891
10158.571289
10242.493164
10213.242188
10148.032227
10105.490234
10010.693359
10053.870117
10141.054688
9916.031250
10030.779297
10107.591797
10116.972656
10285.093750
9971.742188
10165.371094
9861.311523
9854.750000
9906.189453
10116.688477
9793.992188
10169.811523
9764.292969
9810.616211
9870.964844
9882.865234
9983.335938
9807.276367
10001.473633
9946.587891
10111.414062
9856.818359
9924.414062
9904.224609
9895.036133
10031.000000
9895.595703
10102.013672
9897.536133
10225.180664
10102.557617
10132.927734
9755.324219
9807.010742
10045.725586
9856.785156
10029.374023
9989.096680
9822.029297
9956.576172
9949.309570
10004.988281
10181.010742
10013.769531
10221.453125
10315.412109
9927.677734
10112.980469
10067.535156
9916.642578
10045.882812
10166.599609
9899.634766
10264.908203
9912.783203
10094.826172
9805.336914
9910.499023
9875.332031
10055.402344
10030.255859
9959.185547
9907.416016
9937.125000
10034.878906
9979.164062
9960.664062
9756.397461
10050.147461
10000.785156
9594.865234
9994.918945
9954.553711
10045.522461
9856.045898
10053.557617
9821.092773
9919.509766
9846.989258
10049.171875
9984.514648
9689.105469
10125.671875
10001.007812
10196.955078
9713.551758
9941.376953
9900.558594
9686.243164
9688.929688
9904.505859
10048.200195
9765.968750
9864.353516
9988.201172
10133.454102
9961.377930
10049.186523
10099.128906
9875.705078
9739.461914
10009.929688
9927.864258
9786.493164
10015.570312
10074.825195
10008.548828
9971.722656
9900.181641
10000.986328
9889.699219
9934.365234
9981.011719
10060.863281
10093.607422
9912.103516
9680.038086
9907.724609
9799.163086
9770.901367
10100.525391
10040.982422
9921.379883
10123.285156
9674.592773
9823.048828
9888.892578
10302.047852
10173.298828
9899.353516
9998.726562
10206.247070
9763.218750
10009.769531
10058.222656
9986.809570
9757.597656
9905.243164
10081.575195
9846.453125
9635.729492
9731.464844
9822.809570
9731.779297
9956.925781
9932.405273
9768.555664
9849.681641
9717.362305
9785.365234
9623.554688
9602.691406
9695.126953
10057.380859
9990.197266
9965.898438
9955.975586
9944.932617
10046.889648
10054.875000
9962.336914
10072.126953
10150.345703
10002.522461
9883.576172
10085.927734
10217.228516
10067.588867
9905.959961
10139.042969
9999.026367
10169.424805
9846.878906
10144.397461
9620.805664
9745.430664
9881.166992
10204.600586
10006.515625
9894.321289
10041.901367
10194.602539
10018.849609
9886.210938
9857.891602
9885.093750
10145.936523
9905.299805
9942.478516
10062.810547
10142.744141
10006.336914
10058.347656
10185.593750
10082.406250
9944.906250
10013.448242
10078.019531
10147.344727
9944.917969
10163.659180
10092.609375
10072.991211
9830.698242
10089.902344
9887.392578
9790.293945
9724.586914
9839.265625
9887.700195
9835.959961
10314.889648
10072.263672
10081.005859
10063.571289
9912.136719
9806.016602
9933.095703
9927.115234
10044.009766
9989.965820
9861.767578
10045.449219
9949.373047
9938.898438
10013.310547
9945.958008
9941.439453
9865.975586
10100.794922
10015.462891
10106.168945
9986.873047
10143.371094
9974.373047
10043.874023
9840.414062
10082.244141
10031.593750
10001.182617
9633.259766
9787.278320
9987.916992
10006.480469
10192.011719
9985.265625
10065.418945
10124.634766
10095.060547
9801.873047
9908.148438
10090.705078
10066.285156
9926.800781
10026.335938
10079.260742
10115.085938
10056.504883
9696.198242
10088.904297
10028.075195
10112.865234
10014.949219
9960.090820
10118.023438
10041.636719
10188.069336
9990.636719
10116.030273
10177.939453
9870.845703
10097.316406
9936.710938
9952.777344
9911.996094
10027.442383
```
