## Supplementary material for "Functional connectivity across the human subcortical auditory system using an autoregressive matrix-Gaussian copula graphical model approach with partial correlations": Code: roi-07_mean_ts.txt

```
10592.193359
10317.378906
10371.406250
10555.688477
10431.121094
10427.249023
10364.218750
10462.653320
10370.194336
10523.821289
10491.002930
10286.108398
10251.942383
10411.673828
10366.081055
10360.680664
10427.113281
10347.207031
10513.365234
10511.949219
10389.517578
10351.921875
10304.916016
10341.059570
10229.266602
10248.239258
10361.610352
10435.524414
10457.980469
10243.596680
10312.445312
10541.648438
10345.743164
10378.498047
10422.412109
10199.567383
10235.110352
10459.266602
10324.143555
10193.448242
10280.535156
10409.985352
10384.910156
10411.154297
10339.925781
10399.427734
10349.250977
10294.557617
10507.946289
10288.014648
10289.585938
10321.209961
10560.931641
10493.152344
10397.042969
10232.960938
10519.221680
10485.741211
10327.485352
10392.547852
10438.202148
10397.551758
10184.398438
10301.109375
10307.855469
10534.696289
10413.069336
10482.206055
10355.631836
10301.882812
10422.722656
10446.610352
10285.116211
10209.278320
10453.407227
10206.750977
10336.194336
10424.103516
10317.545898
10350.205078
10356.902344
10412.265625
10334.730469
10441.314453
10544.167969
10395.244141
10216.965820
10370.961914
10527.215820
10479.001953
10328.094727
10524.581055
10452.134766
10273.511719
10555.466797
10488.319336
10365.690430
10436.670898
10479.672852
10348.116211
10392.480469
10443.888672
10584.044922
10429.353516
10426.330078
10416.404297
10493.752930
10342.021484
10351.781250
10484.043945
10449.694336
10376.264648
10268.833984
10471.564453
10351.258789
10463.661133
10389.860352
10547.893555
10344.246094
10245.681641
10416.266602
10513.290039
10437.578125
10455.424805
10384.417969
10455.947266
10360.003906
10576.702148
10430.561523
10314.999023
10379.991211
10384.688477
10436.094727
10351.417969
10419.834961
10381.476562
10414.618164
10411.397461
10327.191406
10514.913086
10219.227539
10417.749023
10404.097656
10491.512695
10574.906250
10442.583984
10388.397461
10429.978516
10558.401367
10272.761719
10412.024414
10510.241211
10430.966797
10314.221680
10394.275391
10354.860352
10363.096680
10325.158203
10345.411133
10464.997070
10352.393555
10525.371094
10287.018555
10469.449219
10423.780273
10355.866211
10705.926758
10365.123047
10270.508789
10498.277344
10484.346680
10401.868164
10269.717773
10414.457031
10467.750977
10471.143555
10567.869141
10476.327148
10333.145508
10538.035156
10470.258789
10391.431641
10565.954102
10467.452148
10492.686523
10560.222656
10580.538086
10475.416992
10422.986328
10406.999023
10590.002930
10366.605469
10417.381836
10461.727539
10465.109375
10517.268555
10499.686523
10269.847656
10461.662109
10419.894531
10482.364258
10465.117188
10328.256836
10377.397461
10470.496094
10460.694336
10317.691406
10366.485352
10456.389648
10511.987305
10473.057617
10384.078125
10581.619141
10478.680664
10660.729492
10498.688477
10475.855469
10529.380859
10453.366211
10417.685547
10323.694336
10405.965820
10394.106445
10463.235352
10413.141602
10519.766602
10376.309570
10421.553711
10504.467773
10536.855469
10484.445312
10424.089844
10507.540039
10358.854492
10476.770508
10335.780273
10499.746094
10536.454102
10672.707031
10511.397461
10394.148438
10334.930664
10387.227539
10491.524414
10463.152344
10464.660156
10568.743164
10489.510742
10410.111328
10533.946289
10377.850586
10473.365234
10403.822266
10502.677734
10556.744141
10497.260742
10530.446289
10439.875977
10495.104492
10336.875000
10387.843750
10541.823242
10427.659180
10290.374023
10323.867188
10466.255859
10362.691406
10406.863281
10353.894531
10351.822266
10554.579102
10376.631836
10428.032227
10436.758789
10429.790039
10304.680664
10337.234375
10321.833008
10595.641602
10418.055664
10526.871094
10435.666016
10454.132812
10333.705078
10213.142578
10371.143555
10387.404297
10426.222656
10416.870117
10447.102539
10261.909180
10284.274414
10458.157227
10532.532227
10475.558594
10562.181641
10384.997070
10285.087891
10523.454102
10507.765625
10470.657227
10395.234375
10466.066406
10290.427734
10443.861328
10297.920898
10402.022461
10365.499023
10317.955078
10503.294922
10369.268555
10295.422852
10305.905273
10367.964844
10429.502930
10447.906250
10390.077148
10418.966797
10188.233398
10462.282227
10413.708008
10559.587891
10360.357422
10335.206055
10283.071289
10373.039062
10350.467773
10438.382812
10570.373047
10397.124023
10371.476562
10430.363281
10357.417969
10381.824219
10420.594727
10529.512695
10487.816406
10276.844727
10239.350586
10264.785156
10375.699219
10323.947266
10522.891602
10382.900391
10422.961914
10388.531250
10206.475586
10389.047852
10448.759766
10524.906250
10542.318359
10673.434570
10582.368164
10520.288086
10527.502930
10239.383789
10432.093750
10457.391602
10450.294922
10442.484375
10357.688477
10463.052734
10591.055664
10287.499023
10479.149414
10268.700195
10428.534180
10430.502930
10392.327148
10500.558594
10454.863281
10403.441406
10390.130859
10381.201172
10375.412109
10297.002930
10384.776367
10268.170898
10170.473633
10121.162109
10181.578125
10357.115234
10225.594727
10252.797852
10302.753906
10292.754883
10370.891602
10381.896484
10442.419922
10461.654297
10523.416992
10302.492188
10235.544922
10451.679688
10213.945312
10423.843750
10357.633789
10484.594727
10578.299805
10421.106445
10309.631836
10330.892578
10464.863281
10419.543945
10173.203125
10230.068359
10382.286133
10381.805664
10397.984375
10461.847656
10276.032227
10279.899414
10274.170898
10344.067383
10416.167969
10510.258789
10449.005859
10395.520508
10423.928711
10383.261719
10448.638672
10310.587891
10372.668945
10629.160156
10406.694336
10402.882812
10459.939453
10487.390625
10399.491211
10451.094727
10355.258789
10346.067383
10437.199219
10321.287109
10511.285156
10626.077148
10486.074219
10497.652344
10512.956055
10678.981445
10432.733398
10503.653320
10525.460938
10500.410156
10419.691406
10571.118164
10550.363281
10344.971680
10416.077148
10327.386719
10296.435547
10363.817383
10397.269531
10419.369141
10416.592773
10400.232422
10406.483398
10392.540039
10280.209961
10397.797852
10249.521484
10339.505859
10211.327148
10380.199219
10394.275391
10322.901367
10573.231445
10463.597656
10360.275391
10403.035156
10556.132812
10495.375977
10288.521484
10440.290039
10333.040039
10423.531250
10386.218750
10498.621094
10504.895508
10416.741211
10554.980469
10527.216797
10513.336914
10428.581055
10326.848633
10496.506836
10531.238281
10401.491211
10459.670898
10403.297852
10382.966797
10297.767578
10473.103516
10410.771484
10268.002930
10328.481445
10265.953125
10453.375977
10369.664062
10474.750000
10481.519531
10209.528320
10486.352539
10406.522461
10515.857422
10295.913086
10365.397461
10260.630859
10501.122070
10280.594727
10426.407227
10574.421875
10513.346680
10531.878906
10399.385742
10551.217773
10366.251953
10325.494141
10270.620117
10394.133789
10278.208008
10372.542969
10250.824219
10311.778320
10212.663086
10403.246094
10367.625977
10300.810547
10480.917969
10433.479492
10400.819336
10431.726562
10339.720703
10171.886719
10413.215820
10143.662109
10383.683594
10450.519531
10414.795898
10492.850586
10461.194336
10182.350586
10337.793945
10336.725586
10545.443359
10291.021484
10598.515625
10345.539062
10417.883789
10240.110352
10449.519531
10365.980469
10293.731445
10425.638672
10463.706055
10305.241211
10265.604492
10284.903320
10531.511719
10370.625977
10257.144531
10089.371094
10246.847656
10400.833984
10475.042969
10485.615234
10527.756836
10554.541992
10323.304688
10094.628906
10348.452148
10251.022461
10462.253906
10169.679688
10353.615234
10338.318359
10438.930664
10343.127930
10510.219727
10167.684570
10361.846680
10169.697266
10107.457031
10258.193359
10191.062500
10435.842773
10338.283203
10428.505859
10435.470703
10278.541992
10274.271484
10293.601562
10467.191406
10650.878906
10521.102539
10313.359375
10488.452148
10280.825195
10292.363281
10357.765625
10198.719727
10416.735352
10414.743164
10390.352539
10227.673828
10400.750977
10159.071289
10366.946289
10317.178711
10275.216797
10382.658203
10337.344727
10100.713867
10330.715820
10248.421875
10350.068359
10161.212891
10155.700195
10436.529297
10133.021484
10172.093750
10286.395508
10384.461914
10498.998047
10719.792969
10594.237305
10545.105469
10497.788086
10435.413086
10354.652344
10195.574219
10275.523438
10343.883789
10214.225586
10132.959961
10210.243164
10216.906250
10252.179688
10054.800781
10099.106445
10163.019531
10248.378906
10167.108398
10279.043945
10248.587891
10305.680664
10172.953125
10207.335938
10327.665039
10317.977539
10470.186523
10310.750000
10395.205078
10312.125000
10344.897461
10300.741211
10081.633789
10127.340820
10225.652344
10375.774414
10331.999023
10180.686523
10190.474609
10343.922852
10431.938477
10405.339844
10474.162109
10564.585938
10571.876953
10530.676758
10531.735352
10523.146484
10474.457031
10313.109375
10268.269531
10173.088867
10380.708984
10531.883789
10307.095703
10290.842773
10345.451172
10129.812500
10231.341797
10281.925781
10319.660156
10259.930664
10221.108398
10205.408203
10251.230469
10354.180664
10241.045898
10267.188477
10145.859375
10211.670898
10304.218750
10179.224609
10378.560547
10171.660156
10083.596680
10252.221680
10196.599609
10107.256836
10141.963867
10335.816406
10207.353516
10211.393555
10229.163086
10332.217773
10089.477539
10234.183594
10308.478516
10211.073242
10241.727539
10206.732422
10058.458984
10123.774414
10190.657227
10022.605469
10154.903320
10260.977539
10150.819336
10094.095703
10146.650391
10142.641602
10158.372070
10249.832031
10001.748047
10182.318359
10188.590820
10065.299805
10315.069336
10185.906250
10126.644531
10307.571289
10187.336914
10478.243164
10160.970703
10240.216797
10315.222656
10047.313477
10088.417969
10097.630859
10096.818359
10260.742188
10364.686523
10286.428711
10166.959961
10058.915039
10049.456055
10286.102539
10284.167969
10394.264648
10413.647461
10187.406250
10354.229492
10390.623047
10167.765625
10109.153320
10301.705078
10222.490234
10193.643555
10216.400391
10178.504883
10262.474609
10001.125977
9974.852539
10237.555664
10311.548828
10098.094727
10115.704102
10212.000977
10114.641602
10165.256836
10094.108398
10133.509766
10101.608398
9932.467773
10335.936523
10390.572266
10346.482422
10323.100586
10273.184570
10579.538086
10234.488281
10147.892578
10140.777344
10394.175781
10275.981445
10033.956055
10161.766602
10292.561523
10180.639648
9978.312500
10087.082031
10175.793945
10242.335938
10118.473633
10231.670898
10115.821289
10053.810547
10137.500977
10166.767578
10311.005859
10278.417969
10054.644531
10226.147461
10333.191406
10104.074219
10106.077148
10147.853516
10298.990234
10289.167969
10073.856445
10305.000977
10320.410156
10248.238281
10221.270508
10304.493164
10210.710938
10247.187500
10239.299805
10258.928711
10322.002930
10176.314453
10203.707031
10251.677734
10155.737305
9947.667969
10248.379883
10213.639648
10115.255859
10284.736328
10063.909180
10143.867188
10268.511719
10168.798828
10143.968750
10226.360352
10165.038086
10209.304688
10106.196289
10305.722656
10184.399414
10170.041016
10163.305664
10106.652344
10155.475586
10157.267578
10152.662109
10194.013672
10267.572266
10239.464844
10066.503906
10178.167969
10351.250977
10086.947266
10297.545898
10198.196289
10337.305664
10199.571289
10207.369141
10135.981445
10200.142578
10255.696289
10417.705078
10176.069336
10262.093750
10441.165039
10426.480469
10324.850586
10266.696289
10244.680664
10315.931641
10106.084961
10057.292969
10293.577148
10119.402344
10110.218750
10224.313477
10263.452148
10324.728516
10205.984375
10161.241211
10148.402344
10357.269531
10264.874023
10180.119141
10205.125977
10116.983398
10450.416992
10355.438477
10210.399414
10280.894531
10237.360352
10089.140625
10040.629883
10019.201172
10203.362305
10187.413086
10094.743164
```
