## Supplementary material for "Functional connectivity across the human subcortical auditory system using an autoregressive matrix-Gaussian copula graphical model approach with partial correlations": Code: roi-08_mean_ts.txt

```
10675.435547
10420.219727
10324.226562
10481.173828
10275.267578
10244.965820
10442.278320
10349.650391
10197.611328
10289.225586
10373.367188
10206.795898
10240.955078
10335.008789
10198.696289
10298.041992
10435.660156
10317.724609
10335.798828
10391.681641
10378.055664
10239.719727
10303.487305
10459.178711
10372.349609
10278.891602
10452.841797
10468.696289
10239.233398
10299.141602
10551.210938
10368.477539
10249.676758
10478.679688
10448.939453
10341.548828
10358.056641
10504.360352
10444.974609
10330.547852
10441.202148
10470.058594
10260.626953
10199.808594
10368.449219
10520.412109
10293.204102
10319.885742
10499.696289
10459.461914
10199.482422
10299.190430
10432.128906
10247.550781
10218.201172
10342.715820
10434.221680
10156.448242
10229.427734
10354.357422
10390.677734
10244.457031
10299.105469
10372.344727
10329.454102
10314.587891
10312.958984
10523.025391
10331.708984
10190.787109
10299.561523
10344.261719
10353.029297
10214.261719
10439.174805
10204.946289
10294.733398
10371.240234
10342.281250
10250.210938
10309.454102
10356.306641
10196.016602
10310.951172
10311.144531
10254.943359
10247.503906
10389.387695
10308.501953
10194.222656
10305.677734
10439.603516
10291.924805
10217.978516
10439.430664
10275.071289
10316.928711
10530.670898
10528.958984
10385.540039
10250.534180
10353.028320
10531.089844
10303.904297
10214.576172
10323.939453
10297.297852
10266.833008
10279.344727
10455.746094
10287.974609
10263.091797
10298.907227
10482.693359
10277.731445
10240.603516
10284.115234
10434.447266
10150.944336
10315.113281
10424.843750
10358.958008
10200.228516
10349.903320
10373.485352
10274.474609
10259.238281
10491.899414
10348.214844
10229.222656
10388.022461
10336.269531
10192.278320
10245.985352
10356.568359
10240.575195
10292.443359
10312.891602
10297.017578
10228.349609
10318.618164
10467.258789
10221.185547
10182.675781
10363.832031
10340.909180
10258.935547
10210.306641
10376.210938
10263.329102
10151.281250
10329.912109
10405.830078
10217.902344
10236.800781
10301.396484
10198.376953
10127.816406
10140.230469
10415.230469
10207.875977
10269.505859
10453.392578
10346.373047
10225.656250
10263.250000
10461.512695
10228.579102
10211.447266
10307.698242
10315.228516
10165.839844
10291.889648
10357.041016
10241.091797
10359.090820
10373.053711
10259.173828
10188.331055
10378.138672
10292.700195
10261.061523
10271.297852
10496.742188
10329.208984
10267.115234
10324.044922
10351.737305
10281.235352
10288.569336
10440.354492
10301.189453
10283.944336
10184.418945
10369.562500
10264.372070
10214.017578
10348.771484
10293.811523
10222.297852
10343.744141
10242.125977
10216.517578
10213.344727
10387.918945
10261.603516
10175.137695
10310.929688
10385.535156
10126.345703
10175.068359
10347.474609
10214.014648
10239.071289
10348.225586
10273.096680
10146.764648
10414.069336
10301.349609
10304.896484
10282.448242
10369.452148
10236.899414
10235.814453
10311.363281
10247.660156
10263.980469
10159.895508
10307.691406
10316.938477
10261.144531
10363.125977
10396.617188
10161.783203
10279.372070
10404.701172
10218.683594
10264.459961
10353.634766
10279.556641
10182.052734
10365.414062
10512.662109
10198.845703
10235.402344
10330.084961
10297.364258
10133.730469
10410.406250
10344.547852
10254.823242
10353.866211
10498.568359
10266.357422
10187.622070
10215.627930
10435.522461
10208.387695
10162.759766
10285.369141
10431.102539
10246.162109
10206.926758
10312.635742
10313.158203
10220.561523
10144.951172
10284.398438
10275.405273
10189.820312
10328.962891
10433.662109
10320.670898
10264.128906
10260.583984
10317.792969
10162.173828
10274.290039
10409.957031
10287.628906
10246.388672
10344.601562
10260.324219
10150.654297
10164.569336
10336.685547
10098.335938
10197.198242
10280.664062
10220.305664
10211.434570
10113.545898
10374.917969
10168.766602
10189.633789
10372.321289
10314.357422
10164.291016
10405.187500
10392.716797
10207.052734
10126.308594
10310.383789
10334.862305
10117.744141
10139.548828
10325.865234
10194.269531
10048.833984
10343.214844
10404.808594
10327.645508
10262.458008
10237.474609
10334.000977
10196.528320
10024.554688
10300.177734
10159.842773
10423.677734
10359.535156
10219.575195
10225.990234
10337.405273
10161.073242
10206.512695
10202.172852
10298.701172
10270.135742
10121.462891
10153.051758
10358.108398
10325.006836
10183.728516
10305.082031
10355.798828
10149.698242
10147.205078
10364.330078
10307.958008
10257.602539
10300.051758
10262.194336
10193.767578
10142.603516
10296.070312
10178.440430
10197.117188
10415.149414
10303.694336
10325.374023
10399.829102
10304.602539
10191.416992
10346.722656
10372.539062
10107.762695
10037.520508
10191.287109
10489.694336
10332.101562
10266.288086
10217.980469
10343.549805
10283.070312
10225.352539
10085.146484
10344.244141
10629.177734
10638.362305
10364.880859
10198.357422
10125.331055
10194.297852
10000.503906
10152.652344
10192.847656
10034.505859
9948.580078
10169.482422
10189.400391
10046.757812
10022.617188
9999.744141
10077.233398
10143.523438
10131.736328
10193.712891
10207.591797
10142.541016
10181.780273
10452.601562
10217.177734
10223.465820
10204.083984
10388.258789
10273.940430
10183.263672
10252.855469
10335.282227
10282.255859
10180.377930
10142.224609
10207.501953
10187.343750
10101.042969
10217.705078
10259.126953
10270.868164
10132.214844
10183.507812
10291.750000
10122.501953
10233.737305
10259.166992
10209.750000
10178.990234
10291.622070
10265.402344
10236.491211
10271.730469
10363.460938
10098.357422
10098.268555
10246.912109
10176.957031
10116.416992
10148.043945
10213.373047
10215.855469
10117.179688
10183.186523
10103.638672
10127.714844
10227.466797
10152.041992
10237.483398
10364.725586
10328.042969
10277.989258
10236.160156
10388.722656
10239.115234
10322.225586
10416.044922
10248.065430
10180.165039
10295.558594
10273.137695
10193.375000
10140.912109
10361.904297
10213.251953
10199.972656
10317.266602
10282.961914
10243.714844
10184.836914
10162.313477
10215.728516
10270.020508
10160.636719
10181.006836
10269.041992
10202.332031
10314.524414
10218.549805
10171.674805
10290.829102
10184.517578
10215.094727
10289.514648
10321.836914
10146.819336
10153.011719
10367.867188
10334.452148
10367.450195
10257.834961
10396.185547
10322.402344
10183.871094
10292.340820
10242.553711
10156.596680
10238.272461
10413.770508
10230.220703
10320.662109
10424.915039
10256.550781
10300.811523
10280.184570
10343.667969
10076.816406
10210.792969
10232.134766
10195.316406
10173.493164
10268.824219
10351.827148
10357.618164
10257.413086
10198.695312
10268.815430
10090.045898
10155.644531
10271.562500
10140.444336
10177.205078
10322.575195
10417.552734
10349.586914
10403.993164
10395.708984
10182.208008
10207.561523
10298.272461
10186.886719
10243.011719
10291.794922
10354.138672
10203.658203
10141.198242
10175.519531
10266.283203
10195.232422
10208.215820
10394.751953
10247.842773
10243.054688
10224.618164
10244.994141
10304.512695
10294.198242
10047.759766
10275.312500
10365.160156
10394.051758
10193.918945
10253.053711
10195.866211
10206.842773
10169.669922
10449.252930
10365.939453
10224.050781
10120.449219
10274.241211
10303.041992
10135.221680
10277.458984
10383.428711
10252.500977
10174.570312
10483.674805
10235.226562
10190.837891
10278.079102
10388.300781
10122.605469
10081.106445
10219.204102
10429.659180
10332.214844
10299.188477
10321.706055
10298.386719
10231.218750
10243.875977
10216.975586
10201.297852
10131.814453
10317.646484
10494.727539
10365.040039
10299.802734
10415.891602
10471.175781
10305.655273
10233.965820
10310.022461
10394.740234
10211.781250
10342.013672
10355.740234
10334.216797
10439.273438
10337.602539
10250.191406
10473.103516
10454.050781
10351.065430
10409.028320
10523.882812
10419.656250
10383.944336
10216.825195
10359.499023
10436.613281
10245.392578
10324.558594
10484.049805
10308.335938
10292.924805
10373.183594
10471.125977
10336.258789
10356.402344
10370.433594
10358.027344
10302.826172
10391.138672
10381.044922
10383.821289
10330.334961
10382.146484
10243.410156
10296.342773
10206.336914
10276.102539
10242.414062
10458.047852
10695.003906
10780.385742
10579.143555
10495.538086
10317.157227
10264.283203
10238.741211
10323.037109
10471.715820
10302.101562
10302.998047
10194.751953
10360.525391
10177.898438
10107.797852
10137.148438
10191.343750
10100.010742
10173.905273
10210.360352
10394.674805
10247.139648
10260.760742
10268.928711
10313.250977
10364.938477
10324.976562
10289.377930
10397.014648
10294.166992
10292.131836
10274.697266
10382.952148
10316.122070
10310.282227
10325.689453
10380.166992
10382.380859
10237.482422
10387.656250
10518.912109
10396.008789
10465.940430
10522.035156
10442.695312
10511.595703
10717.112305
10439.160156
10509.029297
10503.041016
10454.592773
10398.695312
10347.572266
10452.811523
10474.596680
10248.083008
10281.333984
10444.946289
10356.275391
10350.638672
10332.240234
10486.646484
10365.900391
10318.082031
10315.902344
10384.257812
10303.437500
10198.955078
10293.349609
10339.260742
10256.142578
10307.913086
10343.412109
10169.822266
10233.257812
10223.576172
10427.333008
10229.925781
10232.452148
10344.918945
10414.673828
10302.913086
10245.326172
10243.321289
10241.137695
10272.561523
10222.750977
10239.712891
10308.318359
10226.748047
10266.355469
10345.905273
10300.916016
10172.450195
10256.726562
10342.551758
10282.070312
10239.949219
10280.331055
10373.288086
10302.955078
10348.075195
10434.361328
10317.821289
10225.529297
10261.431641
10307.625977
10289.271484
10307.917969
10428.549805
10378.917969
10414.297852
10351.373047
10223.180664
10325.590820
10299.641602
10131.852539
10337.556641
10371.977539
10315.580078
10355.858398
10438.065430
10237.891602
10273.884766
10332.933594
10292.664062
10199.892578
10258.686523
10409.690430
10246.975586
10163.833008
10396.110352
10353.930664
10287.011719
10336.170898
10258.803711
10376.313477
10190.677734
10173.101562
10259.764648
10262.966797
10141.449219
10170.510742
10305.272461
10240.957031
10133.040039
10249.228516
10144.643555
10118.392578
10040.847656
9951.928711
10139.821289
10116.100586
10289.866211
10507.950195
10474.861328
10442.499023
10219.585938
10268.490234
10283.733398
10203.936523
10245.574219
10343.925781
10433.023438
10231.159180
10220.406250
10127.457031
10256.731445
10206.769531
10163.135742
10198.985352
10213.416016
10162.458984
10138.336914
10219.375977
10041.207031
10122.513672
10087.482422
10183.297852
10148.210938
10131.293945
10149.878906
10298.642578
10211.506836
10088.292969
10084.561523
10251.003906
10181.762695
10193.827148
10136.863281
10148.147461
10170.041016
9970.590820
10041.787109
10215.435547
10120.809570
10041.926758
10196.820312
10282.755859
10124.590820
10174.500000
10128.190430
10274.674805
10030.492188
10056.002930
10195.225586
10139.070312
10064.209961
10376.938477
10198.644531
10045.978516
10140.563477
10180.416016
10150.136719
10106.875977
10115.712891
10252.332031
10192.072266
10082.110352
10061.799805
10166.756836
10051.974609
10007.974609
10179.500977
10267.061523
10031.305664
10062.929688
10235.914062
10099.493164
10105.366211
10200.712891
10301.910156
10154.905273
10093.645508
10210.382812
10242.502930
10026.342773
10128.719727
10109.458008
10037.882812
10263.239258
10057.350586
10109.857422
10243.568359
10243.604492
10405.924805
10125.553711
10067.040039
10092.037109
10072.116211
9988.059570
10200.680664
10117.583984
10188.785156
10114.458008
10228.728516
10110.589844
10114.981445
10118.349609
10016.162109
9986.718750
10120.253906
10422.375977
10266.107422
10248.683594
10265.584961
10327.938477
10309.905273
10103.562500
10083.178711
10339.732422
10166.275391
10080.707031
10018.916016
10097.922852
9934.315430
10078.752930
```
