## Supplementary material for "Functional connectivity across the human subcortical auditory system using an autoregressive matrix-Gaussian copula graphical model approach with partial correlations": Code: roi-09_mean_ts.txt

```
10678.361328
10415.559570
10394.308594
10534.977539
10362.252930
10347.547852
10480.878906
10393.248047
10331.763672
10397.055664
10432.659180
10237.201172
10267.587891
10414.416016
10273.311523
10316.145508
10454.908203
10363.853516
10472.502930
10324.861328
10440.597656
10356.008789
10250.717773
10505.789062
10380.888672
10413.560547
10397.291992
10479.099609
10310.770508
10323.562500
10577.360352
10362.960938
10299.007812
10377.608398
10576.375977
10283.699219
10259.687500
10564.429688
10389.982422
10230.925781
10412.160156
10535.437500
10297.527344
10282.111328
10301.979492
10493.700195
10388.926758
10339.080078
10576.037109
10645.121094
10336.787109
10391.666016
10587.553711
10368.496094
10280.321289
10444.336914
10590.103516
10270.611328
10383.138672
10343.467773
10437.573242
10230.241211
10278.193359
10348.523438
10404.601562
10227.309570
10346.730469
10433.503906
10322.094727
10237.986328
10410.540039
10405.992188
10302.618164
10324.422852
10443.529297
10366.795898
10252.016602
10460.249023
10509.837891
10251.829102
10466.797852
10500.474609
10342.852539
10420.955078
10489.048828
10336.691406
10364.202148
10377.696289
10489.291016
10334.465820
10464.489258
10584.490234
10338.165039
10337.812500
10464.253906
10410.054688
10368.580078
10523.979492
10601.154297
10549.362305
10386.321289
10406.819336
10562.115234
10449.285156
10472.450195
10484.243164
10567.795898
10371.240234
10423.761719
10528.909180
10422.677734
10415.038086
10419.027344
10525.174805
10440.528320
10213.480469
10304.597656
10631.075195
10329.566406
10314.422852
10596.547852
10338.716797
10325.387695
10343.388672
10598.438477
10323.084961
10341.983398
10548.705078
10367.063477
10273.226562
10483.948242
10499.322266
10408.835938
10410.850586
10583.915039
10411.587891
10383.814453
10449.103516
10431.149414
10382.971680
10340.676758
10540.575195
10411.534180
10361.582031
10399.961914
10366.148438
10415.883789
10306.954102
10553.306641
10451.687500
10455.669922
10449.165039
10627.851562
10482.278320
10308.686523
10466.152344
10422.354492
10217.980469
10407.323242
10358.112305
10298.924805
10313.998047
10464.933594
10402.342773
10376.970703
10380.126953
10486.591797
10311.665039
10315.856445
10378.003906
10474.876953
10294.093750
10282.174805
10446.991211
10354.385742
10378.923828
10455.650391
10406.916992
10375.206055
10440.867188
10530.625000
10355.299805
10405.511719
10522.697266
10598.258789
10346.279297
10383.224609
10470.128906
10318.337891
10368.429688
10644.060547
10479.152344
10334.346680
10363.105469
10553.346680
10279.443359
10232.362305
10384.393555
10439.056641
10304.124023
10502.933594
10441.344727
10325.133789
10350.778320
10522.126953
10375.156250
10310.749023
10507.698242
10496.293945
10308.604492
10410.624023
10471.492188
10301.041016
10255.041016
10507.262695
10414.244141
10385.822266
10515.697266
10466.755859
10355.363281
10425.747070
10479.199219
10378.413086
10284.080078
10524.728516
10426.637695
10363.113281
10364.867188
10352.590820
10489.646484
10475.646484
10418.093750
10556.320312
10325.618164
10389.607422
10575.000000
10298.576172
10367.782227
10553.720703
10382.344727
10320.387695
10471.457031
10569.625977
10438.604492
10320.637695
10492.187500
10417.193359
10296.135742
10455.658203
10420.458008
10393.541016
10479.208984
10710.037109
10505.960938
10319.970703
10335.618164
10559.045898
10361.999023
10325.337891
10377.824219
10518.563477
10335.566406
10324.287109
10473.351562
10536.332031
10292.419922
10241.519531
10457.028320
10292.701172
10215.288086
10487.627930
10591.720703
10483.354492
10415.445312
10376.176758
10449.888672
10352.392578
10337.332031
10605.283203
10483.903320
10325.787109
10478.021484
10442.427734
10305.735352
10341.795898
10573.854492
10276.233398
10378.572266
10468.086914
10397.872070
10379.565430
10377.971680
10410.949219
10366.672852
10349.228516
10478.779297
10324.174805
10255.764648
10602.660156
10533.886719
10418.803711
10286.251953
10382.147461
10481.423828
10238.760742
10375.374023
10495.193359
10300.115234
10240.545898
10479.934570
10464.268555
10410.249023
10320.239258
10353.297852
10477.455078
10315.816406
10187.751953
10379.653320
10206.808594
10440.524414
10565.353516
10317.156250
10257.638672
10550.104492
10370.700195
10340.476562
10267.548828
10458.873047
10337.983398
10296.175781
10349.923828
10466.530273
10449.897461
10288.143555
10334.049805
10507.611328
10243.439453
10267.279297
10379.287109
10448.974609
10280.466797
10352.253906
10354.298828
10280.708984
10148.174805
10304.274414
10192.920898
10341.876953
10498.931641
10438.424805
10358.222656
10411.814453
10465.949219
10339.044922
10280.407227
10537.451172
10308.812500
10361.491211
10309.461914
10553.106445
10446.244141
10387.960938
10289.093750
10424.469727
10406.833984
10215.717773
10234.145508
10454.711914
10616.134766
10764.891602
10571.666016
10464.695312
10284.860352
10251.250000
10321.416016
10280.899414
10463.740234
10213.172852
10108.441406
10308.351562
10262.935547
10269.287109
10175.943359
10195.718750
10345.148438
10262.155273
10296.719727
10271.938477
10275.719727
10216.517578
10281.831055
10421.593750
10318.834961
10287.375977
10252.684570
10545.937500
10342.449219
10225.275391
10228.519531
10521.977539
10517.856445
10332.318359
10306.128906
10324.034180
10382.524414
10291.301758
10373.364258
10406.666016
10279.657227
10248.440430
10163.417969
10363.862305
10281.824219
10250.685547
10295.767578
10288.362305
10331.179688
10295.635742
10255.930664
10320.387695
10374.954102
10499.674805
10349.339844
10254.201172
10401.373047
10436.001953
10306.585938
10285.297852
10451.771484
10239.753906
10285.559570
10288.395508
10177.949219
10191.693359
10249.500977
10226.959961
10191.886719
10425.458008
10314.856445
10289.237305
10267.261719
10404.829102
10345.929688
10258.099609
10425.844727
10389.980469
10318.749023
10484.467773
10436.501953
10389.228516
10218.937500
10452.206055
10500.315430
10352.547852
10312.696289
10324.159180
10336.071289
10246.826172
10193.417969
10239.613281
10351.371094
10248.486328
10190.604492
10220.351562
10294.388672
10311.783203
10296.732422
10260.789062
10369.260742
10270.425781
10298.131836
10302.599609
10326.251953
10211.882812
10270.262695
10412.952148
10354.195312
10367.936523
10434.619141
10451.813477
10273.887695
10288.433594
10324.637695
10448.117188
10156.132812
10300.032227
10385.176758
10387.373047
10353.494141
10395.601562
10481.048828
10302.247070
10332.412109
10460.882812
10237.985352
10237.766602
10369.591797
10273.094727
10287.394531
10388.430664
10389.586914
10257.274414
10256.388672
10228.416992
10271.837891
10160.662109
10211.274414
10255.147461
10211.469727
10257.669922
10369.886719
10400.532227
10408.735352
10406.882812
10455.345703
10277.240234
10237.007812
10444.971680
10339.927734
10299.702148
10301.231445
10479.299805
10305.110352
10248.104492
10156.533203
10255.940430
10143.414062
10355.957031
10461.502930
10343.218750
10230.080078
10153.025391
10324.858398
10113.663086
10351.986328
10174.433594
10223.199219
10515.225586
10410.121094
10241.746094
10427.263672
10288.194336
10204.159180
10246.230469
10409.516602
10351.881836
10235.679688
10194.056641
10306.290039
10328.123047
10159.556641
10315.571289
10350.590820
10297.224609
10356.922852
10527.069336
10320.639648
10332.905273
10282.519531
10299.470703
10203.485352
10219.284180
10195.302734
10477.941406
10468.321289
10375.990234
10412.803711
10305.764648
10198.393555
10116.019531
10187.106445
10299.872070
10195.797852
10343.072266
10431.136719
10310.797852
10290.797852
10346.835938
10475.314453
10281.366211
10199.371094
10239.845703
10312.280273
10241.415039
10277.896484
10311.880859
10270.774414
10355.569336
10262.417969
10221.341797
10370.856445
10493.155273
10406.375000
10412.034180
10446.699219
10502.232422
10398.110352
10287.958008
10288.958008
10404.081055
10279.041992
10233.552734
10415.155273
10344.000000
10333.367188
10258.539062
10429.237305
10264.189453
10247.416992
10357.374023
10217.375977
10215.081055
10315.013672
10354.181641
10354.644531
10305.217773
10272.071289
10097.251953
10212.418945
10186.257812
10221.561523
10235.731445
10440.497070
10667.399414
10760.193359
10519.218750
10492.666016
10346.079102
10268.167969
10163.624023
10267.009766
10489.050781
10387.217773
10229.856445
10187.113281
10394.956055
10264.599609
10204.621094
10288.666992
10353.564453
10108.503906
10278.212891
10215.589844
10338.363281
10176.427734
10194.298828
10186.363281
10318.333008
10295.132812
10205.085938
10247.527344
10325.756836
10237.101562
10280.312500
10176.152344
10236.619141
10058.174805
10062.844727
10026.810547
10273.461914
10190.653320
10216.889648
10203.736328
10252.998047
10238.670898
10347.581055
10415.005859
10425.402344
10422.417969
10592.127930
10470.291992
10353.830078
10272.584961
10512.830078
10246.319336
10291.630859
10470.969727
10576.739258
10355.851562
10342.145508
10420.873047
10346.460938
10184.019531
10216.862305
10376.860352
10313.875977
10277.900391
10187.299805
10286.062500
10282.010742
10078.169922
10198.467773
10310.675781
10274.541016
10199.423828
10262.639648
10250.375977
10184.614258
10180.485352
10342.373047
10270.264648
10201.008789
10275.216797
10400.386719
10215.181641
10137.750000
10195.841797
10295.726562
10227.071289
10086.988281
10234.128906
10261.048828
10149.474609
10145.166992
10285.219727
10298.591797
10141.124023
10182.224609
10344.902344
10149.653320
10112.158203
10198.597656
10310.089844
10206.605469
10170.968750
10325.089844
10264.027344
10077.356445
10179.808594
10271.761719
10169.347656
10319.742188
10274.653320
10253.532227
10306.909180
10332.683594
10183.042969
10317.907227
10346.364258
10157.165039
10190.229492
10244.419922
10239.694336
10347.812500
10321.127930
10190.130859
10237.701172
10319.547852
10266.533203
10290.888672
10313.127930
10394.800781
10254.186523
10173.582031
10370.107422
10469.782227
10357.425781
10294.913086
10278.216797
10294.077148
10165.962891
10189.166016
10238.791016
10347.314453
10182.666016
10238.797852
10345.593750
10247.105469
10139.934570
10313.475586
10264.678711
10157.988281
10125.059570
10054.708008
10103.135742
10158.657227
10225.615234
10490.022461
10478.751953
10295.965820
10221.505859
10176.693359
10441.900391
10186.924805
10199.081055
10251.195312
10420.998047
10257.428711
10230.347656
10286.925781
10342.534180
10230.700195
10118.191406
10113.533203
10264.757812
10097.413086
10192.897461
10236.564453
10315.630859
10229.539062
10133.924805
10371.396484
10219.946289
10227.089844
10160.102539
10173.414062
10229.836914
10071.143555
10091.005859
10362.128906
10221.423828
10202.323242
10192.751953
10285.704102
10236.860352
10145.797852
10175.690430
10333.895508
10132.514648
10094.375977
10099.833008
10397.400391
10244.766602
10146.641602
10161.134766
10310.820312
10185.053711
10128.583008
10180.909180
10119.176758
10095.520508
10270.735352
10271.237305
10246.553711
10184.055664
10157.933594
10113.945312
10006.177734
10098.655273
10373.867188
10312.607422
10137.339844
10097.951172
10254.611328
10152.898438
10128.107422
10166.042969
10365.144531
10181.952148
10087.858398
10262.621094
10101.794922
10130.895508
10182.339844
10287.748047
10152.082031
10048.664062
10186.037109
10200.062500
10094.416016
10178.252930
10094.325195
10167.898438
10248.366211
10171.145508
10278.896484
10103.562500
10225.017578
10348.654297
10164.233398
10129.636719
10279.931641
10261.591797
10116.697266
10139.814453
10278.501953
10245.998047
10258.790039
10260.462891
10226.437500
10137.518555
10242.818359
10075.155273
10093.145508
10229.933594
10347.815430
10389.112305
10174.486328
10189.918945
10322.655273
10249.183594
10142.569336
10156.056641
10394.291992
10232.162109
10111.238281
10170.710938
10187.282227
10095.162109
10237.962891
```
