## Supplementary material for "Functional connectivity across the human subcortical auditory system using an autoregressive matrix-Gaussian copula graphical model approach with partial correlations": Code: roi-10_mean_ts.txt

```
9995.382812
9904.517578
10024.737305
9803.461914
9907.305664
9920.312500
9843.785156
9964.619141
9859.050781
9806.748047
9831.755859
9823.708008
9821.312500
9874.483398
9844.882812
9937.392578
9860.088867
9896.036133
9966.589844
9871.761719
9905.388672
9879.732422
9825.093750
9807.225586
9796.430664
10026.389648
9927.713867
10032.507812
9861.295898
9959.878906
9877.637695
9767.450195
9850.082031
9941.444336
9827.025391
9822.101562
9988.210938
9803.847656
9810.231445
9852.664062
9910.753906
9790.167969
9872.989258
9910.452148
9853.301758
9781.174805
9921.274414
10059.402344
9924.238281
9916.039062
10067.435547
9901.698242
9883.082031
9928.133789
9864.175781
9815.614258
9850.604492
9857.597656
9888.003906
9862.058594
9926.089844
9886.379883
9919.693359
9840.216797
9885.856445
9865.354492
9863.121094
9830.897461
9881.452148
9847.061523
9872.970703
9929.415039
9908.985352
9950.018555
9949.231445
9879.643555
9883.520508
9942.581055
9838.805664
9915.079102
10000.949219
9929.477539
9913.869141
9849.086914
9869.680664
9803.055664
9830.037109
9939.587891
9895.887695
9889.251953
9995.392578
9788.100586
9768.951172
9836.787109
9868.935547
10015.085938
10011.687500
9881.331055
9900.339844
9764.500000
10051.868164
10049.185547
10006.392578
10002.008789
9960.011719
9921.657227
9825.555664
9806.804688
9985.138672
9841.795898
9843.476562
9911.594727
9907.866211
9834.835938
9833.666992
9848.417969
9880.321289
9834.314453
9866.914062
9956.330078
9806.912109
9858.918945
9960.232422
9974.555664
9713.334961
9771.961914
9844.803711
9723.625000
9857.064453
9878.500000
9814.295898
9789.782227
9886.398438
9884.112305
9819.214844
9752.494141
9768.442383
9899.945312
9842.068359
9789.187500
9731.761719
9764.416992
9809.148438
9783.166992
9869.441406
9823.023438
9806.857422
9937.165039
9790.194336
9871.174805
9696.071289
9825.507812
9718.936523
9772.157227
9825.711914
9800.972656
9790.225586
9876.962891
9848.320312
9764.345703
9830.810547
9796.522461
9890.111328
9882.945312
9804.371094
9863.562500
9822.035156
9889.229492
9782.860352
9731.431641
9756.246094
9957.105469
9795.477539
9859.214844
9929.812500
9865.935547
9850.035156
9826.143555
9863.582031
9742.121094
9807.711914
9804.210938
9842.342773
9782.540039
9835.829102
9843.238281
9879.470703
9925.290039
9851.084961
9806.373047
9760.418945
9702.732422
9820.385742
9995.766602
9834.987305
9846.547852
9766.757812
9901.514648
9771.295898
9845.611328
9788.658203
9822.911133
9808.760742
9877.504883
9809.218750
9725.982422
9757.678711
9904.144531
9820.889648
9893.814453
9863.891602
9845.885742
9792.098633
9939.732422
9758.545898
9787.864258
9827.918945
9862.320312
9736.241211
9796.630859
9814.022461
9901.957031
9717.133789
9925.460938
9789.852539
9744.125977
9756.930664
9818.402344
9740.730469
9753.824219
9794.392578
9791.138672
9688.183594
9740.160156
9827.382812
9775.522461
9849.121094
9801.242188
9805.264648
9777.332031
9844.005859
9858.974609
9727.333008
9728.536133
9766.687500
9798.638672
9878.376953
9903.489258
9832.911133
9818.295898
9872.399414
9837.420898
9746.560547
9893.270508
9854.389648
9929.842773
9858.012695
9794.923828
9992.314453
9934.882812
9868.486328
9761.416992
9835.737305
9822.393555
9843.767578
9833.342773
9919.430664
9814.224609
9900.288086
9742.750977
9817.793945
9766.422852
9910.711914
9901.337891
9752.452148
9721.647461
9844.624023
9766.576172
9764.792969
9779.033203
9858.598633
9918.946289
9749.612305
9849.044922
9784.000000
9726.571289
9632.344727
9806.063477
9781.611328
9764.222656
9808.607422
9713.499023
9740.673828
9701.332031
9747.473633
9745.660156
9842.245117
9796.395508
9665.047852
9669.431641
9813.782227
9849.350586
9781.499023
9761.536133
9735.696289
9748.362305
9783.255859
9732.054688
9821.750977
9677.345703
9697.375977
9837.510742
9792.832031
9804.093750
9672.316406
9780.637695
9890.152344
9618.792969
9935.073242
9840.145508
9922.344727
9846.306641
9984.263672
9733.893555
9673.252930
9779.138672
9781.375977
9723.979492
9694.524414
9826.162109
9842.981445
9684.183594
9688.816406
9881.948242
9755.114258
9700.024414
9730.474609
9698.649414
9705.229492
9695.343750
9668.708008
9677.493164
9761.125000
9843.618164
9846.545898
9791.918945
9892.970703
9722.637695
9791.067383
9740.825195
9830.335938
10053.408203
9842.623047
9856.505859
9833.591797
9789.608398
9798.476562
9742.124023
9676.962891
9780.961914
9655.254883
9764.821289
9714.624023
9765.584961
9771.241211
9817.256836
9783.661133
9780.918945
9594.442383
9723.022461
9938.924805
9984.975586
9922.668945
9952.395508
9847.680664
9678.381836
9575.554688
9745.477539
9683.514648
9620.666992
9704.692383
9671.544922
9707.440430
9714.652344
9562.202148
9796.711914
9714.662109
9939.314453
9781.135742
9779.187500
9703.585938
9586.951172
9785.540039
9772.017578
9764.174805
9815.238281
9804.979492
9763.426758
9784.005859
9698.545898
9678.803711
9715.161133
9784.433594
9816.694336
9695.308594
9719.141602
9741.136719
9740.888672
9755.178711
9794.150391
9720.060547
9704.303711
9626.118164
9681.311523
9668.580078
9641.717773
9801.154297
9674.551758
9711.273438
9793.520508
9771.075195
9664.282227
9790.269531
9829.836914
9846.354492
9808.356445
9684.069336
9693.368164
9670.378906
9648.598633
9594.621094
9657.738281
9787.744141
9891.388672
9781.514648
9942.635742
9903.789062
9886.415039
10001.039062
9991.091797
9930.306641
9901.107422
9861.386719
9893.807617
9683.144531
9806.114258
9745.554688
9696.773438
9717.820312
9742.772461
9780.124023
9789.344727
9714.230469
9728.257812
9753.094727
9695.806641
9725.905273
9750.922852
9842.162109
9627.227539
9745.267578
9654.557617
9649.243164
9595.663086
9831.268555
9684.067383
9647.083984
9851.388672
9777.999023
9709.326172
9771.131836
9951.209961
9846.583008
9797.633789
9780.880859
9679.356445
9636.092773
9907.579102
9814.645508
9666.256836
9841.418945
9932.268555
9826.380859
9733.067383
9726.187500
9731.089844
9715.818359
9659.209961
9744.238281
9650.820312
9751.741211
9774.512695
9785.061523
9627.919922
9740.074219
9702.154297
9608.750000
9711.996094
9688.277344
9734.263672
9686.260742
9813.532227
9723.326172
9701.297852
9732.111328
9761.804688
9739.964844
9795.553711
9763.101562
9918.625977
9778.480469
9700.768555
9891.391602
9765.165039
9855.482422
9891.120117
9763.031250
9711.916992
9604.625000
9591.555664
9791.417969
9694.402344
9676.075195
9707.981445
9940.425781
9694.649414
9703.012695
9772.137695
9694.380859
9772.452148
9861.294922
9814.506836
9723.584961
9779.480469
9494.496094
9685.152344
9745.989258
9705.211914
9659.772461
9659.572266
9663.626953
9630.118164
9538.491211
9688.679688
9586.553711
9638.173828
9925.253906
9731.758789
9777.604492
9591.438477
9649.567383
9615.675781
9685.125000
9624.945312
9738.191406
9614.379883
9698.540039
9632.128906
9636.822266
9629.841797
9735.445312
9846.106445
9583.888672
9693.955078
9753.227539
9792.107422
9791.233398
9777.230469
9811.443359
9828.977539
9730.814453
9702.527344
9806.761719
9926.643555
9814.554688
9757.624023
9807.979492
9715.349609
9647.175781
9701.272461
9773.551758
9768.451172
9764.023438
9817.241211
9744.577148
9876.110352
10054.141602
10005.994141
10033.143555
9854.433594
9972.503906
9969.831055
10025.429688
10051.650391
9930.737305
9925.331055
10093.527344
9900.387695
10019.918945
9883.081055
9967.189453
9944.220703
9920.763672
9743.788086
9884.161133
9915.422852
9896.941406
9810.874023
9819.883789
9756.464844
9859.139648
9914.069336
9920.334961
9845.004883
9936.522461
10032.283203
9887.220703
9865.477539
9932.452148
9957.878906
9822.702148
9926.959961
9838.932617
9860.692383
9975.980469
10097.924805
9952.399414
9993.636719
9950.474609
9976.102539
9872.700195
9804.628906
9847.549805
9915.586914
9811.091797
9818.406250
9831.834961
9920.811523
9889.305664
9759.355469
9799.439453
9950.111328
9806.432617
9809.135742
9899.341797
9905.723633
9821.507812
9757.392578
9882.801758
9881.152344
9970.422852
9740.948242
9763.008789
9989.317383
9796.062500
9829.808594
9800.532227
9936.916992
9866.125977
9984.798828
10050.048828
9936.158203
10069.945312
10195.123047
10092.531250
10031.005859
9960.516602
10138.500000
10141.274414
10056.761719
9995.195312
10005.589844
9920.946289
9936.654297
9855.835938
9905.126953
10027.501953
9874.289062
9883.007812
9861.525391
9880.885742
9864.503906
9934.149414
9909.773438
9804.129883
9820.360352
9874.957031
9872.102539
9865.639648
9819.644531
9876.527344
9845.880859
9889.489258
9935.492188
9901.388672
9962.101562
9789.445312
9980.973633
9969.366211
9782.652344
9869.391602
9961.385742
9847.705078
9766.294922
9928.616211
9908.429688
10006.114258
9863.024414
9952.433594
9777.139648
9796.486328
9800.985352
9782.268555
9965.547852
9835.241211
9917.837891
9843.250000
9761.064453
9846.180664
9885.555664
9947.949219
9911.879883
9844.674805
9881.888672
9959.825195
9851.913086
9883.142578
9997.073242
9862.189453
9869.962891
9895.882812
9896.157227
9819.297852
10032.126953
10018.935547
9949.876953
9904.064453
9996.867188
9830.373047
9904.661133
9891.820312
9815.306641
9801.902344
9798.483398
9764.468750
9923.854492
9898.276367
9948.764648
9798.133789
10017.939453
10041.364258
9853.535156
9875.744141
9840.375977
9725.029297
9625.973633
9698.738281
9872.445312
9835.157227
9699.620117
9765.245117
9627.039062
9681.667969
9708.878906
9665.801758
9793.458008
9794.392578
9862.916992
9949.961914
9823.480469
9721.673828
9766.395508
9873.357422
9722.401367
9865.485352
9836.099609
9929.320312
9943.811523
10035.682617
9975.744141
10009.868164
9958.942383
9781.388672
9695.599609
9808.260742
9766.535156
9667.044922
9834.433594
9899.874023
9774.658203
9636.870117
9610.138672
9773.082031
9807.536133
9641.297852
9811.321289
9698.957031
9673.053711
9670.492188
9873.385742
9800.430664
9777.011719
9691.244141
9835.655273
9760.766602
9795.618164
9815.777344
9878.154297
9836.716797
9715.027344
9877.821289
9850.024414
10068.192383
9937.593750
9827.166992
10010.756836
9950.157227
9786.985352
9802.616211
9824.242188
9764.982422
9701.169922
9836.816406
9818.481445
9763.651367
9824.077148
9866.857422
9748.911133
9809.564453
9989.195312
9806.888672
9807.709961
9731.285156
9864.305664
9966.606445
9919.330078
9992.656250
9798.083008
9690.973633
9760.237305
9754.647461
9754.317383
9819.321289
9698.012695
9813.030273
9902.899414
9793.908203
9805.995117
9818.544922
9804.692383
9772.064453
9828.182617
9694.879883
9885.880859
9831.618164
9784.223633
9818.298828
9834.945312
9842.433594
9859.915039
9836.477539
9878.460938
9821.911133
9653.963867
9817.356445
9883.929688
9882.955078
9921.658203
9773.241211
9868.535156
9822.769531
9731.138672
9681.298828
9758.576172
9669.016602
9733.169922
9825.319336
9764.625977
9800.062500
9863.891602
9838.226562
9836.790039
9786.711914
9758.973633
9860.154297
9786.480469
9875.303711
9852.910156
9885.030273
9806.708008
9871.764648
9844.739258
9819.687500
9627.988281
9703.751953
9718.606445
9825.554688
9762.907227
9774.976562
9834.491211
```
