## Supplementary material for "Functional connectivity across the human subcortical auditory system using an autoregressive matrix-Gaussian copula graphical model approach with partial correlations": Code: roi-11_mean_ts.txt

```
10207.067383
10164.229492
10123.458008
9975.500977
10073.491211
10045.614258
10027.965820
9946.878906
10054.738281
9950.233398
10061.647461
10046.875000
9966.373047
10009.569336
9983.666992
10057.166016
10077.557617
10113.203125
10098.902344
10035.971680
10066.524414
10049.680664
10104.759766
9942.232422
10093.114258
10095.837891
9995.408203
10050.836914
10098.988281
9998.264648
10017.322266
10040.268555
10118.775391
9967.755859
10091.854492
10157.604492
10082.095703
10048.474609
10108.316406
10082.167969
10036.527344
10053.702148
9982.216797
10192.925781
10010.957031
10045.291016
10105.529297
10026.061523
9981.708984
10111.276367
10105.109375
9990.055664
10152.899414
10159.295898
9999.505859
9926.869141
9967.924805
10174.132812
9915.258789
9981.231445
9956.660156
10048.270508
10082.424805
9984.544922
10042.458984
9918.693359
9991.959961
10043.835938
10154.046875
10035.649414
10024.590820
10114.931641
10066.573242
10079.179688
10108.750977
10195.814453
10070.757812
9944.934570
10057.157227
10029.855469
10033.248047
10126.405273
10040.977539
10099.015625
10103.846680
10166.706055
10140.626953
10121.378906
10029.377930
10133.170898
10089.454102
10079.631836
10137.847656
10124.338867
10026.998047
10101.793945
10077.827148
10154.956055
10177.915039
10050.416016
10225.228516
10164.499023
10268.715820
10261.480469
10224.001953
10126.326172
10071.120117
10101.790039
10215.684570
10102.415039
10022.595703
10140.442383
10143.553711
10110.473633
10187.452148
10148.439453
10102.025391
10056.703125
10127.821289
10136.552734
10079.006836
10080.211914
10159.063477
10148.651367
10098.836914
10057.205078
10028.634766
10111.273438
10141.517578
10165.600586
10105.594727
10138.481445
10084.178711
10144.378906
10096.976562
10192.555664
10046.219727
10007.221680
10131.207031
10198.782227
10112.877930
10169.454102
10111.993164
10009.482422
10017.241211
10119.333984
10208.018555
10093.010742
10201.911133
10166.854492
10149.509766
10152.236328
10076.708008
10077.729492
10164.490234
10056.886719
10026.208984
10132.473633
10100.272461
10090.764648
10135.762695
10045.731445
10049.217773
10039.649414
10092.109375
10060.148438
10210.133789
10163.601562
10257.556641
10109.138672
10092.119141
10122.123047
10016.172852
10143.692383
10167.749023
10203.250000
10152.223633
10189.479492
10080.220703
10056.313477
10137.471680
10113.642578
10178.461914
10050.439453
10081.446289
10198.100586
10175.715820
10266.393555
10151.435547
10175.654297
10085.933594
10110.695312
10220.658203
10135.499023
10197.694336
10170.435547
10083.816406
10109.964844
10071.049805
10150.784180
10070.833984
10073.685547
10045.015625
9967.808594
10082.645508
10085.460938
10223.304688
10156.676758
10242.066406
10224.748047
10126.173828
10173.767578
10039.869141
10067.034180
10129.791992
10105.703125
10176.541992
10144.791992
10116.800781
10091.232422
10131.292969
10136.331055
10137.456055
10163.987305
10194.150391
10052.445312
10200.390625
10165.862305
10177.359375
10196.096680
10123.935547
10159.054688
10139.740234
10114.472656
10231.429688
10141.554688
10110.150391
10167.791016
10150.195312
10169.083984
10133.148438
10160.204102
10128.772461
10155.639648
10268.109375
10242.184570
10289.685547
10151.666992
10107.853516
10223.000977
10245.173828
10129.015625
10172.240234
10231.754883
10197.542969
10213.470703
10138.530273
10187.622070
10122.708984
10086.784180
10042.526367
10152.512695
10100.841797
10059.439453
10082.616211
10112.887695
10063.370117
10134.215820
10126.890625
10204.826172
10235.744141
10310.301758
10292.586914
10317.585938
10223.671875
10119.175781
10118.074219
10182.315430
10131.100586
10249.077148
10195.617188
10181.755859
10065.728516
10084.728516
10162.620117
10018.104492
10014.949219
10052.128906
10039.821289
10044.753906
10149.129883
10045.728516
10079.199219
10151.566406
10066.873047
10120.416992
10149.226562
10143.137695
9958.076172
10281.961914
10240.110352
10176.995117
10064.336914
10007.635742
10192.077148
10093.313477
10128.179688
10179.373047
10026.651367
9994.868164
10136.446289
10110.807617
10074.535156
10123.375000
10026.392578
10194.070312
10153.739258
9939.931641
10096.270508
10225.903320
10251.411133
10368.306641
10224.712891
10173.666992
10047.624023
10153.859375
10087.840820
10167.646484
10163.621094
10187.010742
10153.385742
10156.537109
10126.291016
10124.733398
10054.237305
10102.645508
10217.896484
10020.423828
10194.802734
10093.120117
10094.215820
10034.816406
10173.210938
10071.871094
10198.760742
10199.287109
10165.387695
10154.992188
10177.054688
10285.128906
10276.517578
10249.125000
10284.519531
10278.303711
10228.927734
10297.869141
10231.609375
10179.060547
10091.151367
10090.236328
10169.871094
10230.030273
10191.655273
10072.971680
10154.139648
10147.122070
10107.926758
10095.504883
10009.136719
10100.698242
10307.724609
10353.631836
10363.827148
10337.861328
10310.396484
10183.177734
10125.673828
10069.916016
10011.397461
10034.498047
9960.892578
10060.596680
10041.307617
10104.542969
9875.207031
10026.702148
10092.763672
10203.097656
10086.061523
10217.921875
10108.373047
10097.001953
10151.378906
10229.310547
10243.767578
10130.247070
10260.681641
10125.848633
10120.388672
10056.592773
10041.620117
10203.345703
10105.748047
10100.778320
10046.856445
10146.714844
10133.118164
10074.434570
10169.380859
10058.530273
10058.549805
10038.665039
10095.011719
10135.410156
10004.239258
10214.801758
10085.003906
10201.326172
10255.581055
10128.713867
10104.964844
10134.785156
10176.408203
10234.667969
10134.379883
10159.588867
10309.226562
10128.032227
10177.842773
10143.342773
10053.608398
10028.786133
10094.160156
9999.611328
10023.098633
10210.777344
10245.601562
10217.655273
10329.953125
10331.400391
10257.469727
10310.933594
10242.908203
10270.103516
10157.076172
10092.741211
10084.110352
10080.853516
10103.526367
10182.834961
10116.697266
10080.041016
10140.536133
10136.579102
10201.936523
10108.050781
10042.400391
10037.499023
10027.868164
9951.015625
10014.208008
10078.009766
9955.152344
10043.358398
10029.657227
10074.397461
10024.808594
10159.739258
10193.725586
10184.848633
10253.695312
10221.876953
10055.431641
10115.330078
10163.982422
10098.442383
10296.363281
10219.118164
10412.088867
10249.335938
10256.148438
10308.322266
10178.717773
10260.266602
10130.430664
10195.154297
10202.471680
10258.833984
10298.859375
10235.247070
10254.288086
10236.814453
10218.669922
10072.913086
10063.947266
10038.800781
10124.402344
10149.404297
10081.388672
10074.230469
10114.075195
10107.630859
10162.995117
10080.457031
10158.262695
10066.350586
10092.957031
10098.745117
10077.044922
10081.657227
10184.575195
10128.158203
10155.373047
10191.096680
10319.273438
10220.838867
10081.753906
10114.794922
9966.441406
9998.794922
9908.699219
9928.956055
9979.292969
10051.492188
9933.501953
9887.291992
9998.633789
10008.594727
10105.737305
10159.840820
10153.379883
10192.416992
10215.993164
10113.659180
9919.023438
10046.837891
10049.078125
10089.099609
10099.655273
10178.466797
10079.425781
10011.708984
10039.329102
10048.872070
10111.995117
10271.680664
10441.625000
10208.736328
10088.375977
10161.424805
10028.521484
9931.307617
10128.212891
10074.959961
10057.640625
10065.413086
10125.557617
10113.511719
10051.348633
10110.986328
10020.672852
9936.129883
10007.154297
10018.750000
10115.209961
10215.076172
10176.284180
10242.813477
10056.517578
9910.502930
9826.209961
9831.224609
9909.820312
10118.541992
10080.130859
10121.680664
10192.476562
9923.329102
10017.624023
9964.750000
9983.933594
9845.399414
9796.108398
9947.657227
10005.571289
10072.584961
9999.510742
9846.116211
9960.287109
9951.376953
9938.416016
10011.765625
10001.942383
10004.907227
10004.831055
9998.498047
10112.465820
10007.754883
9978.976562
10007.863281
9948.510742
9954.506836
9894.310547
10065.464844
10003.421875
10068.390625
9945.435547
9952.295898
9973.453125
9876.428711
9836.097656
9935.120117
9838.495117
9953.108398
10010.707031
9951.207031
9894.544922
10026.193359
10006.790039
10012.366211
9925.291992
9915.213867
9837.731445
9981.591797
10136.974609
10287.273438
10268.782227
10223.197266
10098.315430
10050.689453
9980.272461
9809.040039
9897.987305
9941.175781
9846.732422
9835.884766
9940.220703
9850.170898
9866.743164
9884.098633
9843.559570
9911.567383
9782.619141
9876.560547
9869.722656
9897.052734
9814.462891
9741.060547
9929.883789
9933.555664
10030.993164
9982.847656
9939.848633
10061.653320
9899.186523
9879.581055
9885.783203
9974.083984
9864.918945
9905.972656
9859.356445
10032.268555
10039.464844
10024.917969
9939.192383
10019.307617
10035.574219
10144.586914
10158.277344
10175.558594
10280.462891
10103.695312
9965.225586
9995.494141
10007.786133
9992.784180
9834.243164
9927.036133
9986.313477
9875.270508
9883.330078
9923.197266
9863.250000
9870.012695
9869.824219
9963.438477
9888.566406
9938.980469
9899.929688
10049.857422
9907.553711
9941.101562
9889.183594
10021.158203
9881.701172
9847.702148
9926.678711
9998.807617
9953.644531
9848.042969
9907.353516
9887.051758
9853.026367
9824.226562
9962.710938
10068.786133
9772.605469
9884.861328
9952.052734
9829.774414
9740.351562
9863.388672
9967.157227
9867.069336
9894.314453
9878.669922
9939.331055
9882.173828
9856.774414
9822.493164
9799.761719
9870.785156
9819.053711
9793.981445
9816.330078
9812.335938
10020.219727
9963.185547
9884.032227
9929.487305
9971.490234
9857.713867
9795.398438
9978.526367
9858.498047
9991.280273
10018.416016
9975.308594
9914.447266
9846.662109
9817.108398
9881.913086
9911.653320
9853.369141
9812.725586
9936.655273
9882.607422
9995.166992
9969.791016
9994.338867
10112.644531
10165.082031
10269.291016
10073.279297
9895.214844
9881.716797
9972.658203
10134.591797
9984.615234
10033.851562
10014.653320
9988.164062
9785.294922
9916.697266
9917.742188
9822.631836
9845.302734
9924.568359
9943.954102
9949.365234
9893.185547
9909.707031
9897.744141
9803.909180
9858.429688
9873.361328
9880.314453
9900.667969
10076.511719
10238.470703
10245.216797
10241.053711
10013.870117
10067.583008
9894.147461
9809.755859
9909.123047
9927.669922
9937.987305
9809.592773
9879.495117
9963.176758
9982.596680
9893.860352
9934.625977
9943.315430
10028.208008
9837.725586
9914.476562
9968.094727
9765.986328
9921.100586
9930.361328
9920.532227
9911.865234
9997.736328
9889.731445
9880.583008
9731.245117
9753.127930
9902.253906
9999.322266
10060.345703
9984.964844
10012.030273
9892.027344
9983.452148
9938.800781
9920.836914
9940.857422
9860.476562
9811.905273
9919.787109
9884.576172
9856.255859
9909.005859
9996.483398
9814.133789
10018.443359
9892.727539
9867.458984
9898.127930
9955.274414
10112.985352
9993.605469
9898.588867
10010.133789
9910.807617
9887.733398
9778.898438
9962.751953
9946.662109
9915.063477
9826.684570
10053.899414
10062.403320
9914.365234
9912.532227
9901.157227
9822.964844
9861.772461
9986.107422
9861.474609
9902.434570
9914.065430
10011.988281
9958.420898
9858.269531
10013.452148
10045.600586
9944.488281
9921.834961
9898.588867
9757.868164
9968.365234
10025.500977
9970.430664
9937.900391
10048.072266
10093.015625
10011.924805
9884.684570
9917.245117
9877.019531
9942.205078
9843.538086
9944.615234
9915.119141
9989.359375
10052.277344
10005.544922
9939.473633
10009.583984
9830.263672
9879.874023
9772.211914
10016.351562
10089.296875
10023.697266
10092.844727
10142.040039
10085.584961
9978.048828
9861.873047
9849.826172
9765.943359
9781.725586
9781.489258
9783.013672
9850.222656
```
