## Supplementary material for "Functional connectivity across the human subcortical auditory system using an autoregressive matrix-Gaussian copula graphical model approach with partial correlations": Code: roi-12_mean_ts.txt

```
12082.178711
12034.452148
12024.665039
12030.505859
11955.715820
11952.625000
11950.423828
11940.996094
11911.765625
11910.795898
11910.739258
11818.778320
11798.105469
11775.185547
11729.086914
11776.872070
11817.620117
11843.170898
11880.227539
11915.425781
11917.982422
11896.030273
11877.102539
11884.266602
11840.209961
11895.391602
11925.408203
11929.737305
11932.793945
11964.743164
11951.713867
11914.391602
11923.059570
11901.792969
11923.034180
11906.754883
11933.874023
11898.141602
11852.646484
11840.763672
11850.535156
11822.497070
11795.070312
11820.730469
11837.032227
11818.312500
11849.976562
11857.093750
11892.714844
11879.368164
11877.154297
11917.146484
11956.173828
11885.837891
11876.598633
11882.256836
11851.582031
11795.832031
11840.508789
11903.158203
11893.799805
11843.762695
11856.404297
11861.539062
11828.275391
11765.419922
11802.712891
11832.775391
11791.770508
11817.083984
11876.083008
11869.476562
11886.025391
11891.644531
11897.509766
11857.781250
11839.361328
11842.757812
11813.887695
11824.611328
11873.143555
11856.964844
11849.479492
11871.265625
11922.276367
11902.239258
11899.683594
11938.088867
11917.813477
11883.999023
11888.372070
11891.386719
11882.206055
11892.291016
11942.148438
11925.903320
11908.583008
11955.379883
11949.583984
11968.492188
11924.625000
11972.679688
12050.091797
12020.529297
12015.805664
11976.595703
11921.192383
11895.451172
11926.233398
11967.984375
11917.217773
11941.973633
11982.400391
12032.199219
11985.782227
11951.903320
11928.114258
11903.690430
11826.119141
11835.068359
11850.740234
11843.759766
11833.868164
11875.002930
11888.215820
11838.598633
11865.659180
11895.861328
11861.532227
11869.218750
11885.208984
11887.979492
11821.023438
11853.000977
11844.401367
11838.059570
11855.536133
11909.426758
11892.463867
11895.109375
11889.827148
11876.986328
11856.430664
11894.543945
11930.678711
11929.060547
11929.147461
11909.099609
11881.853516
11833.978516
11807.427734
11849.932617
11862.006836
11827.849609
11822.760742
11863.557617
11866.030273
11834.108398
11842.728516
11878.956055
11867.164062
11870.960938
11886.365234
11849.567383
11851.763672
11916.817383
11950.134766
11948.571289
11940.801758
11933.987305
11862.047852
11782.314453
11800.625977
11815.133789
11837.659180
11891.526367
11919.672852
11918.260742
11913.069336
11931.843750
11889.119141
11877.147461
11883.335938
11905.206055
11840.383789
11864.476562
11924.795898
11958.568359
11902.981445
11943.182617
11940.134766
11902.810547
11937.136719
11957.162109
11954.833984
11929.151367
11920.460938
11896.735352
11824.871094
11789.864258
11804.403320
11756.125000
11738.442383
11754.495117
11786.285156
11771.145508
11813.779297
11936.664062
11963.564453
11955.548828
11988.918945
11998.500000
11944.120117
11923.047852
11893.577148
11861.284180
11858.493164
11924.984375
11898.343750
11865.100586
11822.426758
11829.630859
11783.326172
11816.488281
11871.830078
11848.865234
11835.640625
11819.984375
11798.572266
11739.158203
11797.616211
11845.688477
11925.298828
11899.942383
11947.087891
11983.667969
11960.628906
11932.607422
11912.179688
11848.708984
11839.520508
11850.281250
11839.372070
11811.212891
11834.323242
11872.057617
11906.098633
11917.831055
11984.777344
11982.455078
11997.561523
12022.511719
12036.728516
11976.892578
11974.791016
11971.628906
11959.441406
11895.021484
11834.936523
11851.743164
11815.625977
11767.325195
11739.356445
11737.026367
11747.994141
11703.212891
11698.465820
11756.411133
11741.178711
11749.159180
11842.942383
11864.506836
11792.206055
11808.974609
11853.195312
11847.920898
11825.533203
11806.871094
11877.596680
11908.812500
11947.228516
11999.450195
11973.403320
11930.665039
11895.537109
11881.461914
11795.771484
11829.873047
11872.014648
11868.179688
11850.711914
11862.332031
11862.406250
11809.897461
11842.169922
11840.254883
11793.765625
11815.802734
11847.673828
11811.522461
11847.357422
11825.152344
11789.518555
11727.376953
11695.695312
11747.042969
11790.349609
11799.732422
11810.300781
11797.830078
11733.521484
11730.512695
11763.877930
11821.587891
11823.352539
11807.269531
11837.587891
11864.326172
11928.478516
11863.759766
11911.811523
11915.451172
11892.359375
11827.051758
11721.164062
11710.746094
11724.753906
11772.736328
11743.066406
11718.064453
11757.154297
11752.293945
11775.369141
11844.696289
11913.768555
11928.254883
11935.813477
11911.578125
11877.722656
11753.054688
11651.551758
11667.029297
11717.781250
11769.411133
11858.007812
11827.870117
11778.958008
11798.201172
11840.027344
11880.188477
11930.602539
11999.167969
12023.686523
12043.413086
12017.459961
11995.087891
11916.955078
11855.080078
11804.856445
11740.195312
11705.583984
11727.773438
11779.692383
11818.718750
11781.541992
11746.379883
11720.666992
11689.032227
11701.226562
11678.201172
11778.402344
11882.620117
11934.071289
11911.147461
11892.439453
11834.107422
11785.687500
11657.778320
11584.467773
11561.295898
11546.625977
11517.292969
11547.566406
11588.086914
11635.766602
11650.198242
11680.011719
11772.584961
11816.589844
11770.265625
11797.512695
11828.008789
11799.689453
11884.087891
11880.526367
11893.472656
11860.689453
11851.320312
11860.947266
11832.726562
11762.871094
11757.083984
11744.419922
11751.577148
11696.527344
11680.846680
11724.568359
11797.622070
11800.050781
11786.192383
11737.183594
11653.242188
11586.524414
11538.169922
11597.291992
11655.759766
11677.357422
11701.979492
11681.583984
11674.096680
11737.432617
11763.156250
11750.645508
11835.656250
11904.590820
11910.323242
11873.187500
11872.823242
11812.248047
11752.456055
11710.590820
11682.970703
11671.153320
11672.804688
11718.012695
11755.214844
11775.072266
11838.060547
11918.024414
11969.535156
12030.377930
12036.048828
12018.346680
11996.605469
11996.130859
11860.254883
11764.037109
11736.843750
11701.018555
11712.260742
11687.875000
11713.720703
11688.403320
11727.085938
11757.652344
11753.958984
11738.936523
11676.715820
11652.127930
11638.350586
11604.141602
11605.981445
11591.756836
11618.278320
11606.338867
11649.183594
11663.563477
11688.515625
11759.661133
11782.527344
11836.101562
11916.476562
11932.210938
11894.780273
11855.988281
11888.448242
11867.984375
11888.829102
11920.785156
11941.395508
11945.798828
11962.776367
11999.173828
11936.304688
11899.675781
11888.611328
11861.773438
11844.318359
11855.083008
11887.616211
11879.408203
11895.165039
11892.622070
11857.807617
11738.334961
11694.583984
11672.585938
11646.135742
11673.913086
11737.841797
11736.622070
11753.969727
11758.118164
11760.273438
11713.329102
11647.661133
11690.583008
11699.321289
11676.959961
11683.641602
11742.466797
11757.057617
11885.111328
11980.365234
12020.402344
12000.487305
11974.015625
11950.791992
11821.039062
11708.164062
11622.598633
11567.362305
11525.723633
11519.928711
11595.640625
11575.192383
11534.324219
11608.051758
11759.595703
11821.181641
11893.725586
11937.021484
11920.631836
11854.650391
11790.826172
11736.682617
11648.143555
11677.074219
11760.462891
11768.812500
11749.250977
11660.521484
11594.527344
11636.542969
11768.130859
11791.445312
11849.121094
11916.593750
11927.697266
11884.272461
11845.363281
11820.470703
11773.419922
11739.391602
11744.710938
11738.666016
11671.924805
11677.328125
11677.743164
11694.250977
11679.454102
11630.444336
11621.343750
11565.675781
11592.246094
11699.701172
11801.731445
11782.720703
11778.933594
11748.982422
11706.788086
11619.566406
11617.303711
11682.490234
11757.231445
11780.593750
11782.771484
11789.724609
11762.096680
11671.478516
11599.863281
11591.999023
11519.062500
11490.641602
11525.705078
11567.596680
11609.729492
11660.108398
11606.797852
11532.638672
11489.503906
11483.673828
11569.552734
11670.787109
11777.303711
11827.813477
11880.346680
11930.967773
11883.921875
11873.240234
11802.662109
11791.688477
11769.066406
11766.611328
11727.167969
11768.804688
11769.771484
11734.038086
11706.115234
11676.414062
11638.951172
11581.348633
11610.433594
11629.233398
11660.668945
11660.083008
11652.897461
11632.423828
11566.320312
11533.263672
11512.057617
11493.117188
11554.109375
11670.521484
11779.169922
11924.249023
11998.325195
11966.481445
11977.212891
11948.780273
11908.700195
11853.782227
11779.077148
11750.340820
11702.039062
11660.599609
11587.362305
11557.375000
11580.391602
11573.665039
11550.169922
11547.130859
11598.818359
11626.176758
11576.960938
11554.733398
11523.318359
11522.322266
11550.925781
11667.517578
11751.318359
11780.692383
11779.266602
11715.675781
11676.259766
11627.338867
11592.662109
11562.753906
11545.124023
11538.833008
11561.071289
11601.547852
11677.281250
11760.310547
11770.933594
11820.320312
11853.636719
11940.373047
12018.766602
12065.765625
12099.049805
12135.813477
12131.265625
12114.211914
12040.685547
11992.670898
11923.900391
11835.630859
11744.909180
11721.762695
11663.361328
11638.103516
11602.056641
11587.651367
11658.261719
11681.867188
11699.659180
11672.234375
11698.118164
11662.377930
11683.452148
11685.271484
11675.192383
11694.463867
11693.759766
11722.852539
11722.525391
11711.377930
11685.712891
11694.646484
11650.749023
11684.371094
11676.422852
11673.233398
11684.156250
11690.756836
11742.212891
11703.077148
11681.748047
11687.036133
11701.413086
11656.711914
11664.400391
11633.089844
11606.197266
11577.942383
11558.675781
11607.503906
11631.939453
11677.875000
11652.661133
11709.585938
11699.569336
11633.008789
11627.481445
11637.736328
11650.443359
11640.602539
11650.605469
11613.956055
11587.649414
11595.942383
11660.837891
11637.762695
11677.127930
11747.512695
11801.479492
11838.234375
11821.114258
11796.039062
11769.519531
11749.395508
11671.006836
11666.993164
11671.630859
11624.778320
11619.027344
11623.590820
11703.851562
11663.551758
11749.078125
11841.816406
11823.879883
11808.907227
11758.886719
11695.136719
11710.716797
11800.829102
11837.002930
11831.791992
11784.976562
11794.856445
11734.407227
11672.948242
11604.964844
11568.313477
11603.975586
11638.464844
11680.779297
11689.236328
11634.861328
11573.876953
11532.582031
11471.102539
11427.735352
11384.814453
11422.795898
11627.173828
11737.169922
11902.341797
11977.272461
11970.568359
11992.036133
11947.817383
11933.590820
11875.092773
11812.824219
11735.955078
11684.156250
11655.289062
11614.966797
11591.943359
11647.559570
11648.937500
11649.084961
11600.069336
11577.888672
11597.448242
11558.773438
11547.877930
11562.701172
11612.524414
11626.410156
11650.760742
11705.609375
11695.560547
11678.023438
11625.366211
11586.865234
11575.654297
11591.035156
11665.900391
11740.802734
11777.340820
11802.138672
11785.456055
11749.613281
11741.494141
11701.790039
11650.179688
11626.984375
11611.892578
11599.475586
11650.716797
11680.976562
11722.826172
11693.134766
11677.768555
11654.493164
11646.051758
11630.728516
11613.545898
11634.559570
11688.049805
11751.326172
11778.008789
11763.161133
11693.818359
11661.524414
11646.763672
11607.083984
11623.310547
11662.993164
11707.487305
11744.539062
11760.017578
11750.779297
11728.163086
11652.211914
11656.276367
11638.811523
11661.327148
11671.916992
11708.952148
11719.422852
11712.871094
11712.900391
11724.298828
11718.561523
11701.313477
11689.823242
11655.125000
11625.379883
11597.356445
11636.826172
11690.661133
11777.143555
11836.675781
11800.375000
11774.158203
11789.248047
11724.394531
11607.666992
11545.343750
11528.919922
11520.804688
11531.408203
11647.835938
11719.290039
11757.131836
11744.105469
11753.140625
11672.937500
11619.396484
11540.423828
11567.042969
11618.195312
11702.633789
11823.403320
11878.096680
11876.374023
11913.478516
11841.446289
11781.000977
11663.409180
11566.644531
11493.395508
11473.461914
11473.543945
11499.128906
```
