## Supplementary material for "Functional connectivity across the human subcortical auditory system using an autoregressive matrix-Gaussian copula graphical model approach with partial correlations": Code: roi-13_mean_ts.txt

```
10233.579102
10207.747070
10221.862305
10203.061523
10197.791016
10177.460938
10175.456055
10160.704102
10150.450195
10148.139648
10155.159180
10141.666992
10137.634766
10141.144531
10137.090820
10166.527344
10176.585938
10181.553711
10178.000977
10167.338867
10174.233398
10171.248047
10186.352539
10190.923828
10193.873047
10196.877930
10185.219727
10195.113281
10194.640625
10218.555664
10225.609375
10227.540039
10222.135742
10217.608398
10218.644531
10218.381836
10223.548828
10217.924805
10209.676758
10203.621094
10209.495117
10211.625977
10203.969727
10207.763672
10206.002930
10209.050781
10227.779297
10249.792969
10246.810547
10238.660156
10234.489258
10230.084961
10209.883789
10187.901367
10183.537109
10170.274414
10162.277344
10165.538086
10179.233398
10187.301758
10194.645508
10205.696289
10212.740234
10194.241211
10189.939453
10180.879883
10189.336914
10175.479492
10188.913086
10179.930664
10195.274414
10199.592773
10226.870117
10248.782227
10227.276367
10214.672852
10207.362305
10210.158203
10207.087891
10225.649414
10247.190430
10256.510742
10260.476562
10249.962891
10244.873047
10233.518555
10232.662109
10217.333984
10221.226562
10222.330078
10245.106445
10252.731445
10249.867188
10245.750977
10227.586914
10244.728516
10237.455078
10252.778320
10255.462891
10262.781250
10263.143555
10255.134766
10225.900391
10194.005859
10147.369141
10110.467773
10101.573242
10134.507812
10182.171875
10204.637695
10195.838867
10187.371094
10202.964844
10195.052734
10184.618164
10171.611328
10158.351562
10150.620117
10157.950195
10169.336914
10190.852539
10200.903320
10209.481445
10218.786133
10203.921875
10200.920898
10186.668945
10194.596680
10192.926758
10213.118164
10218.282227
10221.884766
10214.354492
10213.463867
10194.790039
10161.717773
10147.201172
10127.250000
10126.913086
10132.595703
10131.794922
10123.889648
10133.372070
10165.337891
10191.876953
10195.701172
10201.080078
10190.500000
10165.919922
10151.754883
10151.397461
10155.710938
10173.728516
10182.799805
10208.253906
10221.119141
10225.565430
10218.824219
10200.234375
10182.796875
10182.333984
10180.284180
10167.342773
10183.027344
10184.604492
10207.129883
10221.089844
10233.335938
10246.504883
10245.832031
10242.150391
10218.960938
10208.882812
10190.394531
10191.762695
10210.272461
10213.230469
10223.988281
10220.964844
10213.755859
10217.086914
10231.122070
10239.730469
10231.861328
10221.721680
10214.369141
10201.115234
10216.015625
10204.297852
10218.463867
10219.313477
10215.540039
10219.436523
10200.775391
10187.915039
10158.619141
10156.924805
10172.032227
10173.807617
10162.100586
10167.057617
10159.436523
10155.432617
10157.912109
10160.162109
10157.170898
10178.801758
10201.500000
10210.085938
10197.088867
10195.427734
10197.579102
10187.330078
10191.613281
10198.876953
10203.795898
10204.618164
10203.993164
10203.411133
10187.976562
10182.877930
10177.800781
10184.770508
10196.892578
10195.035156
10201.275391
10201.486328
10213.891602
10214.285156
10218.975586
10225.417969
10235.137695
10227.348633
10222.953125
10215.196289
10220.268555
10223.436523
10220.782227
10229.014648
10215.461914
10205.178711
10194.949219
10171.498047
10190.333984
10193.999023
10211.422852
10218.783203
10219.192383
10206.760742
10203.364258
10213.971680
10216.684570
10221.578125
10241.400391
10240.674805
10232.774414
10217.555664
10205.611328
10194.423828
10196.707031
10192.551758
10188.621094
10185.760742
10189.119141
10191.663086
10190.138672
10207.623047
10216.514648
10215.205078
10226.248047
10241.678711
10250.760742
10255.438477
10273.416992
10275.547852
10266.022461
10264.682617
10254.208984
10260.936523
10261.934570
10251.016602
10222.647461
10205.446289
10167.695312
10142.962891
10141.171875
10131.105469
10137.432617
10140.688477
10152.575195
10130.073242
10120.057617
10127.975586
10146.220703
10167.197266
10172.212891
10181.399414
10167.338867
10162.652344
10158.005859
10173.020508
10190.218750
10198.194336
10181.506836
10178.309570
10171.699219
10162.213867
10170.377930
10177.001953
10178.660156
10162.653320
10163.364258
10166.477539
10152.482422
10133.416992
10160.445312
10195.596680
10218.174805
10235.918945
10260.349609
10278.002930
10280.141602
10223.028320
10146.959961
10100.634766
10108.828125
10159.139648
10184.493164
10196.663086
10199.698242
10182.236328
10167.108398
10169.791992
10177.570312
10201.480469
10216.589844
10230.947266
10230.532227
10205.943359
10178.729492
10153.628906
10155.445312
10177.977539
10196.126953
10219.422852
10212.447266
10212.210938
10191.136719
10189.407227
10209.130859
10215.165039
10215.442383
10224.388672
10218.591797
10218.685547
10219.092773
10209.106445
10201.236328
10188.821289
10164.039062
10162.844727
10181.344727
10211.988281
10220.975586
10222.269531
10225.368164
10221.331055
10217.691406
10224.387695
10235.702148
10300.989258
10318.448242
10299.855469
10267.252930
10222.481445
10165.937500
10115.394531
10067.910156
10082.147461
10104.243164
10126.461914
10145.847656
10178.196289
10190.928711
10186.680664
10187.160156
10195.229492
10206.166992
10196.190430
10207.713867
10226.333008
10234.358398
10256.256836
10249.837891
10235.072266
10203.583984
10186.123047
10183.016602
10162.804688
10155.692383
10133.942383
10135.693359
10152.563477
10152.626953
10147.390625
10134.377930
10146.747070
10169.902344
10190.242188
10168.596680
10148.725586
10140.563477
10139.415039
10149.069336
10168.605469
10178.749023
10183.520508
10193.329102
10200.585938
10216.318359
10235.076172
10229.869141
10235.393555
10233.736328
10223.122070
10214.189453
10208.972656
10207.493164
10193.669922
10184.557617
10176.728516
10173.594727
10191.116211
10194.654297
10217.108398
10261.367188
10261.224609
10263.906250
10279.490234
10271.258789
10257.349609
10244.498047
10239.798828
10234.252930
10210.516602
10188.388672
10164.644531
10160.227539
10147.185547
10151.319336
10155.205078
10162.607422
10154.930664
10168.830078
10192.253906
10206.519531
10185.505859
10192.700195
10177.934570
10168.876953
10134.454102
10103.915039
10103.380859
10112.580078
10125.677734
10143.879883
10157.686523
10187.067383
10205.902344
10214.477539
10226.799805
10240.210938
10237.244141
10245.356445
10253.497070
10253.151367
10274.213867
10292.236328
10291.721680
10286.558594
10285.138672
10288.824219
10280.325195
10283.535156
10284.714844
10274.467773
10269.951172
10273.471680
10254.065430
10238.595703
10215.658203
10218.542969
10223.575195
10211.105469
10200.418945
10211.277344
10204.375977
10190.045898
10180.840820
10180.567383
10179.509766
10185.978516
10206.439453
10206.736328
10209.552734
10199.795898
10196.906250
10210.493164
10221.067383
10231.240234
10259.494141
10278.329102
10284.813477
10269.954102
10240.505859
10217.643555
10205.014648
10173.769531
10164.753906
10157.295898
10147.143555
10138.671875
10122.237305
10137.761719
10164.860352
10166.189453
10192.681641
10187.436523
10214.791992
10230.598633
10244.844727
10222.356445
10205.616211
10166.166016
10144.169922
10155.695312
10166.962891
10186.530273
10221.266602
10213.567383
10173.414062
10145.274414
10161.052734
10176.758789
10219.806641
10270.185547
10303.781250
10310.653320
10288.507812
10277.493164
10251.508789
10213.237305
10179.776367
10169.692383
10175.532227
10163.318359
10184.322266
10203.916992
10212.053711
10210.412109
10173.263672
10180.133789
10167.688477
10169.809570
10172.907227
10187.828125
10191.190430
10183.698242
10166.222656
10158.318359
10140.438477
10115.919922
10120.467773
10109.346680
10115.532227
10117.213867
10107.357422
10123.576172
10119.977539
10135.649414
10119.662109
10093.064453
10061.892578
10054.854492
10038.566406
10074.759766
10076.188477
10110.365234
10124.768555
10149.737305
10132.765625
10128.634766
10117.987305
10120.001953
10125.913086
10125.727539
10142.424805
10145.548828
10138.874023
10109.243164
10096.723633
10099.221680
10102.624023
10125.210938
10115.255859
10104.161133
10105.357422
10093.198242
10083.758789
10101.673828
10115.742188
10123.342773
10114.943359
10126.848633
10131.635742
10118.293945
10091.008789
10060.758789
10045.608398
10047.662109
10085.044922
10141.844727
10181.862305
10209.501953
10261.711914
10302.501953
10295.802734
10238.799805
10214.505859
10183.529297
10121.151367
10084.044922
10072.234375
10055.355469
10036.662109
10022.473633
10029.370117
10030.391602
10032.535156
10031.487305
10024.024414
10031.243164
10032.984375
10050.650391
10045.860352
10044.090820
10051.804688
10061.089844
10065.867188
10073.618164
10090.583008
10108.118164
10107.877930
10090.171875
10086.979492
10052.179688
10049.251953
10033.893555
10067.637695
10094.462891
10127.993164
10143.420898
10164.286133
10177.331055
10165.934570
10157.380859
10188.397461
10206.643555
10218.245117
10222.938477
10212.566406
10209.515625
10192.481445
10155.467773
10133.296875
10117.106445
10099.299805
10086.356445
10088.868164
10082.342773
10080.063477
10092.501953
10088.537109
10083.005859
10073.503906
10104.965820
10086.829102
10081.484375
10092.844727
10127.541016
10134.600586
10153.206055
10155.710938
10162.094727
10153.449219
10147.298828
10139.776367
10112.832031
10095.077148
10081.661133
10083.715820
10081.458008
10099.276367
10106.702148
10108.960938
10135.840820
10148.167969
10154.950195
10148.340820
10135.608398
10118.564453
10115.248047
10129.938477
10120.628906
10096.153320
10104.790039
10106.245117
10118.386719
10137.479492
10146.076172
10167.918945
10179.090820
10176.381836
10160.531250
10141.129883
10120.344727
10105.736328
10098.920898
10107.264648
10123.937500
10123.340820
10135.950195
10146.706055
10162.375977
10153.797852
10149.525391
10145.288086
10111.792969
10109.334961
10107.575195
10101.768555
10108.537109
10112.549805
10101.563477
10094.547852
10093.291016
10078.302734
10070.852539
10131.988281
10162.581055
10197.754883
10203.909180
10195.442383
10153.635742
10105.688477
10073.405273
10099.753906
10129.523438
10130.874023
10127.382812
10146.604492
10134.747070
10082.149414
10050.272461
10052.167969
10047.853516
10054.831055
10078.112305
10110.636719
10115.190430
10123.391602
10114.848633
10099.475586
10079.676758
10077.064453
10090.762695
10113.407227
10128.741211
10177.908203
10192.425781
10194.530273
10179.799805
10159.861328
10147.254883
10144.041992
10107.539062
10078.012695
10080.204102
10091.606445
10096.785156
10097.652344
10108.943359
10119.267578
10099.087891
10082.544922
10068.592773
10071.621094
10057.313477
10056.186523
10057.551758
10059.867188
10053.113281
10064.517578
10106.558594
10145.327148
10157.823242
10158.660156
10147.860352
10131.338867
10107.731445
10126.260742
10121.241211
10119.913086
10109.164062
10115.527344
10126.919922
10141.153320
10135.311523
10132.210938
10114.831055
10129.130859
10123.370117
10122.612305
10130.712891
10114.276367
10085.959961
10082.058594
10077.755859
10079.739258
10077.653320
10069.593750
10067.132812
10083.473633
10118.875000
10149.821289
10138.549805
10123.636719
10106.585938
10094.097656
10065.775391
10054.147461
10057.711914
10066.054688
10068.830078
10076.790039
10082.745117
10081.301758
10096.122070
10107.269531
10123.796875
10132.680664
10157.029297
10168.133789
10161.910156
10139.363281
10119.274414
10099.370117
10097.116211
10114.563477
10137.696289
10136.407227
10143.289062
10128.406250
10107.865234
10113.138672
10154.115234
10177.767578
10194.366211
10196.908203
10201.577148
10190.146484
10176.878906
10145.216797
10109.074219
10107.107422
10095.324219
10107.377930
10140.162109
10156.813477
10163.162109
10172.907227
10163.526367
10137.293945
10118.377930
10103.675781
10086.749023
10110.227539
10124.122070
10143.062500
10132.166992
10116.378906
10107.541992
10101.945312
10069.897461
10056.476562
10040.049805
10056.367188
10063.495117
10072.236328
10075.851562
```
