## Supplementary material for "Functional connectivity across the human subcortical auditory system using an autoregressive matrix-Gaussian copula graphical model approach with partial correlations": Code: roi-14_mean_ts.txt

```
11843.619141
11796.747070
11741.423828
11758.730469
11685.917969
11702.512695
11694.665039
11676.512695
11670.678711
11670.812500
11641.927734
11569.993164
11523.234375
11520.553711
11510.501953
11532.286133
11590.077148
11625.219727
11626.998047
11659.578125
11653.414062
11646.068359
11633.883789
11630.224609
11596.603516
11628.245117
11659.953125
11672.448242
11659.512695
11661.697266
11707.614258
11679.235352
11648.081055
11654.110352
11663.207031
11658.152344
11656.574219
11667.619141
11603.759766
11597.437500
11633.144531
11593.946289
11567.699219
11574.310547
11562.869141
11590.743164
11572.999023
11621.567383
11671.910156
11629.494141
11664.559570
11698.994141
11706.215820
11649.392578
11612.403320
11616.402344
11631.051758
11583.885742
11608.482422
11636.016602
11667.730469
11630.136719
11621.592773
11630.875000
11598.739258
11578.083984
11582.839844
11625.606445
11582.295898
11597.190430
11642.914062
11631.543945
11624.737305
11645.355469
11663.003906
11614.378906
11608.152344
11632.690430
11588.475586
11600.994141
11646.513672
11648.664062
11631.823242
11647.541992
11685.903320
11670.433594
11661.427734
11664.994141
11671.236328
11602.960938
11631.341797
11667.269531
11622.613281
11655.866211
11703.072266
11697.527344
11694.373047
11722.326172
11674.204102
11703.604492
11707.438477
11725.716797
11813.411133
11780.531250
11775.586914
11706.194336
11683.797852
11663.639648
11717.767578
11731.416016
11741.883789
11744.958008
11737.852539
11787.652344
11754.245117
11690.935547
11677.491211
11674.769531
11594.962891
11591.095703
11645.376953
11622.699219
11602.526367
11646.623047
11631.711914
11630.152344
11631.276367
11656.845703
11626.255859
11650.955078
11685.157227
11653.353516
11629.910156
11672.192383
11658.166016
11663.377930
11658.288086
11706.476562
11697.117188
11709.919922
11690.887695
11688.995117
11630.283203
11684.981445
11732.130859
11667.812500
11691.216797
11673.069336
11670.758789
11610.215820
11635.864258
11617.782227
11630.192383
11617.550781
11600.004883
11639.594727
11616.572266
11601.607422
11648.658203
11673.197266
11657.941406
11640.986328
11639.686523
11607.018555
11627.787109
11691.219727
11734.054688
11745.353516
11739.304688
11721.336914
11633.110352
11587.740234
11582.813477
11606.576172
11645.684570
11663.115234
11690.637695
11716.099609
11684.000000
11712.080078
11684.564453
11694.814453
11691.408203
11739.572266
11678.461914
11672.050781
11687.875977
11714.899414
11672.382812
11656.586914
11663.003906
11693.051758
11713.310547
11764.004883
11742.165039
11722.075195
11707.171875
11686.542969
11619.914062
11587.270508
11589.606445
11570.083984
11564.181641
11561.342773
11597.578125
11572.398438
11619.196289
11721.502930
11779.820312
11731.762695
11774.705078
11784.482422
11729.607422
11700.296875
11719.529297
11675.392578
11683.482422
11728.149414
11699.023438
11691.497070
11653.874023
11629.304688
11634.443359
11623.471680
11688.639648
11675.125000
11640.229492
11612.865234
11589.592773
11547.850586
11576.697266
11652.649414
11684.936523
11682.813477
11703.290039
11778.611328
11765.259766
11724.936523
11711.077148
11648.609375
11617.103516
11619.411133
11625.290039
11629.808594
11635.793945
11712.407227
11750.026367
11763.080078
11809.735352
11775.234375
11788.894531
11827.208008
11855.126953
11792.000000
11796.432617
11752.237305
11727.728516
11693.968750
11651.081055
11633.946289
11620.156250
11568.646484
11545.567383
11556.793945
11549.591797
11534.276367
11561.798828
11569.788086
11530.704102
11578.377930
11641.844727
11636.460938
11630.920898
11690.833984
11698.788086
11691.291992
11634.054688
11632.016602
11695.290039
11706.377930
11753.098633
11799.110352
11772.895508
11711.883789
11659.958984
11623.283203
11577.611328
11597.283203
11663.310547
11675.306641
11643.217773
11638.794922
11647.050781
11615.316406
11665.529297
11705.917969
11663.557617
11683.040039
11696.134766
11655.347656
11664.935547
11668.150391
11605.638672
11559.054688
11520.567383
11552.788086
11662.528320
11628.291016
11650.322266
11644.664062
11598.854492
11582.901367
11607.348633
11626.172852
11643.272461
11657.628906
11691.956055
11715.895508
11742.375977
11737.144531
11754.863281
11776.121094
11706.417969
11630.302734
11592.842773
11573.454102
11582.423828
11614.096680
11580.412109
11544.323242
11552.210938
11563.740234
11564.387695
11647.958984
11694.719727
11732.358398
11733.510742
11726.307617
11687.587891
11566.756836
11488.487305
11484.189453
11540.266602
11645.262695
11722.111328
11697.959961
11689.226562
11710.209961
11741.765625
11767.925781
11824.956055
11881.393555
11880.283203
11890.147461
11890.072266
11827.473633
11751.949219
11709.576172
11631.859375
11602.274414
11555.862305
11564.613281
11656.536133
11675.168945
11626.171875
11605.682617
11581.247070
11588.799805
11532.929688
11536.819336
11609.184570
11717.642578
11716.438477
11752.844727
11728.291016
11688.983398
11594.130859
11500.125977
11470.121094
11427.209961
11421.168945
11432.106445
11432.398438
11487.834961
11501.378906
11515.793945
11569.280273
11624.917969
11666.054688
11630.722656
11623.020508
11678.688477
11660.327148
11713.626953
11758.855469
11742.863281
11690.166992
11724.297852
11707.831055
11694.843750
11639.928711
11623.085938
11638.237305
11592.259766
11550.557617
11527.958008
11575.250977
11660.831055
11680.189453
11655.055664
11627.805664
11533.954102
11455.762695
11448.815430
11497.005859
11513.864258
11525.973633
11584.236328
11542.353516
11579.266602
11617.626953
11636.019531
11673.566406
11706.624023
11794.738281
11764.638672
11742.332031
11698.753906
11625.245117
11548.064453
11470.941406
11462.503906
11485.403320
11509.576172
11584.968750
11625.531250
11660.112305
11762.601562
11822.845703
11871.197266
11909.239258
11910.958008
11893.878906
11867.243164
11800.494141
11650.958008
11598.829102
11575.769531
11520.320312
11503.529297
11516.177734
11531.833984
11495.578125
11510.264648
11572.302734
11602.793945
11590.392578
11545.260742
11533.679688
11506.591797
11479.990234
11470.628906
11472.850586
11492.925781
11496.843750
11497.371094
11523.294922
11531.619141
11618.021484
11656.375000
11716.243164
11740.465820
11737.833008
11710.916016
11660.784180
11692.956055
11713.076172
11739.599609
11771.501953
11813.416992
11800.208008
11828.109375
11821.131836
11791.659180
11767.859375
11744.005859
11736.356445
11709.898438
11743.016602
11758.089844
11746.272461
11751.687500
11735.443359
11666.101562
11612.034180
11545.000977
11521.471680
11490.631836
11525.830078
11589.353516
11581.603516
11604.405273
11618.617188
11629.787109
11568.241211
11521.870117
11547.955078
11557.561523
11524.985352
11553.473633
11592.041016
11679.587891
11777.274414
11844.642578
11868.753906
11848.181641
11806.809570
11731.437500
11642.291016
11551.774414
11459.819336
11404.673828
11410.339844
11419.723633
11475.734375
11439.267578
11420.964844
11491.053711
11590.325195
11716.940430
11778.613281
11772.613281
11746.400391
11698.351562
11622.368164
11537.234375
11511.325195
11556.813477
11560.341797
11594.501953
11584.401367
11501.622070
11421.683594
11516.709961
11623.548828
11700.348633
11759.632812
11796.991211
11795.189453
11739.767578
11688.962891
11685.224609
11658.361328
11603.644531
11594.968750
11567.353516
11515.129883
11523.740234
11542.775391
11525.589844
11518.395508
11522.477539
11479.076172
11463.515625
11523.416016
11607.151367
11668.041992
11678.712891
11676.906250
11641.476562
11561.327148
11495.248047
11467.980469
11519.752930
11590.051758
11630.596680
11646.843750
11644.909180
11574.496094
11575.274414
11487.552734
11443.481445
11393.949219
11383.873047
11412.292969
11466.154297
11495.120117
11497.541992
11468.262695
11417.581055
11382.799805
11403.028320
11491.040039
11557.407227
11594.531250
11646.493164
11684.281250
11727.046875
11724.728516
11645.973633
11608.426758
11604.582031
11555.911133
11526.040039
11583.432617
11594.358398
11581.466797
11591.282227
11567.827148
11503.043945
11447.033203
11429.296875
11461.576172
11472.162109
11479.427734
11507.839844
11478.529297
11452.901367
11419.323242
11374.446289
11333.015625
11331.312500
11439.476562
11523.438477
11676.421875
11798.936523
11845.888672
11832.529297
11839.089844
11773.482422
11747.655273
11670.336914
11597.136719
11576.023438
11549.181641
11496.708984
11428.896484
11461.470703
11460.069336
11427.471680
11394.467773
11403.800781
11441.679688
11456.164062
11418.296875
11403.088867
11387.749023
11369.894531
11429.115234
11537.257812
11621.000000
11660.602539
11619.008789
11586.189453
11529.553711
11456.086914
11456.845703
11457.243164
11445.621094
11424.297852
11443.624023
11497.120117
11554.621094
11589.651367
11648.180664
11682.911133
11711.034180
11797.248047
11871.888672
11923.066406
11888.994141
11937.442383
11918.011719
11831.681641
11748.313477
11670.608398
11619.477539
11586.768555
11551.079102
11544.639648
11515.430664
11473.454102
11464.568359
11471.508789
11494.077148
11548.368164
11535.602539
11558.505859
11547.151367
11528.207031
11542.445312
11554.683594
11527.413086
11535.205078
11530.702148
11552.416992
11547.553711
11523.130859
11505.722656
11488.916016
11481.341797
11485.484375
11511.681641
11508.093750
11527.442383
11532.487305
11561.968750
11561.949219
11542.664062
11538.664062
11530.021484
11503.687500
11480.499023
11490.536133
11454.920898
11442.911133
11420.181641
11472.582031
11502.698242
11489.018555
11523.333008
11527.624023
11518.868164
11462.288086
11467.774414
11476.644531
11493.296875
11513.372070
11505.082031
11481.125000
11460.408203
11454.194336
11472.121094
11509.146484
11537.576172
11605.998047
11638.041016
11663.757812
11651.805664
11599.250000
11573.425781
11513.583008
11459.880859
11491.625000
11470.312500
11461.823242
11474.637695
11472.581055
11537.973633
11575.954102
11666.201172
11698.276367
11706.462891
11675.887695
11602.511719
11547.071289
11587.104492
11673.539062
11672.189453
11609.489258
11611.398438
11634.753906
11573.326172
11494.104492
11455.059570
11455.209961
11476.657227
11507.061523
11574.906250
11567.850586
11500.700195
11494.105469
11426.252930
11362.585938
11324.190430
11308.823242
11385.774414
11515.838867
11635.360352
11759.151367
11806.954102
11830.652344
11791.146484
11773.646484
11706.754883
11656.410156
11574.261719
11526.011719
11514.035156
11471.959961
11482.128906
11498.943359
11527.037109
11534.109375
11502.109375
11454.999023
11430.068359
11424.751953
11451.312500
11442.006836
11471.378906
11471.061523
11455.387695
11504.963867
11541.231445
11538.547852
11501.488281
11472.053711
11454.616211
11424.718750
11430.130859
11500.918945
11560.254883
11621.231445
11637.380859
11589.862305
11600.095703
11551.059570
11508.259766
11492.103516
11472.954102
11475.061523
11456.894531
11496.034180
11547.747070
11524.140625
11536.797852
11516.703125
11504.332031
11496.037109
11505.862305
11482.671875
11506.305664
11559.812500
11593.430664
11603.366211
11549.473633
11517.231445
11495.751953
11457.202148
11451.318359
11485.980469
11505.217773
11559.484375
11562.400391
11588.462891
11568.483398
11550.496094
11521.430664
11517.805664
11509.770508
11508.990234
11527.818359
11574.541016
11586.884766
11568.222656
11567.239258
11579.166016
11531.767578
11536.214844
11518.769531
11489.778320
11455.093750
11475.946289
11480.564453
11539.074219
11614.688477
11632.688477
11644.737305
11622.036133
11621.000000
11553.204102
11455.948242
11406.562500
11387.550781
11384.770508
11405.082031
11512.518555
11581.501953
11596.948242
11631.939453
11579.517578
11538.339844
11474.341797
11422.217773
11441.088867
11494.315430
11609.878906
11691.541992
11744.395508
11725.126953
11731.344727
11702.031250
11611.205078
11481.581055
11416.200195
11354.901367
11333.692383
11338.794922
11374.517578
```
