## Supplementary material for "Functional connectivity across the human subcortical auditory system using an autoregressive matrix-Gaussian copula graphical model approach with partial correlations": Code: roi-15_mean_ts.txt

```
10686.544922
10635.703125
10619.622070
10601.838867
10581.531250
10600.925781
10591.840820
10590.289062
10610.294922
10599.300781
10584.501953
10559.154297
10551.726562
10546.218750
10554.188477
10584.945312
10594.916016
10597.257812
10622.167969
10623.498047
10611.625977
10606.776367
10604.462891
10588.376953
10616.908203
10629.067383
10635.031250
10618.890625
10639.712891
10663.986328
10637.963867
10641.668945
10632.958984
10628.650391
10610.855469
10630.890625
10627.591797
10597.333008
10582.531250
10570.939453
10549.767578
10546.141602
10542.778320
10553.637695
10552.372070
10555.875000
10584.316406
10613.425781
10628.599609
10624.932617
10626.630859
10619.789062
10597.838867
10579.179688
10594.308594
10582.713867
10569.490234
10593.219727
10617.992188
10619.561523
10629.622070
10627.163086
10631.318359
10612.603516
10610.624023
10606.502930
10583.324219
10535.565430
10525.474609
10531.016602
10528.803711
10545.445312
10575.490234
10589.909180
10580.248047
10599.569336
10592.080078
10583.832031
10560.137695
10564.596680
10562.517578
10563.702148
10557.210938
10561.150391
10546.637695
10557.057617
10572.744141
10563.417969
10568.923828
10588.693359
10605.773438
10594.750000
10597.998047
10595.447266
10575.650391
10611.959961
10618.254883
10605.603516
10596.978516
10603.021484
10609.662109
10619.306641
10615.887695
10626.292969
10608.879883
10563.972656
10528.371094
10558.519531
10611.429688
10593.356445
10581.291992
10594.311523
10607.507812
10588.461914
10590.420898
10594.537109
10586.059570
10565.195312
10570.932617
10572.670898
10580.916016
10591.469727
10600.211914
10602.644531
10590.096680
10596.547852
10598.544922
10576.695312
10579.847656
10602.408203
10603.664062
10588.716797
10600.120117
10591.994141
10567.609375
10567.256836
10554.536133
10533.767578
10529.080078
10533.020508
10526.445312
10520.989258
10540.675781
10564.020508
10590.206055
10606.422852
10630.681641
10608.404297
10574.227539
10549.284180
10550.319336
10568.857422
10564.843750
10587.000000
10612.162109
10605.755859
10606.892578
10603.450195
10606.893555
10590.241211
10594.641602
10603.269531
10580.553711
10562.790039
10576.131836
10605.421875
10615.682617
10653.422852
10672.885742
10663.577148
10633.518555
10626.631836
10597.539062
10572.350586
10586.005859
10583.059570
10578.625977
10590.558594
10602.665039
10586.740234
10581.053711
10571.221680
10588.606445
10566.632812
10546.287109
10577.569336
10597.260742
10603.541992
10632.137695
10646.022461
10630.039062
10643.102539
10653.980469
10647.288086
10617.380859
10609.280273
10593.342773
10568.573242
10544.296875
10540.229492
10525.152344
10531.846680
10535.037109
10566.483398
10567.149414
10578.245117
10598.677734
10607.805664
10596.867188
10603.729492
10602.870117
10585.082031
10582.294922
10578.657227
10568.809570
10590.166016
10601.314453
10581.813477
10593.017578
10583.241211
10573.411133
10567.791992
10597.037109
10591.124023
10583.173828
10575.251953
10599.272461
10609.629883
10593.161133
10591.325195
10614.692383
10612.492188
10608.916016
10611.613281
10607.750000
10607.013672
10634.179688
10636.264648
10622.926758
10627.000977
10619.168945
10599.192383
10584.285156
10575.089844
10591.435547
10606.207031
10625.002930
10642.240234
10635.116211
10623.118164
10643.087891
10618.455078
10607.189453
10614.932617
10629.941406
10616.825195
10582.539062
10581.809570
10591.276367
10590.770508
10571.539062
10566.789062
10554.929688
10547.535156
10543.664062
10566.114258
10582.497070
10594.782227
10603.277344
10601.365234
10601.926758
10584.695312
10607.508789
10619.563477
10618.715820
10614.200195
10634.482422
10628.020508
10609.092773
10614.521484
10608.912109
10579.290039
10572.583008
10571.427734
10564.026367
10551.590820
10531.556641
10542.888672
10533.574219
10543.925781
10561.911133
10565.215820
10549.745117
10559.254883
10548.181641
10543.741211
10547.051758
10553.365234
10520.721680
10545.973633
10572.109375
10598.661133
10587.431641
10570.216797
10565.570312
10557.259766
10530.986328
10528.623047
10543.360352
10535.775391
10529.793945
10556.542969
10561.263672
10564.774414
10526.635742
10553.903320
10598.107422
10615.248047
10653.882812
10666.787109
10691.537109
10717.790039
10663.113281
10554.509766
10494.240234
10517.542969
10557.880859
10578.534180
10584.847656
10609.607422
10599.863281
10562.554688
10574.358398
10612.627930
10607.708984
10624.781250
10650.812500
10636.576172
10584.352539
10539.683594
10523.255859
10515.929688
10525.472656
10568.218750
10567.230469
10550.001953
10543.956055
10519.306641
10529.779297
10552.426758
10577.886719
10581.054688
10587.306641
10607.593750
10612.290039
10596.350586
10603.447266
10602.198242
10583.726562
10550.906250
10563.139648
10601.170898
10617.305664
10604.465820
10582.540039
10570.567383
10569.439453
10549.846680
10534.152344
10558.064453
10608.374023
10647.436523
10634.120117
10633.955078
10611.208984
10566.198242
10513.292969
10462.976562
10439.452148
10440.775391
10435.833984
10445.104492
10476.659180
10490.434570
10483.393555
10484.562500
10526.685547
10541.876953
10536.911133
10539.986328
10540.298828
10512.893555
10542.833008
10560.812500
10548.447266
10522.702148
10528.416016
10534.805664
10537.888672
10511.726562
10503.739258
10515.929688
10520.412109
10493.708008
10463.881836
10460.502930
10473.267578
10501.395508
10535.750977
10539.216797
10538.494141
10513.595703
10522.315430
10527.924805
10537.333008
10550.897461
10550.804688
10551.252930
10567.693359
10587.003906
10592.475586
10599.049805
10615.921875
10625.801758
10630.830078
10619.295898
10611.121094
10609.458984
10571.739258
10580.460938
10564.395508
10544.846680
10521.353516
10512.139648
10519.807617
10542.835938
10553.537109
10554.133789
10583.821289
10577.598633
10578.117188
10564.748047
10574.105469
10567.860352
10532.345703
10503.805664
10481.882812
10440.337891
10448.845703
10473.833984
10495.358398
10473.682617
10473.625000
10501.541016
10510.151367
10521.407227
10524.962891
10542.635742
10536.493164
10516.432617
10494.849609
10449.828125
10418.652344
10411.945312
10421.683594
10443.828125
10473.970703
10503.046875
10509.907227
10521.380859
10537.686523
10535.176758
10522.065430
10515.890625
10511.627930
10518.650391
10555.879883
10584.418945
10585.458008
10578.564453
10603.571289
10641.529297
10625.312500
10616.374023
10603.106445
10592.677734
10557.763672
10568.634766
10566.107422
10552.904297
10552.070312
10575.516602
10564.455078
10537.158203
10520.541016
10523.463867
10494.400391
10505.599609
10498.697266
10497.305664
10501.093750
10522.578125
10529.868164
10519.392578
10492.777344
10501.076172
10466.992188
10470.064453
10493.575195
10505.349609
10539.615234
10570.374023
10597.295898
10588.491211
10551.427734
10548.530273
10515.643555
10490.401367
10485.629883
10504.719727
10491.805664
10470.483398
10480.219727
10457.031250
10444.181641
10430.778320
10432.178711
10444.966797
10475.108398
10523.824219
10548.810547
10543.595703
10526.925781
10522.468750
10493.822266
10488.397461
10467.863281
10475.180664
10497.124023
10490.750000
10436.837891
10396.685547
10408.699219
10450.269531
10508.791992
10548.984375
10585.232422
10575.692383
10531.199219
10487.367188
10454.214844
10423.926758
10420.812500
10454.143555
10487.506836
10504.256836
10524.894531
10508.837891
10490.267578
10433.476562
10401.116211
10401.390625
10399.474609
10416.065430
10461.595703
10503.295898
10507.581055
10502.587891
10490.085938
10458.489258
10424.582031
10400.844727
10395.688477
10421.188477
10431.080078
10450.208008
10452.406250
10440.732422
10442.397461
10467.963867
10446.492188
10414.166016
10384.978516
10393.310547
10373.821289
10404.268555
10400.725586
10423.125000
10426.740234
10444.123047
10437.761719
10435.253906
10456.363281
10471.951172
10458.617188
10469.811523
10496.997070
10508.567383
10505.696289
10472.164062
10470.505859
10467.588867
10451.844727
10462.336914
10456.987305
10461.799805
10430.283203
10424.701172
10424.545898
10419.236328
10426.834961
10445.351562
10427.242188
10421.623047
10437.257812
10432.277344
10406.447266
10401.545898
10376.559570
10369.947266
10386.447266
10448.229492
10468.289062
10516.356445
10554.387695
10588.381836
10582.481445
10534.204102
10511.576172
10476.210938
10445.044922
10409.139648
10405.845703
10394.211914
10388.695312
10381.310547
10373.912109
10385.338867
10377.579102
10354.916016
10354.826172
10375.278320
10391.555664
10395.698242
10387.419922
10370.583984
10368.377930
10357.902344
10358.105469
10392.575195
10418.690430
10426.711914
10426.858398
10415.465820
10419.426758
10382.555664
10359.638672
10314.580078
10318.153320
10337.352539
10382.023438
10393.556641
10415.541016
10455.422852
10462.151367
10465.872070
10484.715820
10514.932617
10546.533203
10544.922852
10550.482422
10568.440430
10542.976562
10489.294922
10471.943359
10472.333008
10462.808594
10433.688477
10450.307617
10459.021484
10434.483398
10424.007812
10408.094727
10378.938477
10354.743164
10371.426758
10380.257812
10386.855469
10388.249023
10413.100586
10425.508789
10442.230469
10410.158203
10431.217773
10428.706055
10425.739258
10434.443359
10451.564453
10457.195312
10439.359375
10439.508789
10436.201172
10446.818359
10415.983398
10429.106445
10470.137695
10468.359375
10462.555664
10456.216797
10443.339844
10428.278320
10413.104492
10428.476562
10397.702148
10374.390625
10383.791992
10385.823242
10396.625000
10407.514648
10425.906250
10441.737305
10437.175781
10426.094727
10418.507812
10406.921875
10383.314453
10393.102539
10393.761719
10413.320312
10411.088867
10427.508789
10423.994141
10432.896484
10452.113281
10462.829102
10451.208984
10454.819336
10417.447266
10393.632812
10370.371094
10357.903320
10361.833984
10369.136719
10392.104492
10387.329102
10397.516602
10413.200195
10402.505859
10462.495117
10493.287109
10533.502930
10531.852539
10528.259766
10478.772461
10412.860352
10381.486328
10418.438477
10471.616211
10478.338867
10437.205078
10424.287109
10407.433594
10348.081055
10308.834961
10301.023438
10317.146484
10346.487305
10365.974609
10398.745117
10409.926758
10419.117188
10415.624023
10412.029297
10393.057617
10390.225586
10405.079102
10431.412109
10455.735352
10507.168945
10549.421875
10546.940430
10521.399414
10486.886719
10461.061523
10450.617188
10407.852539
10376.761719
10383.635742
10405.455078
10409.886719
10394.804688
10402.422852
10413.432617
10391.409180
10370.952148
10374.335938
10392.323242
10402.335938
10403.047852
10406.534180
10395.340820
10373.803711
10358.567383
10383.941406
10410.643555
10407.600586
10397.133789
10401.465820
10388.888672
10371.789062
10389.412109
10409.805664
10427.048828
10423.584961
10419.045898
10451.780273
10468.396484
10465.454102
10461.531250
10429.909180
10414.690430
10387.069336
10376.958984
10396.023438
10390.767578
10373.265625
10353.125977
10361.568359
10372.877930
10361.178711
10372.653320
10354.677734
10361.184570
10399.429688
10429.191406
10411.223633
10391.935547
10359.311523
10347.944336
10336.375977
10339.134766
10356.364258
10378.198242
10379.737305
10380.744141
10409.709961
10403.548828
10398.978516
10398.200195
10418.831055
10404.994141
10418.972656
10420.961914
10412.200195
10395.867188
10379.420898
10385.707031
10421.785156
10446.898438
10474.562500
10484.425781
10492.530273
10477.967773
10456.711914
10446.839844
10449.682617
10457.567383
10455.187500
10458.699219
10495.973633
10515.890625
10492.267578
10470.562500
10442.179688
10388.980469
10358.117188
10367.293945
10401.548828
10407.971680
10404.757812
10412.352539
10374.634766
10355.793945
10351.772461
10349.931641
10334.636719
10375.979492
10413.318359
10448.590820
10445.127930
10442.092773
10433.873047
10410.795898
10379.773438
10358.530273
10351.197266
10352.206055
10350.058594
10343.931641
10355.106445
```
