## Supplementary material for "Functional connectivity across the human subcortical auditory system using an autoregressive matrix-Gaussian copula graphical model approach with partial correlations": Code: roi-00_mean_ts.txt

```
9206.668945
9163.433594
9139.526367
9140.491211
9125.384766
9106.726562
9098.338867
9064.265625
9040.426758
9035.953125
9037.484375
9045.552734
9054.791992
9081.625977
9074.788086
9086.793945
9106.025391
9099.005859
9089.503906
9090.676758
9070.729492
9052.927734
9058.239258
9065.982422
9060.708984
9078.989258
9088.634766
9065.359375
9056.584961
9046.862305
9051.617188
9063.324219
9069.162109
9062.319336
9054.760742
9036.775391
9062.216797
9050.894531
9047.200195
9066.388672
9060.033203
9059.819336
9073.868164
9043.553711
9043.999023
9058.007812
9057.948242
9061.295898
9095.143555
9082.629883
9088.025391
9087.085938
9072.131836
9058.454102
9074.394531
9059.494141
9060.609375
9078.068359
9080.140625
9053.472656
9066.262695
9063.100586
9052.398438
9066.210938
9066.687500
9070.935547
9081.173828
9068.981445
9060.919922
9073.513672
9058.783203
9066.884766
9082.579102
9062.176758
9069.227539
9092.058594
9068.430664
9060.284180
9047.736328
9026.536133
9027.838867
9043.888672
9062.838867
9084.260742
9106.926758
9114.473633
9091.783203
9086.652344
9075.520508
9064.935547
9047.415039
9066.369141
9055.679688
9056.438477
9079.758789
9074.404297
9086.395508
9105.374023
9111.905273
9095.977539
9096.804688
9092.697266
9079.500977
9059.133789
9048.179688
9032.098633
9028.699219
9041.826172
9035.865234
9045.408203
9062.098633
9094.871094
9114.042969
9105.874023
9104.193359
9059.141602
9037.628906
9026.810547
9009.798828
9012.405273
9021.745117
9027.920898
9035.209961
9065.821289
9048.221680
9040.795898
9049.667969
9038.063477
9037.779297
9049.146484
9056.015625
9042.410156
9050.871094
9061.945312
9068.576172
9058.798828
9067.478516
9049.364258
9047.747070
9046.315430
9040.011719
9020.294922
9047.279297
9065.235352
9057.313477
9061.543945
9059.746094
9045.288086
9039.964844
9057.168945
9050.181641
9048.541992
9063.205078
9076.369141
9060.380859
9050.736328
9063.391602
9052.788086
9058.920898
9062.193359
9071.613281
9050.460938
9045.340820
9042.931641
9031.451172
9018.696289
9032.096680
9044.721680
9039.571289
9057.615234
9053.205078
9048.543945
9049.351562
9048.355469
9021.980469
9023.213867
9027.311523
9043.814453
9047.371094
9062.290039
9088.015625
9086.096680
9061.422852
9047.361328
9028.514648
9000.052734
9020.547852
9054.519531
9064.930664
9056.875000
9071.027344
9039.434570
9016.643555
9027.841797
8992.971680
8984.568359
9009.828125
8995.150391
8986.451172
9014.021484
9032.338867
9016.598633
9041.417969
9083.906250
9070.958984
9088.312500
9095.788086
9086.092773
9064.664062
9050.670898
9030.560547
9007.307617
8989.985352
8989.671875
9006.927734
8996.556641
9017.552734
9028.238281
9004.383789
8988.574219
9017.291016
9020.188477
9029.810547
9047.564453
9038.235352
9038.568359
9039.262695
9054.343750
9036.334961
9029.827148
9040.358398
9015.583984
9021.141602
9017.671875
9022.495117
9033.947266
9056.669922
9044.299805
9031.045898
9033.585938
9031.883789
9032.605469
9051.846680
9066.890625
9059.225586
9055.158203
9078.593750
9071.016602
9054.735352
9050.429688
9064.441406
9046.584961
9047.471680
9058.638672
9055.731445
9049.934570
9048.683594
9056.729492
9058.669922
9058.832031
9057.739258
9045.595703
9047.338867
9069.728516
9048.592773
9068.024414
9087.093750
9097.350586
9073.283203
9064.052734
9028.761719
9019.005859
9028.242188
8999.992188
8995.107422
9013.452148
8978.175781
8985.838867
8982.246094
8989.637695
9007.034180
9049.770508
9055.077148
9076.895508
9085.444336
9051.640625
9036.971680
9041.332031
9024.801758
9034.302734
9074.798828
9100.551758
9087.018555
9065.802734
9072.540039
9066.990234
9081.867188
9087.973633
9055.336914
9019.691406
9001.316406
8977.893555
8972.934570
9030.369141
9106.156250
9122.666992
9145.023438
9088.694336
9060.256836
9015.085938
9023.426758
9038.185547
9023.271484
9054.834961
9071.388672
9085.196289
9094.628906
9105.856445
9112.186523
9087.944336
9072.971680
9053.391602
9027.961914
8995.015625
9007.061523
9032.340820
9005.166016
9004.127930
9006.356445
9004.614258
8996.254883
9017.780273
9041.238281
9030.969727
9020.728516
9017.587891
9003.122070
8978.059570
9021.639648
9040.532227
9049.287109
9054.278320
9068.646484
9041.937500
9050.601562
9050.907227
9040.416992
9073.556641
9085.779297
9071.073242
9058.181641
9026.204102
9011.225586
8993.761719
8963.401367
8957.508789
8952.288086
8970.629883
8978.703125
8987.443359
9000.880859
9021.059570
9034.206055
9042.446289
9058.360352
9056.296875
9078.632812
9081.765625
9117.057617
9161.993164
9148.972656
9137.854492
9102.598633
9079.367188
9048.330078
9050.336914
9035.176758
9006.660156
9000.741211
8997.028320
8984.808594
9000.193359
9021.626953
9031.913086
9032.000977
9033.179688
9033.516602
9016.416992
9012.807617
9013.818359
9007.889648
9027.661133
9028.497070
9028.133789
9072.745117
9110.912109
9093.368164
9095.336914
9058.785156
9042.643555
9010.315430
9024.274414
8994.412109
9003.508789
9014.249023
9009.893555
8985.388672
8979.677734
8987.362305
8973.078125
8978.362305
8983.101562
8961.113281
8983.119141
8989.730469
8987.214844
9011.876953
9018.123047
9017.645508
9012.172852
9005.296875
8999.083008
9025.135742
9055.027344
9052.301758
9071.096680
9071.097656
9044.198242
9028.630859
9022.553711
9004.484375
9015.019531
9042.647461
9075.129883
9126.791016
9167.151367
9181.622070
9179.436523
9142.396484
9103.859375
9078.290039
9033.264648
9022.925781
9004.248047
9017.815430
9014.508789
9000.289062
9039.204102
9051.948242
9072.165039
9077.332031
9060.585938
9042.715820
9044.002930
9049.153320
9058.111328
9093.908203
9083.778320
9079.300781
9051.524414
9040.822266
9037.653320
9051.572266
9063.661133
9031.505859
9002.265625
9019.674805
9006.224609
9014.782227
9035.116211
9025.126953
9024.826172
9022.525391
9008.059570
8973.534180
8968.940430
8955.334961
8948.998047
8936.890625
8951.239258
8958.253906
8999.938477
9024.589844
9008.001953
9013.218750
9018.091797
9010.369141
9046.176758
9061.141602
9060.523438
9067.482422
9084.928711
9094.290039
9091.113281
9087.676758
9045.451172
9019.032227
9006.892578
8968.566406
8966.892578
8990.054688
8950.085938
8949.361328
8965.374023
8944.017578
8946.172852
8957.238281
8968.737305
8962.849609
8985.377930
8972.987305
8950.336914
8975.935547
8980.677734
8980.043945
8991.495117
8976.854492
8972.838867
8991.588867
8977.885742
8994.253906
9021.221680
9026.042969
9071.178711
9127.225586
9147.794922
9151.766602
9151.995117
9156.733398
9146.057617
9117.377930
9093.528320
9063.446289
9078.164062
9081.425781
9113.691406
9109.709961
9113.213867
9064.059570
9029.833984
9014.639648
8971.452148
8949.978516
8966.767578
8938.794922
8970.383789
8999.750000
8988.041992
8998.512695
8997.602539
8977.869141
8972.617188
8963.781250
8945.806641
8976.362305
8999.849609
9002.592773
9014.808594
9013.549805
8994.541992
8995.995117
8998.523438
8969.885742
8970.130859
8992.136719
9012.406250
9018.872070
9016.469727
9052.302734
9056.529297
9067.441406
9065.012695
9028.189453
8989.065430
8996.407227
8984.622070
8969.314453
8990.001953
8999.774414
9035.273438
9060.621094
9104.672852
9112.796875
9122.511719
9149.876953
9137.448242
9108.370117
9117.793945
9105.916992
9108.425781
9148.101562
9164.910156
9166.363281
9174.880859
9136.734375
9055.241211
8991.751953
8933.449219
8897.200195
8877.094727
8863.512695
8862.878906
8843.538086
8826.008789
8833.525391
8829.950195
8824.899414
8823.479492
8842.823242
8820.892578
8836.084961
8852.224609
8844.340820
8854.915039
8874.694336
8870.321289
8884.383789
8909.976562
8918.416016
8923.575195
8936.393555
8930.287109
8918.639648
8933.481445
8929.039062
8934.903320
8960.834961
8971.183594
8971.877930
8968.182617
8969.654297
8958.592773
8936.340820
8940.684570
8921.319336
8931.263672
8924.524414
8919.995117
8931.183594
8932.915039
8918.721680
8932.543945
8945.165039
8916.361328
8930.691406
8954.201172
8959.347656
8954.177734
8943.539062
8923.410156
8899.381836
8884.695312
8896.019531
8917.488281
8961.688477
8990.563477
9044.496094
9084.923828
9096.488281
9085.842773
9062.393555
9022.761719
9002.605469
9016.569336
8992.512695
8981.798828
8975.268555
8963.592773
8939.847656
8935.589844
8940.207031
8932.292969
8961.419922
8977.344727
8974.253906
8955.159180
8960.357422
8913.336914
8891.455078
8881.481445
8853.138672
8861.802734
8875.787109
8861.095703
8830.280273
8854.965820
8860.796875
8853.156250
8857.682617
8859.564453
8848.914062
8851.916992
8864.303711
8873.260742
8884.163086
8904.750977
8917.037109
8938.148438
8960.562500
8956.567383
8949.109375
8930.601562
8915.303711
8930.652344
8934.298828
8951.565430
8980.549805
8994.542969
9033.875977
9054.056641
9072.369141
9082.114258
9099.573242
9067.376953
9011.498047
8975.292969
8935.750000
8904.704102
8886.088867
8885.816406
8883.423828
8934.056641
8952.765625
8961.731445
8970.770508
8972.073242
8950.969727
8934.821289
8920.010742
8892.440430
8895.975586
8896.463867
8928.188477
8932.125977
8957.306641
8990.806641
9002.160156
9005.165039
9015.628906
8996.832031
8957.611328
8927.527344
8917.349609
8927.022461
8929.052734
8956.963867
8995.278320
9031.000000
9041.682617
9043.768555
8989.422852
8949.233398
8910.249023
8875.745117
8865.270508
8854.144531
8872.473633
8879.413086
8896.788086
8899.414062
8885.756836
8900.383789
8897.796875
8883.942383
8895.618164
8890.564453
8921.504883
8949.387695
8986.685547
9016.156250
9020.690430
9001.360352
8996.925781
8977.520508
8937.915039
8926.699219
8895.106445
8887.265625
8909.793945
8943.596680
8971.028320
9009.619141
9035.563477
9059.439453
9058.558594
9023.216797
8980.070312
8935.059570
8900.187500
8900.099609
8947.976562
8965.983398
8971.569336
8969.085938
8942.730469
8909.368164
8902.654297
8889.733398
8874.436523
8861.952148
8860.741211
8893.229492
8910.667969
8945.001953
8966.712891
8977.982422
8993.525391
9007.826172
9033.870117
9020.064453
9028.616211
9029.916992
8997.356445
8950.944336
8919.314453
8875.665039
8884.776367
8896.363281
8940.925781
8930.095703
8926.995117
8886.992188
8852.721680
8838.890625
8893.215820
8932.100586
8951.754883
8929.892578
8894.676758
8873.542969
8883.833984
8915.681641
8948.462891
9010.889648
9047.872070
9080.887695
9116.862305
9087.046875
9043.932617
8965.173828
8953.287109
8967.457031
8931.343750
8940.743164
8918.180664
8879.520508
8860.049805
8881.861328
8905.419922
8923.888672
8901.655273
8895.046875
8908.532227
8926.206055
8951.811523
8944.775391
8951.488281
8972.092773
9011.689453
9065.773438
9094.701172
9041.827148
8984.698242
8945.897461
8916.131836
8882.469727
8885.150391
8909.751953
8943.808594
8959.984375
8943.407227
8916.353516
8896.705078
8906.738281
8891.283203
8891.828125
8861.400391
8878.667969
8902.653320
8925.407227
8944.576172
8947.467773
8939.645508
8933.513672
8923.239258
8950.281250
8940.479492
8960.486328
9004.723633
9025.436523
9040.366211
9029.242188
8989.616211
8923.951172
8909.680664
8880.832031
8849.731445
8843.485352
8846.436523
8867.279297
```
