## Supplementary material for "Functional connectivity across the human subcortical auditory system using an autoregressive matrix-Gaussian copula graphical model approach with partial correlations": Code: roi-01_mean_ts.txt

```
11517.148438
11426.386719
11338.247070
11288.356445
11239.074219
11199.080078
11187.567383
11099.811523
11066.437500
11055.261719
11027.437500
11006.017578
11055.555664
11065.934570
11039.638672
11044.385742
11084.323242
11068.073242
11055.592773
11091.977539
11100.395508
11055.048828
11080.776367
11152.514648
11049.623047
11052.127930
11088.421875
10988.919922
10970.889648
11014.241211
11001.650391
11028.653320
11069.969727
11056.982422
10965.803711
11038.829102
11029.135742
11065.356445
11021.120117
11060.161133
11060.784180
11043.064453
11055.372070
11032.014648
10975.130859
11024.326172
10994.012695
10991.244141
11023.223633
10996.920898
10980.516602
10966.261719
10917.004883
10920.364258
11010.736328
10911.402344
10975.194336
10967.376953
10997.443359
10966.419922
11005.233398
11017.772461
10997.749023
11040.963867
11015.302734
11052.934570
11107.731445
11028.738281
10987.012695
11002.150391
10975.544922
10972.860352
11024.333008
11028.369141
11042.457031
11049.477539
11051.169922
10990.849609
10992.552734
10930.122070
10924.055664
10976.369141
10993.593750
11003.382812
11046.985352
11039.012695
10973.538086
10977.482422
10984.703125
10930.722656
10927.979492
10975.340820
10937.208984
10918.500000
10993.119141
10999.397461
10991.656250
11028.680664
11012.604492
10999.200195
11002.139648
10960.586914
10997.069336
10955.525391
10907.649414
10915.644531
10922.180664
10902.803711
10953.638672
10982.846680
10984.253906
11073.540039
11066.056641
11022.576172
11005.069336
10919.885742
10851.985352
10863.534180
10852.105469
10884.793945
10897.193359
10894.752930
10921.108398
10946.191406
10956.386719
10924.650391
10944.184570
10917.478516
10869.683594
10921.542969
10959.630859
10943.340820
10919.338867
10958.789062
10912.869141
10874.741211
10897.439453
10910.120117
10932.096680
10951.671875
10973.881836
10938.333008
11007.332031
11002.547852
10945.584961
10931.381836
10893.213867
10899.726562
10903.108398
10925.122070
10934.379883
10924.105469
10922.372070
10958.551758
10853.635742
10821.884766
10848.987305
10895.584961
10880.115234
10905.328125
10925.189453
10929.035156
10928.125977
10913.250977
10901.678711
10922.052734
10936.162109
10904.622070
10906.025391
10887.434570
10922.542969
10885.258789
10874.578125
10927.680664
10888.276367
10898.825195
10885.583008
10930.926758
10917.522461
10899.048828
10945.004883
10971.518555
10884.588867
10905.374023
10879.053711
10814.557617
10866.643555
10946.947266
10940.538086
10935.196289
10945.367188
10849.349609
10785.482422
10806.426758
10735.381836
10740.052734
10720.420898
10724.346680
10725.685547
10735.673828
10768.326172
10707.145508
10772.779297
10847.233398
10879.175781
10941.544922
10988.590820
10966.789062
10972.972656
10932.183594
10901.703125
10907.824219
10832.394531
10816.670898
10816.363281
10797.404297
10792.293945
10785.082031
10739.588867
10736.372070
10787.683594
10790.299805
10786.846680
10805.365234
10833.470703
10819.404297
10849.619141
10863.694336
10828.611328
10795.249023
10815.270508
10810.424805
10888.731445
10840.007812
10875.324219
10900.166992
10924.093750
10827.547852
10812.992188
10811.229492
10850.275391
10788.349609
10805.944336
10880.595703
10923.838867
10861.731445
10913.532227
10906.021484
10781.198242
10813.402344
10835.790039
10843.336914
10856.258789
10893.985352
10873.526367
10822.460938
10772.663086
10814.491211
10788.907227
10836.789062
10876.654297
10846.968750
10842.958984
10879.161133
10790.832031
10849.697266
10942.904297
10896.592773
10911.032227
10818.354492
10776.806641
10781.504883
10866.982422
10805.412109
10793.688477
10782.303711
10697.202148
10694.123047
10786.821289
10756.544922
10832.675781
10861.688477
10897.017578
10899.976562
10911.514648
10900.977539
10915.706055
10841.391602
10818.742188
10778.876953
10871.156250
10905.075195
10801.530273
10863.092773
10871.093750
10936.209961
10936.956055
10992.074219
10953.552734
10903.049805
10840.191406
10764.064453
10759.020508
10811.854492
10863.153320
10870.639648
10867.919922
10779.364258
10826.120117
10757.373047
10801.757812
10788.823242
10824.605469
10853.578125
10905.095703
10878.894531
10938.468750
10953.324219
10969.856445
10909.682617
10887.293945
10889.095703
10823.643555
10730.148438
10778.080078
10735.942383
10671.746094
10646.865234
10732.802734
10706.067383
10731.860352
10755.673828
10782.026367
10791.924805
10767.808594
10816.156250
10829.789062
10797.185547
10799.263672
10851.753906
10831.305664
10847.576172
10841.359375
10830.763672
10850.026367
10821.540039
10758.217773
10869.280273
10934.584961
10918.732422
10922.487305
10894.057617
10831.723633
10812.035156
10824.513672
10721.580078
10672.321289
10647.497070
10660.919922
10651.507812
10657.771484
10735.333008
10721.423828
10743.587891
10827.458984
10850.518555
10899.650391
10921.191406
10982.226562
11072.161133
11067.944336
11033.884766
10993.100586
10870.002930
10824.415039
10809.430664
10806.261719
10795.377930
10769.864258
10803.587891
10710.178711
10729.412109
10789.245117
10821.873047
10784.110352
10841.175781
10869.502930
10774.709961
10755.969727
10805.030273
10770.191406
10782.487305
10844.786133
10863.544922
10908.947266
10964.065430
10935.173828
10920.973633
10904.229492
10829.525391
10766.134766
10811.696289
10799.738281
10804.423828
10827.252930
10814.996094
10716.503906
10816.298828
10866.929688
10837.075195
10857.132812
10882.876953
10832.118164
10834.291016
10851.825195
10805.849609
10834.231445
10882.110352
10833.374023
10787.977539
10827.703125
10770.482422
10801.289062
10891.932617
10902.758789
10953.614258
10995.213867
10834.934570
10790.439453
10786.483398
10786.837891
10771.459961
10803.125977
10855.650391
10970.963867
11017.713867
11048.706055
11060.080078
11026.924805
10976.226562
10945.194336
10896.117188
10792.305664
10785.084961
10743.995117
10752.276367
10799.203125
10917.858398
10893.934570
10943.907227
10943.191406
10880.178711
10893.337891
10852.343750
10806.404297
10813.048828
10931.416992
10859.816406
10868.512695
10858.602539
10885.703125
10803.163086
10819.790039
10833.279297
10775.296875
10758.443359
10773.179688
10785.586914
10726.850586
10781.781250
10799.022461
10832.630859
10854.758789
10811.620117
10787.131836
10759.869141
10744.707031
10722.638672
10704.749023
10693.796875
10703.552734
10735.531250
10791.525391
10711.987305
10719.947266
10808.819336
10715.824219
10789.027344
10887.977539
10941.625977
10953.365234
10983.814453
10967.373047
11007.110352
11066.286133
10989.447266
10958.346680
10953.861328
10880.972656
10892.359375
10882.610352
10809.833008
10793.641602
10816.791016
10714.935547
10790.996094
10842.143555
10751.492188
10787.030273
10848.509766
10851.678711
10836.872070
10865.874023
10854.873047
10808.724609
10835.286133
10840.826172
10764.042969
10814.487305
10761.630859
10778.979492
10796.285156
10826.836914
10894.429688
10985.183594
11056.017578
11014.796875
10980.043945
10951.057617
10948.472656
10893.175781
10834.696289
10809.188477
10834.434570
10854.600586
10927.166992
10954.903320
10988.763672
10951.653320
10907.087891
10855.361328
10799.811523
10702.977539
10749.700195
10675.557617
10698.600586
10786.365234
10717.902344
10787.840820
10782.805664
10752.573242
10823.786133
10814.416016
10785.412109
10805.673828
10875.879883
10909.458984
10974.460938
10951.253906
10934.808594
10920.320312
10855.228516
10781.210938
10761.618164
10776.939453
10855.754883
10836.590820
10794.814453
10905.090820
10915.036133
10971.512695
11005.157227
10919.917969
10875.638672
10861.964844
10851.468750
10782.610352
10800.670898
10779.434570
10882.432617
10934.764648
10996.080078
11005.828125
11072.486328
11057.464844
11068.020508
10953.167969
10919.961914
10902.620117
10885.557617
10968.369141
11037.944336
11136.895508
11211.156250
11156.120117
11086.250977
10942.691406
10870.596680
10783.242188
10698.203125
10676.193359
10718.438477
10605.538086
10626.080078
10641.018555
10665.527344
10655.343750
10649.046875
10705.877930
10631.125977
10665.118164
10720.443359
10614.027344
10641.393555
10692.830078
10687.934570
10733.273438
10741.781250
10769.932617
10787.587891
10818.861328
10723.811523
10698.044922
10676.629883
10718.220703
10680.332031
10694.650391
10759.495117
10793.685547
10816.965820
10826.220703
10757.742188
10798.026367
10773.266602
10698.895508
10691.972656
10706.584961
10718.090820
10748.096680
10785.074219
10751.806641
10770.421875
10761.474609
10776.609375
10785.781250
10823.143555
10857.575195
10839.987305
10882.233398
10795.259766
10745.096680
10724.796875
10687.794922
10713.099609
10744.461914
10784.271484
10883.429688
10936.417969
10954.982422
10996.578125
10967.183594
10864.105469
10801.426758
10847.118164
10794.733398
10756.220703
10805.718750
10794.057617
10781.920898
10729.329102
10685.070312
10666.083008
10737.898438
10766.707031
10790.700195
10821.228516
10844.768555
10754.000000
10728.555664
10721.744141
10523.424805
10485.856445
10546.346680
10555.026367
10559.592773
10584.952148
10634.403320
10608.530273
10628.106445
10628.630859
10639.268555
10661.080078
10698.990234
10650.542969
10653.092773
10670.203125
10763.597656
10799.236328
10827.837891
10844.185547
10828.845703
10751.749023
10753.933594
10741.023438
10740.532227
10816.041016
10839.314453
10819.129883
10859.714844
10880.841797
10934.193359
11034.359375
11095.338867
11031.324219
10908.789062
10827.170898
10789.740234
10687.079102
10648.106445
10631.925781
10609.032227
10698.052734
10736.469727
10753.459961
10834.319336
10816.314453
10759.552734
10753.746094
10714.847656
10674.608398
10659.386719
10706.569336
10720.520508
10724.749023
10732.325195
10713.673828
10683.843750
10713.457031
10826.280273
10816.636719
10742.368164
10658.781250
10642.321289
10674.829102
10606.347656
10689.889648
10742.031250
10838.490234
10919.561523
10909.726562
10841.907227
10784.854492
10745.281250
10705.270508
10661.232422
10614.143555
10647.821289
10581.042969
10676.606445
10707.636719
10751.500000
10802.733398
10758.808594
10688.884766
10705.744141
10684.552734
10684.460938
10723.546875
10859.618164
10872.423828
10868.179688
10765.118164
10747.127930
10716.482422
10669.987305
10724.812500
10633.557617
10606.333008
10649.131836
10654.635742
10692.118164
10816.763672
10831.110352
10938.162109
10980.929688
10857.632812
10798.233398
10729.525391
10665.394531
10620.511719
10713.100586
10724.833984
10775.329102
10834.250977
10819.138672
10800.707031
10771.610352
10727.296875
10702.958984
10624.864258
10606.203125
10540.016602
10616.899414
10648.266602
10682.215820
10672.893555
10744.228516
10787.902344
10832.308594
10783.789062
10886.356445
10979.810547
10851.694336
10809.047852
10796.675781
10743.175781
10829.495117
10783.615234
10870.115234
10781.736328
10899.912109
10817.912109
10728.856445
10666.017578
10833.514648
10866.009766
10869.749023
10816.838867
10703.156250
10584.381836
10666.963867
10693.062500
10727.261719
10798.573242
10925.864258
10943.316406
11074.731445
11013.461914
10891.437500
10791.893555
10804.314453
10803.218750
10609.025391
10649.698242
10602.745117
10578.218750
10602.715820
10611.158203
10665.854492
10752.134766
10660.915039
10682.361328
10705.336914
10696.110352
10783.412109
10667.394531
10630.338867
10672.874023
10755.928711
10921.972656
11001.469727
10945.736328
10881.198242
10793.110352
10791.329102
10669.833008
10569.100586
10648.174805
10723.429688
10752.924805
10809.570312
10773.196289
10737.564453
10669.502930
10707.426758
10717.502930
10656.134766
10691.249023
10662.701172
10676.779297
10778.786133
10827.530273
10800.118164
10765.298828
10731.658203
10720.854492
10644.421875
10687.444336
10761.676758
10856.439453
10911.363281
10989.990234
10856.421875
10832.035156
10812.729492
10703.163086
10695.065430
10654.517578
10633.469727
10642.627930
```
