## Supplementary material for "Functional connectivity across the human subcortical auditory system using an autoregressive matrix-Gaussian copula graphical model approach with partial correlations": Code: roi-02_mean_ts.txt

```
10734.637695
10689.318359
10652.945312
10643.209961
10618.417969
10598.201172
10563.890625
10523.367188
10488.158203
10490.848633
10467.184570
10483.656250
10512.991211
10522.462891
10528.881836
10561.381836
10566.054688
10556.705078
10554.354492
10559.415039
10537.547852
10521.805664
10534.608398
10545.160156
10534.191406
10555.260742
10575.139648
10561.541016
10562.300781
10546.263672
10535.469727
10532.250977
10544.610352
10533.248047
10526.503906
10525.096680
10518.254883
10507.329102
10530.272461
10529.046875
10527.287109
10529.152344
10519.665039
10501.274414
10495.617188
10497.200195
10484.390625
10511.892578
10531.792969
10511.275391
10526.412109
10513.803711
10504.239258
10512.113281
10532.808594
10515.639648
10533.919922
10543.803711
10551.366211
10515.460938
10520.974609
10507.820312
10523.391602
10518.638672
10525.871094
10537.927734
10534.611328
10542.946289
10546.765625
10560.268555
10540.090820
10539.787109
10553.152344
10525.767578
10533.524414
10545.069336
10541.313477
10535.783203
10512.236328
10499.151367
10516.442383
10511.646484
10517.109375
10540.460938
10571.687500
10549.558594
10546.460938
10521.636719
10523.165039
10501.913086
10503.024414
10517.939453
10507.230469
10498.000977
10511.796875
10512.957031
10517.808594
10550.652344
10539.353516
10532.871094
10547.254883
10530.834961
10523.886719
10516.473633
10511.093750
10488.498047
10505.227539
10501.746094
10503.849609
10516.105469
10540.233398
10571.977539
10568.628906
10580.769531
10564.678711
10527.782227
10508.409180
10496.279297
10486.025391
10486.015625
10506.864258
10498.122070
10512.250977
10521.882812
10498.703125
10495.623047
10513.980469
10498.354492
10497.990234
10502.638672
10508.140625
10505.405273
10508.417969
10517.419922
10508.900391
10509.656250
10505.329102
10480.759766
10495.848633
10497.071289
10485.566406
10470.572266
10502.278320
10509.070312
10515.874023
10525.590820
10534.964844
10489.275391
10478.524414
10488.426758
10464.567383
10469.123047
10491.445312
10483.180664
10484.024414
10492.066406
10494.754883
10500.060547
10489.214844
10493.568359
10510.164062
10500.341797
10481.368164
10480.729492
10474.797852
10473.081055
10480.852539
10476.687500
10469.591797
10499.071289
10473.264648
10471.836914
10464.295898
10474.402344
10457.187500
10453.741211
10453.738281
10452.457031
10452.479492
10487.186523
10505.211914
10489.011719
10470.356445
10462.542969
10441.281250
10417.739258
10442.918945
10465.956055
10471.407227
10472.548828
10469.267578
10441.069336
10426.853516
10421.573242
10383.513672
10404.037109
10408.397461
10402.478516
10399.359375
10423.948242
10424.972656
10415.834961
10447.064453
10469.608398
10468.140625
10496.976562
10516.318359
10509.509766
10453.304688
10455.702148
10422.158203
10414.402344
10391.901367
10395.376953
10393.813477
10400.308594
10419.313477
10438.563477
10418.675781
10407.576172
10416.652344
10422.565430
10429.514648
10420.498047
10430.714844
10424.153320
10444.243164
10430.392578
10414.756836
10435.639648
10426.810547
10411.155273
10418.589844
10425.610352
10416.870117
10439.126953
10445.011719
10439.627930
10429.936523
10441.078125
10412.886719
10404.019531
10415.532227
10425.087891
10418.162109
10421.108398
10431.243164
10427.154297
10419.977539
10434.220703
10443.962891
10427.234375
10438.648438
10456.272461
10446.975586
10443.814453
10456.119141
10441.135742
10433.678711
10423.907227
10409.777344
10417.377930
10428.759766
10437.710938
10417.827148
10458.267578
10469.066406
10485.936523
10468.543945
10445.854492
10397.212891
10389.260742
10379.621094
10366.933594
10370.427734
10366.753906
10356.573242
10372.802734
10368.526367
10367.793945
10402.623047
10428.058594
10451.867188
10487.970703
10494.391602
10449.657227
10446.647461
10423.610352
10383.404297
10389.445312
10426.782227
10448.621094
10446.091797
10474.259766
10427.133789
10448.929688
10466.154297
10455.913086
10400.987305
10376.442383
10334.892578
10294.137695
10321.744141
10375.013672
10440.952148
10494.335938
10518.964844
10458.145508
10384.674805
10362.949219
10355.035156
10374.261719
10385.174805
10404.116211
10435.355469
10433.826172
10448.916016
10454.410156
10436.217773
10420.000977
10407.811523
10387.735352
10341.965820
10332.409180
10352.750977
10342.653320
10322.940430
10339.447266
10337.973633
10340.169922
10320.681641
10348.319336
10370.094727
10368.250000
10360.127930
10365.334961
10346.029297
10362.240234
10390.357422
10400.728516
10408.743164
10412.378906
10395.301758
10382.419922
10387.277344
10372.037109
10364.774414
10390.129883
10421.156250
10415.953125
10393.699219
10368.845703
10336.421875
10320.165039
10289.055664
10261.655273
10248.159180
10271.664062
10283.598633
10303.245117
10326.406250
10343.031250
10362.442383
10369.392578
10384.364258
10375.902344
10400.457031
10390.885742
10457.103516
10489.926758
10482.010742
10460.392578
10434.270508
10393.624023
10377.100586
10377.549805
10378.572266
10335.782227
10328.268555
10322.338867
10292.540039
10307.725586
10329.516602
10303.116211
10317.146484
10313.235352
10330.326172
10300.794922
10324.061523
10343.327148
10316.041992
10356.254883
10338.162109
10357.149414
10410.919922
10421.923828
10430.579102
10432.709961
10401.013672
10332.677734
10306.110352
10303.732422
10270.567383
10283.249023
10298.263672
10288.787109
10294.148438
10301.235352
10289.875000
10266.326172
10269.906250
10268.920898
10251.383789
10276.362305
10281.605469
10301.046875
10325.831055
10322.863281
10320.303711
10327.608398
10299.886719
10291.772461
10298.413086
10329.622070
10341.448242
10355.383789
10354.056641
10337.808594
10327.319336
10320.986328
10312.906250
10331.237305
10358.292969
10402.961914
10446.152344
10479.708008
10505.059570
10496.819336
10442.043945
10395.329102
10350.139648
10323.405273
10288.516602
10290.577148
10303.296875
10287.680664
10302.629883
10331.856445
10325.396484
10353.694336
10350.617188
10335.435547
10319.159180
10322.082031
10311.031250
10350.115234
10366.934570
10374.190430
10367.142578
10355.073242
10334.265625
10315.375000
10335.376953
10317.218750
10291.400391
10284.658203
10294.665039
10271.406250
10291.989258
10329.083984
10305.730469
10320.704102
10310.940430
10286.340820
10257.442383
10254.496094
10235.045898
10210.791016
10216.297852
10235.761719
10231.824219
10266.999023
10305.018555
10300.571289
10315.376953
10306.291992
10303.077148
10341.262695
10354.942383
10375.457031
10374.878906
10398.479492
10407.783203
10406.929688
10398.673828
10343.069336
10303.004883
10274.796875
10243.121094
10221.548828
10210.093750
10190.791016
10190.954102
10200.468750
10195.350586
10206.789062
10217.695312
10218.425781
10220.025391
10223.623047
10209.017578
10206.861328
10215.962891
10228.490234
10229.051758
10246.866211
10242.065430
10235.900391
10244.815430
10258.572266
10273.862305
10300.726562
10317.159180
10368.053711
10427.948242
10437.969727
10455.390625
10473.817383
10457.556641
10451.062500
10432.426758
10392.991211
10355.631836
10367.874023
10371.629883
10397.932617
10418.909180
10381.156250
10335.685547
10293.488281
10257.204102
10206.010742
10205.301758
10187.340820
10186.141602
10244.736328
10277.961914
10279.670898
10274.309570
10263.365234
10235.474609
10224.339844
10209.413086
10203.769531
10240.420898
10265.844727
10283.198242
10297.674805
10269.114258
10261.490234
10261.059570
10265.313477
10221.022461
10237.478516
10270.490234
10278.488281
10244.550781
10265.215820
10305.075195
10315.260742
10321.198242
10317.259766
10281.763672
10269.201172
10260.143555
10224.196289
10224.203125
10259.796875
10269.297852
10323.205078
10353.046875
10365.652344
10386.884766
10419.025391
10436.674805
10401.283203
10398.321289
10405.370117
10389.938477
10389.185547
10434.352539
10457.411133
10416.543945
10437.946289
10426.338867
10323.604492
10257.388672
10186.260742
10111.761719
10111.977539
10108.198242
10108.895508
10075.535156
10072.821289
10071.330078
10061.758789
10062.605469
10075.885742
10084.620117
10084.543945
10091.608398
10112.483398
10111.339844
10135.470703
10157.828125
10142.900391
10180.331055
10171.311523
10181.847656
10199.563477
10193.456055
10171.546875
10168.451172
10176.043945
10178.226562
10172.651367
10200.368164
10201.842773
10210.538086
10211.392578
10210.982422
10215.909180
10219.538086
10200.147461
10198.621094
10217.832031
10226.308594
10216.885742
10219.852539
10215.395508
10210.650391
10223.260742
10197.485352
10174.939453
10195.167969
10213.307617
10220.407227
10230.425781
10218.291992
10184.788086
10175.334961
10168.908203
10159.380859
10220.565430
10256.873047
10300.386719
10355.078125
10382.512695
10381.150391
10370.611328
10313.103516
10246.446289
10233.125977
10236.266602
10222.829102
10224.099609
10214.685547
10188.809570
10171.653320
10155.447266
10159.745117
10162.603516
10195.191406
10193.547852
10198.489258
10183.578125
10181.393555
10152.964844
10130.629883
10104.697266
10082.077148
10098.956055
10103.850586
10102.152344
10099.733398
10096.181641
10090.398438
10082.152344
10095.377930
10100.457031
10090.374023
10100.832031
10096.811523
10112.980469
10131.285156
10158.512695
10179.759766
10193.297852
10211.426758
10195.391602
10183.705078
10162.404297
10170.327148
10153.314453
10170.424805
10199.433594
10236.521484
10250.455078
10297.653320
10303.249023
10331.515625
10358.253906
10354.424805
10309.496094
10260.734375
10215.695312
10163.451172
10116.921875
10099.572266
10098.197266
10095.063477
10160.488281
10168.169922
10194.392578
10210.644531
10201.370117
10173.963867
10168.604492
10144.564453
10125.274414
10108.145508
10109.892578
10111.120117
10101.880859
10156.177734
10189.488281
10197.979492
10201.482422
10214.844727
10191.266602
10137.795898
10128.532227
10140.858398
10125.868164
10122.753906
10166.574219
10216.389648
10251.689453
10282.471680
10288.440430
10227.013672
10178.009766
10129.460938
10094.043945
10059.634766
10078.925781
10068.728516
10082.726562
10084.790039
10087.416016
10063.507812
10081.127930
10069.220703
10056.935547
10069.851562
10085.765625
10113.632812
10136.676758
10202.798828
10231.712891
10217.560547
10214.444336
10197.799805
10180.649414
10141.298828
10104.184570
10074.803711
10080.925781
10133.745117
10154.997070
10186.556641
10228.409180
10241.227539
10285.794922
10274.145508
10246.152344
10190.630859
10170.359375
10112.131836
10115.516602
10156.621094
10174.535156
10178.888672
10172.070312
10141.930664
10090.901367
10060.619141
10059.126953
10018.218750
10021.959961
10039.439453
10059.034180
10079.629883
10126.833008
10150.087891
10172.444336
10188.397461
10212.299805
10218.822266
10220.033203
10218.617188
10204.421875
10202.577148
10138.627930
10091.786133
10003.296875
10064.293945
10116.973633
10149.473633
10135.135742
10130.485352
10077.626953
10027.782227
10034.923828
10110.342773
10132.961914
10148.283203
10125.287109
10079.944336
10051.278320
10070.901367
10118.756836
10139.006836
10217.000000
10274.468750
10301.719727
10329.896484
10302.269531
10231.661133
10127.935547
10096.548828
10107.105469
10100.231445
10115.478516
10110.015625
10062.387695
10028.405273
10052.469727
10079.770508
10080.135742
10072.044922
10063.645508
10044.785156
10056.414062
10091.280273
10115.580078
10129.416016
10172.246094
10228.542969
10267.201172
10297.897461
10231.531250
10184.748047
10117.237305
10097.069336
10048.981445
10044.302734
10058.568359
10097.779297
10087.497070
10066.174805
10048.625000
10044.003906
10042.565430
10048.830078
10014.312500
10007.064453
10035.865234
10067.931641
10081.346680
10129.973633
10139.600586
10131.138672
10118.056641
10110.335938
10116.039062
10095.417969
10128.821289
10175.735352
10184.475586
10205.024414
10209.189453
10160.016602
10106.439453
10081.771484
10042.426758
9990.217773
10003.718750
10008.374023
10013.057617
```
