## Supplementary material for "Functional connectivity across the human subcortical auditory system using an autoregressive matrix-Gaussian copula graphical model approach with partial correlations": Code: roi-03_mean_ts.txt

```
11285.742188
11208.398438
11068.259766
11092.879883
10999.284180
10959.238281
11003.031250
10948.916016
10884.905273
10905.890625
10810.223633
10795.781250
10883.915039
11007.331055
10909.696289
10927.745117
10963.387695
10977.511719
10884.069336
10905.623047
11014.341797
10896.339844
10934.196289
11043.932617
10932.819336
10897.315430
10987.236328
10940.030273
10913.895508
10966.937500
10927.370117
10876.652344
10876.444336
11020.263672
10880.155273
10906.716797
10979.143555
10956.639648
10934.133789
11047.221680
10928.027344
10930.142578
10969.792969
10892.687500
10901.132812
10956.276367
10875.157227
10853.262695
10944.834961
10865.905273
10897.669922
10925.501953
10884.936523
10857.954102
10990.901367
11002.124023
10950.024414
11054.657227
11042.879883
10967.772461
11003.583984
11030.923828
10973.962891
11001.981445
10994.524414
10916.395508
10987.500000
10911.606445
10876.860352
10997.674805
10885.472656
10892.924805
10951.891602
10921.341797
10885.658203
10973.436523
10946.864258
10926.239258
10987.690430
10906.649414
10886.733398
10977.820312
10935.814453
10961.129883
10950.701172
10953.744141
10936.219727
10888.832031
10953.492188
10887.627930
10874.618164
10943.225586
10859.567383
10914.808594
10979.705078
10997.019531
10901.879883
10993.806641
11037.884766
11002.019531
10961.076172
11067.662109
10994.761719
10948.820312
11044.289062
10977.174805
10902.972656
10922.680664
11026.782227
10916.937500
10927.469727
11048.137695
11006.648438
10959.116211
10993.257812
10959.364258
10874.837891
10920.458008
10881.468750
10805.877930
10922.190430
10877.103516
10854.444336
10965.538086
10984.721680
10881.061523
10918.376953
10953.878906
10891.091797
10935.507812
10953.530273
10923.665039
10916.648438
10995.907227
10983.659180
10949.950195
11029.215820
10961.980469
10913.649414
10996.225586
11000.578125
10943.578125
10988.452148
10981.116211
10922.350586
10934.421875
10948.947266
10909.837891
10843.360352
10893.061523
10885.799805
10846.094727
10875.779297
10929.626953
10916.766602
10908.712891
10963.440430
10964.069336
10878.857422
10911.809570
10990.098633
10915.541992
10837.055664
10894.826172
10907.434570
10885.272461
10922.561523
10934.535156
10793.778320
10869.833984
10933.716797
10853.233398
10858.489258
10994.606445
10885.727539
10796.969727
10886.767578
10977.811523
10876.302734
10862.721680
10946.893555
10890.413086
10892.567383
10847.386719
10888.408203
10829.206055
10885.224609
10953.502930
10925.170898
10862.780273
10940.723633
10865.469727
10808.409180
10912.222656
10843.357422
10824.747070
10846.480469
10863.604492
10787.687500
10845.480469
10853.569336
10810.076172
10875.681641
10971.250000
10945.444336
10918.427734
10985.290039
11008.404297
10983.064453
10900.396484
10920.937500
10950.143555
10796.686523
10820.246094
10841.631836
10789.055664
10727.845703
10810.672852
10782.515625
10709.844727
10806.131836
10858.413086
10765.390625
10831.542969
10807.707031
10741.319336
10797.792969
10879.505859
10837.044922
10862.895508
10868.916016
10852.578125
10848.687500
10884.491211
10806.290039
10809.879883
10844.033203
10821.189453
10793.525391
10814.244141
10795.554688
10792.534180
10809.711914
10834.160156
10828.329102
10812.104492
10870.058594
10869.162109
10825.550781
10860.531250
10896.121094
10800.578125
10844.051758
10887.892578
10818.935547
10748.606445
10835.875977
10747.523438
10726.890625
10866.839844
10823.597656
10788.224609
10798.420898
10861.243164
10808.546875
10818.064453
10919.351562
10839.626953
10827.250977
10862.968750
10735.202148
10753.068359
10817.931641
10766.543945
10777.324219
10834.434570
10757.232422
10735.583008
10836.759766
10736.697266
10759.314453
10851.194336
10797.187500
10881.275391
10952.219727
10818.383789
10835.604492
10839.485352
10858.520508
10730.214844
10806.395508
10912.351562
10852.061523
10879.716797
10835.519531
10905.550781
10898.140625
11016.011719
10917.689453
10861.495117
10801.339844
10795.958008
10670.209961
10731.332031
10849.119141
10814.422852
10899.755859
10807.364258
10841.832031
10702.257812
10750.496094
10828.866211
10748.415039
10734.065430
10843.672852
10837.498047
10841.033203
10844.900391
10946.321289
10829.792969
10836.808594
10884.716797
10842.965820
10748.251953
10800.540039
10811.234375
10681.674805
10684.701172
10753.680664
10730.510742
10734.334961
10694.518555
10779.129883
10728.440430
10699.332031
10765.615234
10779.684570
10675.705078
10751.963867
10801.712891
10730.814453
10745.546875
10748.859375
10726.072266
10788.267578
10872.992188
10833.543945
10812.001953
10832.592773
10828.420898
10917.962891
10862.496094
10815.832031
10769.136719
10734.600586
10712.163086
10596.119141
10655.012695
10684.453125
10619.854492
10645.249023
10734.924805
10687.137695
10672.241211
10739.742188
10730.517578
10800.543945
10861.562500
10848.910156
10943.166016
11034.337891
10901.469727
10906.949219
10915.227539
10830.758789
10806.445312
10806.719727
10743.264648
10716.058594
10779.873047
10723.207031
10685.106445
10777.806641
10807.067383
10702.805664
10745.342773
10841.326172
10730.074219
10763.283203
10754.873047
10696.729492
10669.918945
10719.299805
10669.369141
10788.589844
10887.024414
10900.212891
10899.737305
10924.384766
10794.645508
10775.359375
10823.443359
10736.836914
10646.917969
10814.561523
10750.742188
10669.595703
10796.093750
10799.594727
10752.637695
10737.799805
10808.427734
10712.142578
10745.818359
10870.291992
10779.229492
10852.907227
10810.417969
10747.210938
10800.747070
10820.269531
10682.965820
10722.350586
10810.784180
10759.401367
10776.115234
10888.607422
10744.326172
10737.736328
10775.472656
10721.166016
10776.274414
10742.364258
10784.165039
10911.057617
10922.667969
10925.325195
10936.209961
10940.235352
10836.402344
10783.551758
10780.870117
10691.248047
10605.702148
10591.400391
10550.950195
10627.882812
10699.481445
10674.876953
10739.094727
10806.281250
10747.709961
10685.624023
10726.381836
10719.670898
10673.200195
10774.287109
10856.742188
10758.979492
10799.649414
10843.744141
10695.089844
10713.990234
10756.626953
10636.039062
10639.289062
10670.126953
10633.819336
10659.036133
10738.180664
10740.400391
10715.776367
10704.898438
10783.724609
10645.300781
10650.401367
10629.670898
10554.013672
10523.257812
10574.382812
10472.290039
10569.700195
10687.375977
10663.309570
10692.660156
10677.489258
10649.857422
10753.405273
10791.947266
10798.923828
10876.396484
10946.797852
10923.471680
10931.779297
10984.534180
10854.069336
10904.152344
10864.197266
10816.104492
10760.348633
10750.643555
10682.027344
10662.165039
10661.658203
10651.032227
10674.990234
10743.430664
10652.806641
10713.681641
10750.992188
10730.859375
10714.037109
10771.658203
10761.084961
10714.945312
10756.258789
10745.143555
10725.052734
10714.441406
10678.083008
10711.665039
10757.505859
10765.715820
10752.278320
10875.047852
10885.826172
10898.850586
10914.323242
10900.031250
10848.045898
10840.872070
10818.755859
10775.000000
10811.777344
10843.798828
10812.275391
10855.108398
10898.322266
10871.751953
10735.836914
10839.834961
10698.745117
10635.286133
10589.293945
10523.764648
10593.250000
10629.193359
10692.921875
10686.985352
10705.769531
10670.034180
10634.222656
10623.429688
10564.833984
10660.886719
10732.662109
10712.294922
10707.993164
10791.434570
10767.842773
10720.727539
10760.310547
10696.508789
10613.666016
10662.136719
10686.363281
10686.186523
10688.614258
10828.134766
10780.541016
10752.640625
10811.514648
10775.533203
10739.304688
10781.289062
10741.239258
10652.033203
10653.094727
10678.748047
10678.670898
10741.652344
10777.598633
10766.166016
10781.911133
10801.705078
10789.369141
10858.670898
10826.736328
10798.037109
10771.620117
10869.823242
10955.010742
10993.407227
11010.862305
11060.182617
10955.944336
10870.819336
10804.755859
10716.715820
10621.649414
10623.856445
10648.510742
10624.182617
10611.076172
10650.416992
10643.586914
10568.387695
10604.344727
10625.409180
10625.181641
10597.048828
10697.620117
10647.097656
10625.145508
10661.193359
10685.787109
10640.421875
10680.553711
10736.583984
10709.360352
10700.895508
10716.073242
10660.649414
10672.179688
10661.287109
10616.166992
10708.639648
10792.767578
10718.809570
10747.884766
10747.050781
10676.933594
10664.530273
10657.235352
10628.483398
10649.415039
10685.829102
10585.802734
10639.564453
10683.219727
10617.780273
10620.305664
10701.072266
10657.935547
10673.614258
10684.145508
10695.916992
10692.582031
10723.665039
10615.459961
10652.192383
10567.202148
10585.469727
10610.444336
10617.722656
10639.075195
10724.489258
10814.747070
10782.876953
10804.748047
10742.136719
10637.014648
10612.004883
10697.510742
10699.702148
10706.794922
10772.203125
10735.699219
10671.306641
10603.358398
10587.540039
10548.437500
10673.533203
10706.624023
10723.446289
10710.519531
10791.721680
10691.370117
10639.606445
10657.858398
10575.523438
10508.390625
10557.546875
10512.208008
10490.901367
10535.989258
10555.996094
10505.812500
10554.393555
10518.225586
10590.950195
10525.064453
10556.199219
10538.437500
10491.614258
10600.642578
10610.709961
10650.396484
10677.567383
10670.727539
10632.866211
10585.224609
10641.525391
10602.114258
10504.124023
10548.092773
10650.977539
10619.084961
10668.501953
10725.662109
10749.280273
10805.199219
10882.477539
10894.924805
10829.425781
10817.417969
10768.130859
10618.981445
10583.640625
10556.245117
10462.716797
10587.655273
10660.555664
10649.562500
10648.480469
10727.281250
10645.640625
10619.729492
10656.726562
10642.773438
10552.593750
10525.876953
10567.474609
10534.472656
10515.544922
10653.315430
10651.707031
10704.162109
10695.789062
10731.608398
10665.889648
10598.477539
10590.584961
10504.847656
10444.322266
10541.069336
10649.308594
10677.662109
10742.934570
10798.415039
10700.989258
10665.177734
10663.005859
10557.061523
10476.126953
10516.513672
10494.704102
10453.165039
10508.488281
10614.402344
10546.935547
10553.962891
10609.374023
10493.614258
10525.113281
10503.491211
10580.761719
10608.013672
10646.920898
10703.459961
10673.319336
10663.287109
10733.760742
10670.372070
10607.190430
10626.115234
10572.600586
10516.018555
10551.778320
10533.761719
10603.892578
10698.771484
10706.895508
10748.209961
10769.725586
10761.969727
10645.892578
10600.858398
10526.576172
10470.558594
10517.058594
10579.107422
10610.052734
10600.986328
10665.909180
10611.138672
10611.556641
10570.735352
10541.001953
10488.589844
10472.095703
10534.525391
10497.732422
10510.540039
10607.269531
10615.890625
10639.278320
10619.385742
10749.992188
10759.915039
10789.212891
10783.958008
10766.499023
10695.546875
10699.246094
10604.729492
10653.668945
10635.457031
10731.030273
10787.443359
10760.812500
10650.284180
10639.333984
10576.412109
10729.907227
10743.457031
10701.993164
10667.889648
10622.015625
10523.513672
10571.525391
10543.543945
10614.756836
10652.857422
10733.564453
10779.586914
10846.544922
10842.173828
10751.137695
10630.892578
10586.101562
10621.469727
10455.932617
10446.880859
10470.113281
10428.151367
10410.703125
10386.377930
10498.410156
10485.924805
10450.171875
10474.436523
10456.229492
10456.113281
10501.528320
10522.962891
10517.348633
10567.277344
10686.117188
10757.519531
10755.606445
10718.719727
10719.948242
10665.730469
10551.632812
10500.797852
10471.992188
10441.739258
10564.260742
10610.055664
10526.864258
10527.796875
10544.536133
10556.392578
10557.875977
10524.319336
10467.725586
10512.023438
10592.687500
10636.988281
10689.799805
10728.505859
10666.876953
10671.500000
10631.166016
10608.272461
10517.844727
10580.837891
10690.680664
10707.149414
10760.473633
10743.573242
10728.364258
10695.934570
10654.061523
10573.800781
10480.614258
10506.649414
10484.987305
10385.511719
```
