## Supplementary material for "Functional connectivity across the human subcortical auditory system using an autoregressive matrix-Gaussian copula graphical model approach with partial correlations": Code: roi-04_mean_ts.txt

```
8930.035156
8793.262695
8937.119141
8961.308594
8775.799805
8814.111328
8702.081055
8642.064453
8992.005859
8649.291016
8611.390625
8765.763672
8838.145508
8370.974609
8915.516602
8966.483398
8737.800781
8667.435547
8716.897461
8905.082031
8566.025391
8579.550781
8672.398438
8742.571289
8721.890625
8816.570312
8659.356445
8695.037109
8692.347656
8596.547852
8707.968750
8601.414062
8667.816406
8620.945312
8691.947266
8523.479492
8701.980469
8850.498047
8706.542969
8440.722656
8681.126953
8818.674805
8588.412109
8632.484375
8598.058594
8614.058594
8715.963867
8673.454102
8391.505859
8730.353516
8624.259766
8548.679688
8716.320312
8589.314453
8497.587891
9009.121094
8652.570312
8821.367188
8686.836914
8686.767578
8405.257812
8771.244141
8630.841797
8802.545898
8790.662109
8473.689453
8787.155273
8990.896484
8709.254883
8564.625977
8636.316406
9016.187500
8447.623047
8730.722656
8636.541016
8676.035156
8716.354492
8740.960938
8390.166016
8661.941406
8581.326172
8682.850586
8279.771484
8647.918945
8712.889648
8634.625977
8439.785156
8522.765625
8615.628906
8540.222656
8552.664062
8540.224609
8561.851562
8705.437500
8355.686523
8398.960938
8681.386719
8486.000000
8563.041992
8670.117188
8612.872070
8553.738281
8825.779297
8764.595703
8380.741211
8588.140625
8650.038086
8618.998047
8634.287109
8675.791016
8604.634766
8545.024414
8688.895508
8586.562500
8738.611328
8619.169922
8859.833984
8376.998047
8460.391602
8687.765625
8597.130859
8767.226562
8523.998047
8304.128906
8499.974609
8743.997070
8394.892578
8411.996094
8514.250000
8327.187500
8556.132812
8604.663086
8728.461914
8688.675781
8510.816406
8890.462891
8359.912109
8418.896484
8767.029297
8549.068359
8461.228516
8494.443359
8562.530273
8741.494141
8801.487305
8751.437500
8561.089844
8617.197266
8573.109375
8485.866211
8442.419922
8563.683594
8755.326172
8555.859375
8672.437500
8383.094727
8484.671875
8524.793945
8624.705078
8559.976562
8697.794922
8633.022461
8542.056641
8413.866211
8373.804688
8666.333008
8571.666016
8610.058594
8551.460938
8722.783203
8436.029297
8707.777344
8584.129883
8417.079102
8644.380859
8565.974609
8661.021484
8298.314453
8538.492188
8930.621094
8551.271484
8497.388672
8562.327148
8380.324219
8266.123047
8393.625000
8496.769531
8354.217773
8563.744141
8720.303711
8491.386719
8469.406250
8344.208008
8511.413086
8679.592773
8852.663086
8510.929688
8568.068359
8709.748047
8376.242188
8385.546875
8593.847656
8536.452148
8310.085938
8418.158203
8567.856445
8701.078125
8585.038086
8654.343750
8671.066406
8441.831055
8309.085938
8646.609375
8585.257812
8655.766602
8499.980469
8740.827148
8378.653320
8649.367188
8448.994141
8391.984375
8296.372070
8340.858398
8482.518555
8507.840820
8617.325195
8535.092773
8598.023438
8635.869141
8539.955078
8495.855469
8834.607422
8636.643555
8555.835938
8646.007812
8811.629883
8425.287109
8711.250977
8845.046875
8626.443359
8676.239258
8553.776367
8610.947266
8393.095703
8494.794922
8668.931641
8514.115234
8593.982422
8336.830078
8594.060547
8774.200195
8667.857422
8697.906250
8765.602539
8732.281250
8642.543945
8520.005859
8548.203125
8380.373047
8306.237305
8788.564453
8338.765625
8421.677734
8331.976562
8540.074219
8877.808594
8669.365234
8595.964844
8607.284180
8512.171875
8363.525391
8512.578125
8617.177734
8510.648438
8384.372070
8481.415039
8769.350586
8330.666016
8579.887695
8539.172852
8361.479492
8352.349609
8740.996094
8443.357422
8548.901367
8497.105469
8585.242188
8292.405273
8709.162109
8526.208008
8299.438477
8478.695312
8524.962891
8703.918945
8552.253906
8519.593750
8366.546875
8431.646484
8697.167969
8375.691406
8476.828125
8638.818359
8595.382812
8446.914062
8461.887695
8569.933594
8499.827148
8496.909180
8543.702148
8477.044922
8745.994141
8620.044922
8543.515625
8454.397461
8586.516602
8651.664062
8591.644531
8609.736328
8642.132812
8556.404297
8590.076172
8508.548828
8501.513672
8720.567383
8548.011719
8505.857422
8562.789062
8683.923828
8413.617188
8581.472656
8545.257812
8598.498047
8817.104492
8633.235352
8524.642578
8411.310547
8556.024414
8729.437500
8590.931641
8590.691406
8731.419922
8356.426758
8559.625000
8627.958008
8511.705078
8545.892578
8534.851562
8690.925781
8587.382812
8614.931641
8627.101562
8855.093750
8638.934570
8512.935547
8667.186523
8517.250000
8570.636719
8631.558594
8717.996094
8461.708984
8429.718750
8541.423828
8612.035156
8437.526367
8630.093750
8654.583008
8452.697266
8431.765625
8672.765625
8459.658203
8689.496094
8578.820312
8559.259766
8614.183594
8536.475586
8526.819336
8464.873047
8407.298828
8502.113281
8393.369141
8516.590820
8439.830078
8358.235352
8500.546875
8624.838867
8447.431641
8480.148438
8428.066406
8739.405273
8529.808594
8522.656250
8561.755859
8449.064453
8726.775391
8424.105469
8443.273438
8662.982422
8736.095703
8350.040039
8732.669922
8557.751953
8496.337891
8677.593750
8552.141602
8587.550781
8688.927734
8574.336914
8716.511719
8852.000000
8777.428711
8698.636719
8407.849609
8571.544922
8515.939453
8731.687500
8661.226562
8728.117188
8604.269531
8504.022461
8651.286133
8575.878906
8363.924805
8633.341797
8375.348633
8684.203125
8408.490234
8676.268555
8715.859375
8474.015625
8623.244141
8369.865234
8697.289062
8392.137695
8485.400391
8485.484375
8401.346680
8447.742188
8312.631836
8628.361328
8365.814453
8615.724609
8865.744141
8595.752930
8655.943359
8519.449219
8610.900391
8333.092773
8610.019531
8412.889648
8537.281250
8661.722656
8514.144531
8655.854492
8650.519531
8584.998047
8540.378906
8416.279297
8600.234375
8472.442383
8525.982422
8483.616211
8426.170898
8623.944336
8633.370117
8485.504883
8444.755859
8373.063477
8585.145508
8688.582031
8490.849609
8457.250977
8397.190430
8609.200195
8455.902344
8492.072266
8558.132812
8486.933594
8620.583008
8594.791992
8494.451172
8537.238281
8416.418945
8551.768555
8783.060547
8744.244141
8504.296875
8338.676758
8351.019531
8526.634766
8493.804688
8419.916016
8594.029297
8312.882812
8475.579102
8478.848633
8395.474609
8540.467773
8456.955078
8604.622070
8405.036133
8453.410156
8428.960938
8511.861328
8682.644531
8576.601562
8786.138672
8621.976562
8490.453125
8585.269531
8516.052734
8559.158203
8540.568359
8670.330078
8655.979492
8713.722656
8398.757812
8705.214844
8546.425781
8588.962891
8590.258789
8482.130859
8482.953125
8319.687500
8465.248047
8272.823242
8415.444336
8793.707031
8394.848633
8452.193359
8391.507812
8809.172852
8290.282227
8718.691406
8572.626953
8595.821289
8406.573242
8582.089844
8682.491211
8600.736328
8489.300781
8714.304688
8779.132812
8559.305664
8553.653320
8533.521484
8423.496094
8718.947266
8579.496094
8569.447266
8600.533203
8522.239258
8596.970703
8661.107422
8448.853516
8429.306641
8752.425781
8721.145508
8629.550781
8766.086914
8659.458984
8782.367188
8567.359375
8746.691406
8752.842773
8825.953125
8742.299805
8828.132812
8527.868164
8649.835938
8738.833984
8560.292969
8677.127930
8468.546875
8467.463867
8546.963867
8505.675781
8555.473633
8694.718750
8669.068359
8503.584961
8739.599609
8698.554688
8684.836914
8684.441406
8643.009766
8454.951172
8795.164062
8638.954102
8678.613281
8844.193359
8469.612305
8504.396484
8530.305664
8677.666992
8715.761719
8536.737305
8840.196289
8711.271484
8781.775391
8736.890625
8605.333984
8898.996094
8768.385742
8781.558594
8943.401367
8780.439453
8756.824219
8763.988281
8477.832031
8740.375000
8534.501953
8737.314453
8761.574219
8654.994141
8849.826172
8450.990234
8936.749023
8922.441406
8772.579102
8709.822266
8708.892578
8567.858398
8804.410156
8885.610352
8485.872070
8660.402344
8538.421875
8412.404297
8905.859375
8694.812500
8845.117188
8599.789062
8499.333984
8731.374023
8696.800781
8810.248047
8560.701172
8505.044922
8706.083984
8684.680664
8647.119141
8822.539062
8799.736328
8561.240234
8806.062500
8946.265625
8725.000000
8879.660156
8640.843750
8804.357422
8850.081055
8456.325195
8626.708984
8580.982422
8553.042969
8613.748047
8502.729492
8675.469727
8790.319336
8626.546875
8848.529297
8628.548828
8720.964844
8936.336914
8806.154297
8707.359375
8748.152344
8824.359375
8713.562500
8540.657227
8692.658203
8688.095703
8474.775391
8648.367188
8645.537109
8842.382812
8694.261719
8528.490234
8501.167969
8678.071289
8473.465820
8751.816406
8774.207031
8643.512695
8512.757812
8760.793945
8677.352539
8727.738281
8700.792969
8720.513672
8885.605469
8892.188477
8692.719727
8650.595703
8795.945312
8632.629883
8634.386719
8749.396484
8905.265625
8503.971680
8732.266602
8788.615234
8640.496094
8846.015625
8744.662109
8721.439453
8804.099609
8734.715820
8830.985352
8977.897461
8826.179688
8567.558594
8714.689453
8605.817383
8650.219727
8791.019531
8668.335938
8602.815430
8653.875000
8721.688477
8449.269531
8753.265625
8644.028320
8755.159180
8687.281250
8740.159180
8716.000000
8596.582031
8746.244141
8731.687500
8744.494141
8905.441406
8694.064453
8654.140625
8616.296875
8664.718750
8714.390625
8577.593750
8564.714844
8692.712891
8572.644531
8683.226562
8279.907227
8553.277344
8530.726562
8706.083984
8615.023438
8670.661133
8583.029297
8452.000977
8617.531250
8637.208984
9044.013672
8607.362305
8452.089844
8724.886719
8732.333984
8575.834961
8753.808594
8613.083984
8556.083984
8758.972656
8757.020508
8612.046875
8769.306641
8746.949219
8728.560547
8676.457031
8653.653320
8565.066406
8639.203125
8716.484375
8678.195312
8661.373047
8656.307617
8736.614258
8659.185547
8838.667969
8789.468750
8538.415039
8681.007812
8869.671875
8767.625000
8599.917969
8755.007812
8820.970703
8537.650391
8577.914062
8579.554688
8532.302734
8878.803711
8658.750000
8669.296875
8544.807617
8808.089844
8870.734375
8514.130859
8647.171875
8670.326172
8559.830078
8721.230469
8750.742188
8566.525391
8552.782227
8452.144531
8485.595703
8762.370117
8470.889648
8665.949219
8630.384766
8565.773438
8489.871094
8599.659180
8842.862305
8781.056641
8738.533203
8566.517578
8593.482422
8829.865234
8829.179688
8635.299805
8881.416016
8709.179688
8484.822266
8721.632812
8741.483398
8598.324219
8532.062500
8841.375977
8634.609375
8368.074219
8374.360352
8255.222656
8780.955078
8515.546875
8382.546875
8404.234375
8548.585938
8451.507812
8585.103516
8612.287109
8717.140625
8433.832031
8587.682617
8283.100586
8649.421875
8592.807617
8392.351562
8701.171875
8594.900391
8555.480469
8505.028320
8667.894531
8617.338867
8479.244141
8506.767578
8347.613281
8599.832031
8329.768555
8484.355469
8301.028320
8827.823242
8959.056641
8626.541016
8647.910156
8548.770508
8683.382812
8498.601562
8571.315430
8484.716797
8463.679688
8530.730469
8681.302734
8619.158203
8597.222656
8630.852539
8388.377930
8689.291016
8324.000000
8655.852539
8419.578125
8747.419922
8734.234375
8355.810547
8562.712891
8480.646484
8574.664062
8558.921875
8543.732422
8534.925781
8476.859375
8574.044922
8568.250000
8418.976562
8701.435547
8948.619141
8756.320312
8689.357422
8630.421875
8510.626953
```
