## Supplementary material for "Functional connectivity across the human subcortical auditory system using an autoregressive matrix-Gaussian copula graphical model approach with partial correlations": Code: roi-05_mean_ts.txt

```
10017.218750
9877.391602
10001.454102
9872.425781
9733.619141
9939.445312
9841.053711
9936.467773
9904.613281
9895.995117
9798.180664
9997.901367
9952.791016
9837.850586
9711.868164
9727.462891
10052.020508
9734.559570
9762.238281
9736.435547
10071.150391
9837.840820
9885.805664
9775.966797
9761.666992
10000.175781
9977.056641
9746.875977
9818.875977
10018.247070
9736.322266
9859.535156
9894.827148
9951.210938
9579.553711
9863.529297
9647.423828
9756.867188
9883.396484
9426.864258
9913.280273
9844.586914
9464.219727
9689.517578
10098.498047
9702.863281
9928.933594
9865.838867
9989.402344
9714.068359
9901.916992
9703.221680
9953.084961
9573.199219
9681.576172
9760.971680
9796.736328
9898.092773
9702.947266
9765.705078
9728.333008
9880.159180
9864.223633
9904.327148
9617.110352
9776.816406
9928.583008
9578.067383
9674.029297
10121.192383
9696.277344
9999.082031
9900.299805
9608.567383
9634.644531
9752.735352
9831.360352
9868.739258
9932.266602
9557.500000
9802.456055
9768.947266
9678.035156
9724.887695
9933.069336
9895.780273
9625.320312
9749.770508
9805.074219
9872.235352
9754.498047
9552.060547
9720.918945
9705.735352
9777.895508
9680.664062
9452.553711
9731.800781
9835.773438
9657.177734
9839.337891
9911.424805
9770.212891
9863.883789
9901.617188
9730.480469
9632.926758
9568.283203
9854.030273
10050.271484
9788.197266
9944.532227
9865.176758
9765.067383
9953.548828
9773.424805
10004.394531
10010.368164
9738.926758
9833.626953
10145.681641
9586.717773
9935.887695
10090.284180
9807.655273
9908.187500
9882.136719
9832.015625
9817.776367
9882.765625
9753.001953
9746.808594
9647.685547
9748.527344
9825.034180
9743.203125
9696.547852
9930.420898
9700.099609
9611.562500
9699.652344
9823.501953
9753.912109
9915.228516
9647.449219
9779.453125
9952.953125
9835.192383
9759.313477
9823.696289
10014.687500
9711.647461
9683.946289
9681.318359
9824.321289
9578.143555
9762.829102
9898.616211
9606.220703
9702.482422
9831.389648
9569.600586
9780.125977
9791.809570
9911.157227
9982.591797
9717.188477
9798.726562
9713.668945
9941.722656
9912.232422
9854.609375
9908.397461
9853.790039
9721.254883
9642.112305
9951.112305
9715.153320
9905.553711
9881.015625
9886.590820
9608.106445
9754.496094
9703.539062
9546.710938
9872.255859
9593.856445
9771.519531
9808.543945
9935.687500
9610.024414
9708.160156
9562.452148
9546.699219
9435.620117
9574.214844
9757.149414
9541.295898
9504.113281
9859.487305
9980.629883
9780.639648
9752.155273
9635.804688
9765.643555
9698.650391
9626.027344
9505.124023
9678.741211
9552.427734
9807.052734
9784.324219
9739.948242
9540.313477
9555.920898
9752.032227
9849.195312
9950.051758
9789.214844
9559.907227
9844.169922
9801.322266
9509.033203
9702.864258
9679.205078
9578.501953
9718.833008
9801.098633
9694.461914
9902.023438
9622.822266
9766.930664
9772.085938
9497.833984
9530.489258
9554.538086
9761.146484
9620.614258
9606.366211
9841.317383
9608.313477
10065.398438
9627.277344
9906.735352
9666.619141
9641.637695
9825.302734
9749.728516
9861.047852
9822.824219
9723.777344
9773.770508
9710.742188
9768.261719
9756.670898
9815.267578
9812.684570
9775.970703
9801.218750
9744.749023
9567.499023
9539.280273
9849.372070
9468.528320
9591.424805
9629.447266
9815.486328
9811.451172
9653.470703
9640.952148
9660.709961
9729.592773
9770.774414
9542.837891
9651.427734
9630.633789
9551.731445
9816.395508
9705.964844
9804.253906
9637.161133
9607.781250
9765.688477
9526.154297
9643.528320
9701.668945
9669.578125
9804.747070
9922.706055
9598.317383
9745.638672
9731.386719
9723.788086
9709.931641
9462.833984
9880.891602
9780.691406
9916.410156
9552.296875
9425.189453
9618.086914
9619.074219
9865.035156
9467.416016
9764.606445
9693.837891
9681.708984
9629.975586
9545.517578
9608.449219
9228.359375
9754.260742
10097.540039
9709.958008
9660.109375
9617.517578
9856.715820
9969.935547
9611.462891
9593.647461
9837.890625
9623.410156
9745.264648
9582.980469
9926.853516
9810.826172
9725.943359
9633.291016
9646.079102
9763.150391
9555.101562
9798.196289
9714.212891
9588.328125
9894.788086
9840.329102
9809.495117
9822.207031
9720.901367
9559.951172
9812.759766
9737.434570
9886.880859
9744.337891
9760.596680
9784.960938
9739.417969
9606.545898
9920.197266
9864.664062
9954.094727
10105.506836
9672.491211
9819.974609
9874.947266
9767.026367
9654.555664
9616.969727
9689.208984
9878.390625
9681.935547
9889.339844
9764.168945
9809.967773
9849.669922
9947.456055
9825.562500
9803.981445
9803.910156
9805.110352
9911.171875
9775.870117
9692.000977
9895.308594
9939.881836
9956.001953
9594.992188
9633.908203
9611.578125
9978.179688
9645.703125
9873.158203
9795.434570
9767.894531
9882.818359
10058.636719
9389.108398
9780.973633
9869.844727
9530.280273
9807.546875
9759.438477
9619.031250
9787.191406
9787.048828
9809.818359
9840.083984
9976.154297
9573.779297
9828.268555
10024.394531
9762.945312
9786.416016
9617.465820
9819.250977
9780.735352
9693.579102
9692.135742
9506.113281
9745.478516
9564.972656
9803.423828
9777.384766
9655.729492
9717.980469
9867.674805
9809.838867
9724.777344
9801.413086
9761.684570
9779.121094
9723.083984
9620.573242
9560.805664
9896.460938
9792.603516
9388.378906
9723.643555
9649.530273
9518.106445
9762.271484
9732.826172
9537.334961
9450.079102
9807.391602
9624.747070
9630.767578
9519.262695
9725.991211
9699.574219
9346.204102
9791.849609
9785.017578
9524.655273
9837.646484
9697.159180
9587.980469
9506.873047
9797.287109
9752.141602
9674.256836
9798.513672
9766.708008
9746.356445
9929.057617
9900.806641
9852.099609
9700.096680
9721.989258
9580.391602
9705.137695
9690.599609
9802.753906
9727.215820
9579.216797
9830.854492
9744.583008
9406.786133
9676.196289
9658.582031
9634.327148
9774.934570
9852.933594
9526.283203
9814.065430
9743.897461
9517.175781
9744.065430
9788.250000
9780.458008
9841.674805
9678.495117
9324.245117
9684.985352
9774.391602
9576.975586
9809.100586
9551.931641
9623.114258
9969.161133
9834.006836
9678.546875
9658.671875
9845.045898
9954.900391
9718.028320
9674.892578
9491.802734
9749.244141
9580.539062
9918.709961
10013.387695
9871.261719
9593.944336
9687.916992
9826.507812
9506.843750
9652.336914
9593.648438
9699.068359
9577.958008
9793.305664
9725.573242
9699.200195
9759.537109
9613.551758
9805.464844
9589.793945
9644.098633
9764.860352
9852.054688
9714.737305
9709.370117
9837.080078
9444.936523
9681.654297
9704.303711
9856.851562
9665.125000
9591.279297
9692.878906
9618.509766
9815.085938
10098.353516
9624.059570
9763.058594
9740.326172
9659.702148
9668.085938
9864.990234
9587.734375
9759.773438
10016.292969
9560.111328
9610.400391
9856.426758
9610.400391
9698.705078
9635.636719
9683.825195
9800.185547
9656.218750
9924.410156
9813.863281
9999.427734
9629.715820
9623.553711
9895.549805
9721.767578
9919.109375
9794.905273
9592.863281
9726.630859
9875.955078
9863.242188
9854.799805
9826.516602
9726.852539
9753.119141
9604.437500
9597.938477
9679.646484
9653.556641
9684.532227
9652.715820
9604.887695
9630.423828
9836.681641
9788.850586
9735.086914
9661.886719
9691.455078
9754.974609
9880.666992
9772.411133
9879.921875
9990.625977
9949.938477
9738.784180
9916.015625
10016.171875
9669.372070
9916.707031
9918.364258
9867.248047
9786.295898
10176.139648
10056.708984
9738.635742
9871.557617
10178.274414
9525.071289
9874.167969
10003.846680
9863.869141
10079.850586
9833.290039
10222.416016
9714.260742
10263.158203
9836.101562
9777.622070
10116.056641
9869.996094
9830.212891
10197.546875
9770.015625
9880.940430
10106.699219
9877.474609
10143.931641
9589.479492
10036.183594
9903.280273
9998.286133
10038.963867
10140.939453
9823.582031
9755.023438
10028.611328
9869.903320
9950.740234
9874.795898
9878.655273
9880.550781
9914.407227
10125.136719
9878.824219
9825.041992
9688.105469
9942.428711
9688.829102
9572.317383
9887.780273
9924.754883
9614.148438
10118.788086
10008.684570
9678.152344
9669.816406
9748.840820
9927.587891
9710.219727
9897.650391
9991.019531
9769.814453
9792.213867
9896.842773
9790.814453
9740.777344
9867.957031
10025.876953
9988.968750
9667.960938
9666.955078
10097.854492
9835.720703
9739.416992
10296.484375
10386.212891
9831.313477
9927.135742
9850.643555
9759.020508
9964.943359
9868.474609
9889.827148
10026.634766
9861.734375
9804.480469
9852.391602
9569.583008
9867.375000
9861.741211
9873.278320
9666.168945
9877.645508
9998.073242
9799.910156
10050.330078
9715.418945
9972.359375
9956.284180
9901.659180
9873.631836
9903.609375
9826.131836
9729.318359
9557.941406
9934.200195
9754.790039
9541.661133
9921.538086
9714.541016
9814.461914
10086.174805
10046.080078
10173.747070
9783.989258
9532.581055
9942.668945
9922.009766
10059.896484
9684.435547
9708.315430
9949.608398
9704.248047
10000.946289
9939.575195
10014.715820
9892.608398
9615.426758
9797.840820
9974.220703
9897.516602
9912.375977
9621.473633
9714.903320
9844.311523
9964.461914
9824.470703
9902.637695
9725.599609
9988.051758
10128.475586
9921.999023
9940.641602
9855.480469
9793.513672
9644.496094
9724.131836
9705.563477
10128.619141
9624.268555
9832.537109
9894.242188
9826.576172
9965.584961
9931.875977
9891.867188
9976.632812
9844.589844
9625.450195
9737.392578
9803.252930
9960.638672
9873.307617
9835.262695
9759.034180
9472.722656
9874.750000
9697.645508
9593.250977
9778.606445
9754.066406
9926.382812
9866.791992
9884.886719
10082.736328
9831.506836
10055.608398
9963.754883
9915.193359
9680.178711
9864.882812
9747.525391
9854.869141
9938.376953
9669.347656
9897.105469
9946.418945
9665.869141
9876.391602
9910.429688
9790.244141
9935.305664
9736.549805
9764.070312
9760.199219
9897.505859
9837.692383
9775.481445
9690.209961
9833.559570
9607.205078
9945.082031
10015.737305
10066.574219
10065.828125
9946.842773
9804.432617
9776.486328
9973.103516
10037.845703
9640.070312
9969.260742
9999.531250
10024.206055
9640.471680
9897.790039
9965.172852
10213.233398
9971.249023
10286.088867
10010.034180
9487.837891
9917.268555
9866.228516
9916.488281
9865.033203
9861.938477
9855.398438
9804.780273
10044.395508
10022.399414
9568.728516
10005.363281
10021.963867
9868.759766
10090.315430
9909.368164
9654.642578
10078.591797
9765.629883
9984.158203
9972.542969
9967.678711
10077.791992
9777.153320
9729.763672
9964.598633
9782.907227
9753.237305
9825.935547
9915.482422
10074.653320
9992.264648
9936.283203
9771.406250
10067.199219
9797.458984
10008.187500
9806.916016
10037.162109
9855.864258
10020.833008
9883.435547
9836.514648
9919.537109
9820.667969
9964.722656
9937.459961
9983.167969
9830.434570
9778.451172
9955.229492
9805.976562
9752.843750
9857.756836
9991.570312
9996.984375
9809.587891
9965.131836
10228.929688
10146.935547
9791.757812
9951.678711
10123.953125
9691.205078
9851.549805
9931.975586
10184.454102
10015.759766
9954.349609
10099.154297
9964.097656
9545.522461
10064.853516
9678.230469
9783.340820
10115.499023
9998.797852
9871.492188
9806.622070
9710.222656
9835.039062
9905.488281
9876.456055
9868.755859
10029.917969
```
