## Supplementary material for "Functional connectivity across the human subcortical auditory system using an autoregressive matrix-Gaussian copula graphical model approach with partial correlations": Code: roi-06_mean_ts.txt

```
10391.203125
10257.926758
10246.003906
10243.489258
10575.536133
10459.567383
10378.593750
10496.419922
10404.319336
10223.203125
10528.833984
10449.921875
10305.539062
10263.079102
10398.361328
10445.228516
10407.204102
10186.048828
10505.943359
10069.078125
10241.068359
10155.492188
10380.215820
10358.630859
10163.472656
10291.459961
10374.914062
10482.365234
10494.895508
10366.337891
10313.113281
10273.621094
10427.037109
10139.066406
10300.465820
10402.578125
10241.281250
10260.015625
10316.365234
10050.218750
10285.412109
10293.965820
10188.185547
10268.542969
10135.409180
10211.418945
10174.113281
10375.886719
10390.080078
10331.713867
10261.780273
10307.347656
10305.597656
10188.999023
10230.380859
10157.694336
10325.429688
10192.578125
10090.587891
10307.132812
10131.696289
10097.181641
10370.299805
10030.338867
10176.003906
10299.400391
10209.628906
10269.121094
10464.071289
10099.950195
10432.701172
10325.558594
10335.781250
10398.568359
10279.117188
10329.602539
10377.146484
10397.150391
10191.134766
10228.350586
10145.318359
10250.759766
10244.414062
10418.472656
10415.291016
10300.003906
10418.988281
10194.021484
10310.347656
10126.806641
10504.990234
10220.814453
10107.424805
10359.527344
10112.062500
10328.692383
10322.873047
10247.398438
10232.722656
10347.701172
10193.804688
9970.518555
10044.480469
10194.915039
10176.666016
10220.718750
10149.247070
10005.760742
9901.199219
10119.566406
10414.237305
10076.895508
10137.090820
10205.849609
9927.405273
10065.836914
10146.140625
10052.187500
10084.898438
10309.054688
10406.728516
10014.707031
10191.803711
10245.121094
10142.197266
10558.673828
10185.296875
10155.772461
10310.406250
10225.375000
10062.639648
10190.433594
10300.083984
10003.230469
10048.315430
10260.416016
10079.333008
10142.856445
10140.156250
10229.600586
10129.736328
10037.365234
9978.781250
10126.070312
10181.318359
10505.448242
10039.492188
10052.625977
10466.457031
10094.987305
10108.935547
10228.965820
10218.508789
9980.385742
9867.046875
10113.833984
9978.173828
9873.092773
10099.949219
10097.304688
10262.484375
10098.201172
10126.814453
10090.964844
9988.339844
10251.113281
9981.279297
9943.964844
10370.060547
10007.805664
10345.388672
10215.461914
10183.750977
10082.160156
10204.582031
10166.751953
10126.460938
10299.661133
10167.673828
10080.177734
10193.182617
10223.661133
10201.914062
10421.978516
9989.842773
10018.112305
10262.945312
10003.689453
10176.483398
10294.979492
10025.375000
10104.792969
10143.746094
10200.136719
9997.340820
10073.563477
10120.191406
10180.808594
10059.874023
9946.223633
10144.419922
10077.530273
10283.396484
10035.297852
9874.163086
10118.534180
10436.723633
10007.853516
10399.897461
10273.373047
10251.174805
10116.895508
10147.650391
10127.797852
9988.037109
10290.405273
10401.343750
9926.703125
9991.673828
10193.066406
10022.839844
10144.795898
10110.375000
9960.316406
10222.059570
9892.694336
10345.152344
10172.494141
10068.750000
10225.113281
10204.688477
10131.141602
10003.641602
10083.984375
9945.445312
10156.888672
9963.336914
10218.783203
10044.719727
10166.896484
10151.479492
10085.212891
10169.554688
10067.070312
10091.992188
10431.623047
10215.633789
9990.133789
10278.867188
9967.732422
10028.965820
10069.492188
10096.183594
9946.137695
10124.429688
10224.244141
10141.307617
10109.806641
10210.082031
10118.947266
10322.043945
10204.133789
10232.322266
10026.125977
10094.000977
9987.460938
10022.351562
10259.153320
10269.519531
10070.152344
10211.591797
10204.636719
9945.661133
10156.886719
10196.463867
10141.208984
10167.058594
9924.807617
10073.617188
9968.936523
10102.719727
10064.396484
10172.051758
10252.369141
10253.152344
10239.626953
10229.262695
10102.253906
10108.465820
10124.264648
10245.656250
10167.738281
10295.866211
10090.971680
10331.991211
10467.262695
10378.916016
10174.818359
10420.731445
10311.835938
10164.267578
10075.112305
10278.478516
10134.098633
9999.681641
10092.222656
10033.579102
10263.256836
10210.550781
10151.909180
10261.051758
10099.563477
10259.412109
10189.069336
9908.734375
10025.779297
10325.245117
10284.154297
10070.054688
10601.722656
10469.040039
9954.395508
10187.178711
10353.259766
10217.061523
9852.621094
9951.343750
10232.867188
9914.468750
9898.448242
10008.931641
10335.322266
10157.256836
9998.981445
10143.593750
10117.065430
10058.255859
10291.639648
10173.525391
10001.943359
10274.736328
10010.488281
9965.600586
10298.931641
10003.365234
9774.784180
10299.730469
10154.145508
10270.212891
10350.119141
10306.509766
10149.887695
10270.227539
10214.806641
10027.908203
9926.245117
10351.271484
10281.208984
10358.617188
10296.589844
10221.380859
10369.083008
10437.166016
10237.540039
10201.253906
10297.332031
9858.350586
10088.375000
10306.375000
10099.411133
10234.029297
10394.919922
10178.189453
10196.985352
10192.849609
10321.501953
10162.033203
10143.812500
10396.073242
10277.640625
10209.018555
10287.890625
10164.811523
10173.779297
10509.055664
10247.330078
10285.067383
10300.636719
10244.858398
10047.934570
10209.217773
10077.696289
10113.731445
9981.384766
10279.180664
10207.377930
10448.718750
10558.257812
10310.447266
10328.111328
10462.449219
10265.176758
10065.474609
10324.657227
10120.011719
10388.026367
10309.989258
10125.228516
9971.742188
10416.561523
10035.532227
10026.034180
10303.232422
10334.481445
10286.638672
10274.302734
10436.749023
10040.604492
10093.585938
10168.980469
10176.016602
10210.989258
10174.074219
10004.718750
10047.085938
10153.113281
10117.544922
10366.158203
10031.669922
10347.031250
10353.023438
10195.712891
10256.021484
10121.380859
10240.647461
10268.951172
10139.667969
10011.465820
9963.928711
10229.171875
10263.500000
10242.078125
10276.005859
10419.146484
10303.568359
10278.606445
10192.898438
9845.144531
10298.363281
10368.150391
10159.300781
10386.298828
10409.592773
10205.302734
10251.791992
10591.651367
10198.750000
10315.856445
10375.951172
10162.892578
10288.569336
10241.477539
10084.541016
10265.048828
10184.173828
10255.236328
10211.459961
10166.302734
10276.955078
10080.929688
10232.534180
10161.512695
10045.878906
10190.732422
10222.437500
9992.261719
10053.466797
10042.992188
10020.916016
10036.035156
10241.393555
10083.703125
10295.820312
10463.316406
10483.916016
10490.842773
10138.362305
10443.584961
10106.535156
10247.644531
10600.032227
9910.117188
10275.304688
10313.615234
10142.962891
10467.838867
10297.236328
10353.648438
10240.828125
10457.252930
10048.109375
10263.687500
10497.714844
10236.774414
10287.585938
10496.736328
10196.416016
10135.057617
10230.071289
10144.791992
10188.762695
10292.643555
10417.095703
10353.993164
10385.106445
10357.038086
10185.437500
10264.273438
10142.655273
10403.291992
10365.525391
9936.035156
10122.878906
10413.202148
10399.798828
10434.038086
10283.784180
10204.184570
10178.307617
10365.243164
10271.384766
10438.612305
10293.213867
10296.423828
10167.146484
10558.927734
10502.355469
10109.319336
10269.788086
10526.754883
10250.454102
10294.775391
10288.378906
10289.422852
10421.371094
10226.566406
10378.094727
10295.081055
10372.515625
9947.955078
10222.971680
10290.605469
10561.543945
10542.375000
10054.995117
10042.638672
10211.953125
10356.858398
10181.724609
10689.743164
10718.228516
10264.316406
10350.931641
10387.021484
10456.781250
10311.617188
10321.103516
10223.740234
10296.507812
10276.413086
10558.478516
10111.325195
10276.501953
10362.414062
10356.447266
10254.340820
10366.465820
10432.558594
10259.588867
10425.323242
10243.740234
10171.347656
10381.991211
10245.630859
10422.197266
10828.403320
10861.237305
10647.302734
10810.273438
10710.057617
10584.720703
10617.526367
10911.548828
10842.947266
10832.583008
11059.598633
10978.077148
10572.720703
10646.337891
11073.436523
10753.415039
10824.304688
10776.420898
10891.239258
11019.576172
10623.792969
10866.159180
10853.713867
10688.312500
10755.581055
10576.606445
10552.184570
10726.833008
10757.680664
10624.902344
10558.392578
10763.796875
10557.972656
10663.393555
10705.908203
10553.085938
10704.379883
10746.688477
10655.075195
10882.122070
10935.821289
10697.081055
10622.650391
10943.267578
10963.626953
10795.593750
10653.563477
10884.726562
10772.236328
10956.958008
10608.852539
10643.943359
10676.752930
10644.316406
10453.030273
10712.910156
10533.591797
10504.076172
10770.136719
10649.984375
10529.588867
10671.678711
10660.238281
10602.374023
10585.801758
10714.410156
10723.473633
10660.531250
10363.469727
10608.406250
10649.622070
10315.371094
10448.201172
10639.984375
10486.691406
10564.777344
10802.524414
10555.435547
10490.332031
10936.146484
10921.719727
10671.625977
10685.208984
11088.291016
10743.361328
10846.259766
10925.093750
10479.426758
10671.454102
10833.286133
10756.416992
10641.019531
11011.228516
10745.392578
10465.350586
10753.019531
10668.488281
10607.604492
10769.811523
10699.207031
10737.810547
10696.946289
10450.754883
10611.365234
10215.610352
10546.139648
10785.925781
10461.194336
10632.748047
10492.251953
10293.189453
10377.748047
10633.617188
10433.616211
10397.962891
10775.664062
10505.260742
10378.705078
10703.703125
10591.313477
10262.970703
10581.116211
10870.605469
10715.166016
10602.980469
10800.927734
10723.809570
10564.226562
10839.000000
10834.620117
10705.472656
10725.289062
10869.709961
10689.551758
10764.752930
10840.945312
10611.838867
10595.739258
10911.301758
10733.710938
10571.240234
10942.800781
10714.271484
10451.591797
10395.995117
10869.208984
10595.650391
10340.149414
10891.974609
10713.082031
10354.479492
10671.517578
10421.880859
10595.029297
10602.425781
10606.199219
10753.139648
10344.861328
10998.647461
10666.165039
10569.388672
10532.416992
10509.244141
10637.875000
10714.887695
10818.732422
10563.776367
10447.408203
10621.227539
10680.772461
10708.625000
10752.250000
10595.859375
10608.583008
10450.141602
10554.395508
10541.077148
10465.782227
10731.896484
10779.776367
10603.632812
10426.390625
10817.449219
10830.056641
10644.134766
10452.835938
10786.552734
10668.897461
10681.366211
10773.907227
10419.687500
10411.302734
10732.968750
10627.915039
10872.242188
10610.775391
10578.896484
10574.056641
11061.259766
10568.964844
10679.580078
10450.947266
10675.189453
10624.437500
10472.312500
10547.925781
10571.362305
10604.048828
10808.048828
10531.851562
10544.539062
10920.472656
10483.719727
10865.048828
10947.887695
10745.894531
10728.256836
10883.287109
10687.716797
10621.984375
10798.919922
10738.370117
10741.874023
10408.916992
10503.917969
10708.908203
10807.166016
10869.021484
10627.076172
10625.943359
10478.434570
10478.800781
10425.261719
10600.816406
10842.386719
10977.810547
10720.041016
10803.805664
10977.023438
10646.491211
10919.935547
10895.680664
11047.259766
10809.906250
10714.511719
10636.615234
10583.068359
10940.333984
10933.528320
10544.107422
10728.936523
11128.678711
10656.605469
10423.326172
10784.242188
10999.320312
10601.767578
10530.036133
10688.193359
10701.356445
10582.434570
10692.306641
10951.728516
10791.210938
10789.543945
10672.676758
10512.210938
10724.789062
10895.162109
10532.418945
10483.521484
10656.035156
10439.408203
10567.164062
10688.263672
10754.344727
10396.181641
10546.983398
10895.683594
10604.646484
10464.136719
10552.878906
10581.591797
10556.462891
10879.426758
10582.004883
10766.496094
10575.190430
10624.420898
10755.852539
10687.267578
10828.777344
10754.175781
10495.475586
10751.761719
10962.916992
10784.758789
10943.749023
10892.657227
10639.468750
10810.791992
10817.420898
10650.720703
10442.719727
10656.126953
10855.566406
10810.867188
10644.677734
10896.431641
10680.781250
10580.599609
10839.788086
10693.680664
10537.893555
10790.539062
```
