## Supplementary material for "Functional connectivity across the human subcortical auditory system using an autoregressive matrix-Gaussian copula graphical model approach with partial correlations": Code: roi-07_mean_ts.txt

```
11061.258789
10915.786133
10986.845703
10952.782227
10860.606445
10983.249023
10786.224609
10782.116211
10788.762695
10725.531250
10732.414062
10871.222656
10811.284180
10701.580078
10781.041016
10873.398438
10886.303711
10801.397461
10835.681641
10735.568359
10637.875977
10722.674805
10818.835938
10773.389648
10753.019531
10835.571289
10796.469727
10679.006836
10818.000000
10675.839844
10619.218750
10840.992188
10722.563477
10789.162109
10645.534180
10606.506836
10763.495117
10639.891602
10894.192383
10725.442383
10880.655273
10867.077148
10759.214844
10679.881836
10691.186523
10637.860352
10732.811523
10707.371094
10789.124023
10860.399414
10848.922852
10604.553711
10717.466797
10766.068359
10752.824219
10624.292969
10923.163086
10749.561523
10817.672852
10677.633789
10771.740234
10677.347656
10721.523438
10685.577148
10756.916016
10846.459961
10666.458984
10686.436523
10931.146484
10705.702148
10896.531250
10817.630859
10628.198242
10662.266602
10808.230469
10746.291016
10824.819336
10706.672852
10629.505859
10660.048828
10779.499023
10601.230469
10682.550781
10803.714844
10886.041992
10695.612305
10817.528320
10800.350586
10629.274414
10701.094727
10681.295898
10566.906250
10761.270508
10814.996094
10536.122070
10816.791016
10855.159180
10767.066406
10814.447266
10709.832031
10714.881836
10660.550781
10648.148438
10686.407227
10744.589844
10586.624023
10653.782227
10666.214844
10468.077148
10685.713867
10770.083984
10851.502930
10883.383789
10882.101562
10731.277344
10554.040039
10803.807617
10610.155273
10601.066406
10621.645508
10696.977539
10705.187500
10828.510742
10743.399414
10759.274414
10791.875977
10675.536133
10831.957031
10677.774414
10854.936523
10565.254883
10569.568359
10802.068359
10671.480469
10704.288086
10830.349609
10773.029297
10708.089844
10777.199219
10796.574219
10617.042969
10710.042969
10639.171875
10604.447266
10718.008789
10792.535156
10730.834961
10701.406250
10761.639648
10551.250977
10630.102539
10671.745117
10698.584961
10539.654297
10758.996094
10737.512695
10829.079102
10723.369141
10787.880859
10798.038086
10620.737305
10799.456055
10764.670898
10652.251953
10581.680664
10573.445312
10672.533203
10731.969727
10749.266602
10626.606445
10801.668945
10790.546875
10728.063477
10574.227539
10692.745117
10514.925781
10652.191406
10588.222656
10672.967773
10740.898438
10647.516602
10701.587891
10665.974609
10687.447266
10614.199219
10508.324219
10688.958008
10609.375977
10713.078125
10718.997070
10613.135742
10687.407227
10791.596680
10566.569336
10875.202148
10813.614258
10605.569336
10656.446289
10638.171875
10766.045898
10642.805664
10605.201172
10726.519531
10664.616211
10463.309570
10726.332031
10774.972656
10735.684570
10829.340820
10821.577148
10621.907227
10639.063477
10844.035156
10596.163086
10560.532227
10844.743164
10727.225586
10573.233398
10661.964844
10589.440430
10514.769531
10672.561523
10605.531250
10467.100586
10502.754883
10653.148438
10559.483398
10705.747070
10693.284180
10610.180664
10675.142578
10736.065430
10701.945312
10567.465820
10608.749023
10847.369141
10700.439453
10587.499023
10618.424805
10557.922852
10590.946289
10696.875977
10654.389648
10572.954102
10689.215820
10732.503906
10714.338867
10756.459961
10778.778320
10750.291016
10510.907227
10716.280273
10842.885742
10492.834961
10645.618164
10699.053711
10634.457031
10675.739258
10705.858398
10624.016602
10777.917969
10596.802734
10779.756836
10645.684570
10678.005859
10726.590820
10605.586914
10860.805664
10622.181641
10653.024414
10560.428711
10553.225586
10744.454102
10575.348633
10587.870117
10678.807617
10602.792969
10763.141602
10465.933594
10521.604492
10793.569336
10756.714844
10648.772461
10579.540039
10499.918945
10560.379883
10403.545898
10552.199219
10518.834961
10694.637695
10806.121094
10650.669922
10702.704102
10836.198242
10466.579102
10904.014648
10819.402344
10717.833984
10594.458008
10619.122070
10615.023438
10575.900391
10627.988281
10675.606445
10512.474609
10709.204102
10743.558594
10675.691406
10590.866211
10600.166992
10712.333008
10522.368164
10563.578125
10630.043945
10408.754883
10492.107422
10587.620117
10739.563477
10663.286133
10774.475586
10651.599609
10640.620117
10609.996094
10689.276367
10674.075195
10682.548828
10613.103516
10628.877930
10581.445312
10629.295898
10760.465820
10671.356445
10650.331055
10597.806641
10710.837891
10623.319336
10620.185547
10930.767578
10643.415039
10714.995117
10644.750977
10618.416016
10647.610352
10700.090820
10471.700195
10495.957031
10561.467773
10578.286133
10625.551758
10915.555664
10772.206055
10654.916992
10742.280273
10637.420898
10669.569336
10641.688477
10487.972656
10707.821289
10597.458008
10610.433594
10702.069336
10601.702148
10703.850586
10688.472656
10563.741211
10727.851562
10728.811523
10505.699219
10768.183594
10715.969727
10877.194336
10713.510742
10934.663086
10858.100586
10689.295898
10846.883789
10658.113281
10731.461914
10565.833984
10525.113281
10667.008789
10533.749023
10629.709961
10800.320312
10842.857422
10732.484375
10635.843750
10596.514648
10874.347656
10670.417969
10722.506836
10654.393555
10603.143555
10667.600586
10674.813477
10647.831055
10683.458984
10714.683594
10777.044922
10670.849609
10855.573242
10808.128906
10647.776367
10736.158203
10749.204102
10730.514648
10654.368164
10719.598633
10802.568359
10778.412109
10598.019531
10683.463867
10777.941406
10694.352539
10779.586914
10620.469727
10692.121094
10886.655273
10698.095703
10622.907227
10644.996094
10527.841797
10462.123047
10721.494141
10667.083984
10971.458984
10753.160156
10767.633789
10819.720703
10752.219727
10655.138672
10751.032227
10669.994141
10730.509766
10607.891602
10616.250977
10900.133789
10869.696289
10646.865234
10735.357422
10692.649414
10622.636719
10794.545898
10754.079102
10774.162109
10712.482422
10818.507812
10548.922852
10737.686523
10843.743164
10685.722656
10621.608398
10697.601562
10802.561523
10692.045898
10587.160156
10660.908203
10723.398438
10708.507812
10836.990234
10587.042969
10719.542969
10536.001953
10796.533203
10806.003906
10746.217773
10722.308594
10782.500977
10830.112305
10588.342773
10608.917969
10683.334961
10725.413086
10733.102539
10628.960938
10735.977539
10598.772461
10643.782227
10648.786133
10628.144531
10763.613281
10745.519531
10601.080078
10564.727539
10728.984375
10561.325195
10619.657227
10703.442383
10588.027344
10567.118164
10581.487305
10668.765625
10662.579102
10535.412109
10594.842773
10707.097656
10686.353516
10745.042969
10704.990234
10639.042969
10725.254883
10560.506836
10655.107422
10682.334961
10732.976562
10606.239258
10819.649414
10596.185547
10511.350586
10772.696289
10552.601562
10820.430664
10562.458008
10594.019531
10642.003906
10694.609375
10774.964844
10664.007812
10644.500977
10615.026367
10471.636719
10605.380859
10610.319336
10670.206055
10721.878906
10557.667969
10677.434570
10646.711914
10754.605469
10786.948242
10784.223633
10665.419922
10638.161133
10667.985352
10708.076172
10624.080078
10739.032227
10568.343750
10775.281250
10683.464844
10751.290039
10730.039062
10853.878906
10510.058594
10509.413086
10635.465820
10645.644531
10849.275391
10720.833008
10515.000000
10796.727539
10556.530273
10613.245117
10665.525391
10677.202148
10644.759766
10837.990234
10668.532227
10646.587891
10745.762695
10838.293945
10675.414062
10732.952148
10679.302734
10633.041992
10752.194336
10604.152344
10660.959961
10636.898438
10866.254883
10520.362305
10642.694336
10713.852539
10773.136719
10641.425781
10776.206055
10919.993164
10525.607422
10702.082031
10641.980469
10760.371094
10634.636719
10736.780273
10716.727539
10528.586914
10637.565430
10648.539062
10433.886719
10591.875977
10388.586914
10430.867188
10617.328125
10715.988281
10567.633789
10744.010742
10679.127930
10740.561523
10691.028320
10724.845703
10619.003906
10647.239258
10583.219727
10693.516602
10731.881836
10512.127930
10658.800781
10618.122070
10557.584961
10497.071289
10619.421875
10458.725586
10657.432617
10671.451172
10529.641602
10608.883789
10457.723633
10536.161133
10672.125977
10693.395508
10718.618164
10486.218750
10673.123047
10437.105469
10476.221680
10512.774414
10650.265625
10449.184570
10560.722656
10549.691406
10492.147461
10692.827148
10659.500977
10524.023438
10399.600586
10747.658203
10526.996094
10795.996094
10553.239258
10608.186523
10557.394531
10730.659180
10607.212891
10550.644531
10730.356445
10592.854492
10535.090820
10785.764648
10688.024414
10487.836914
10505.938477
10456.707031
10502.249023
10459.891602
10468.222656
10547.516602
10514.343750
10505.125977
10700.696289
10656.494141
10686.869141
10617.819336
10647.635742
10608.483398
10572.018555
10544.092773
10523.193359
10658.399414
10596.045898
10587.803711
10636.413086
10428.666016
10523.319336
10329.639648
10244.396484
10514.919922
10496.270508
10640.741211
10608.803711
10528.686523
10641.686523
10631.172852
10511.707031
10425.989258
10501.849609
10607.171875
10599.499023
10565.855469
10532.601562
10554.186523
10595.377930
10504.725586
10505.199219
10455.553711
10651.600586
10418.175781
10499.393555
10683.762695
10617.349609
10568.424805
10465.449219
10591.470703
10629.137695
10696.318359
10629.181641
10534.413086
10532.966797
10656.517578
10810.756836
10527.667969
10643.992188
10625.257812
10664.874023
10579.682617
10642.006836
10729.549805
10539.756836
10641.287109
10566.397461
10474.860352
10554.916992
10410.430664
10330.503906
10452.991211
10536.422852
10528.136719
10561.985352
10675.663086
10759.086914
10663.532227
10618.347656
10455.608398
10485.886719
10609.371094
10607.932617
10446.358398
10537.633789
10539.019531
10508.933594
10601.804688
10538.789062
10430.730469
10538.933594
10469.193359
10346.014648
10291.098633
10352.060547
10504.647461
10574.711914
10624.749023
10596.907227
10609.856445
10549.964844
10692.818359
10531.042969
10596.413086
10673.250977
10517.227539
10581.116211
10485.897461
10668.954102
10688.446289
10534.364258
10567.517578
10593.102539
10602.130859
10417.538086
10477.018555
10667.158203
10625.988281
10593.054688
10689.975586
10683.862305
10447.412109
10564.352539
10508.071289
10529.438477
10580.833008
10481.139648
10230.316406
10416.026367
10248.006836
10401.297852
10646.868164
10606.275391
10627.415039
10707.404297
10581.915039
10528.822266
10510.337891
10564.166016
10526.952148
10512.298828
10731.190430
10556.625977
10472.844727
10630.104492
10737.557617
10549.658203
10553.291992
10605.994141
10363.829102
10449.680664
10367.160156
10244.235352
10399.884766
10164.997070
10425.591797
10393.506836
10360.082031
10375.842773
10574.291016
10468.526367
10465.136719
10602.633789
10411.743164
10592.261719
10548.589844
10699.808594
10637.738281
10690.310547
10597.500977
10465.214844
10421.159180
10448.457031
10699.947266
10555.179688
10765.832031
10692.513672
10483.009766
10361.444336
10399.598633
10220.916016
10362.084961
10346.071289
10234.962891
10537.758789
10407.609375
10411.920898
10577.508789
10411.985352
10347.972656
10544.211914
10526.471680
10564.311523
10420.332031
10560.574219
10578.991211
10472.699219
10403.945312
10291.371094
10301.537109
10260.952148
10391.472656
10372.699219
10422.242188
10286.263672
10193.352539
10384.047852
10435.608398
10404.134766
10425.321289
10386.489258
10402.889648
10465.296875
10388.454102
10362.264648
10480.114258
10306.045898
10454.416992
10517.142578
10310.262695
10296.035156
10396.457031
10371.049805
10393.612305
10292.119141
10437.722656
10262.983398
10391.891602
10438.869141
10546.015625
10346.772461
10479.052734
10488.775391
10323.530273
10332.570312
10440.170898
10262.325195
10276.960938
10372.799805
10425.607422
10407.616211
10459.366211
10533.782227
10405.563477
10457.407227
10534.325195
10423.375977
10431.724609
10451.417969
```
