## Supplementary material for "Functional connectivity across the human subcortical auditory system using an autoregressive matrix-Gaussian copula graphical model approach with partial correlations": Code: roi-08_mean_ts.txt

```
12277.065430
12208.724609
12251.146484
12046.458984
12091.520508
12212.802734
12049.818359
12059.042969
12140.867188
12032.387695
12059.599609
12089.393555
11978.475586
12056.652344
11963.041016
12086.761719
12073.784180
12051.582031
12113.231445
12138.106445
11967.814453
12100.759766
12034.757812
12081.105469
12086.207031
12057.481445
11930.704102
11963.858398
12127.033203
12161.580078
12136.554688
12080.905273
12132.862305
12081.708984
12049.914062
12048.998047
12106.608398
11995.761719
12059.641602
12014.595703
12093.450195
12053.966797
12064.340820
12017.069336
11979.638672
12115.768555
12066.757812
12080.904297
12090.331055
11968.877930
11978.360352
11980.952148
11983.763672
11987.113281
11992.209961
12015.169922
12075.330078
11959.090820
11959.777344
11998.316406
11936.937500
11891.589844
11949.262695
11947.211914
12081.044922
12201.166992
12058.656250
12067.193359
12000.833008
12081.785156
12066.697266
12036.947266
11999.856445
12013.939453
12009.500000
12096.959961
12128.187500
11999.153320
12088.097656
11960.607422
11992.690430
11980.039062
11978.616211
12141.962891
11963.874023
12011.304688
12112.785156
12199.832031
12088.608398
12004.915039
12161.524414
12076.914062
12101.810547
12137.150391
12107.215820
12046.449219
12088.282227
12041.873047
11956.680664
11986.637695
12045.358398
11968.508789
11936.127930
11989.643555
12026.508789
12026.055664
11951.201172
11797.436523
11899.044922
12040.358398
12014.851562
12044.037109
12083.145508
12126.455078
12139.014648
12031.673828
12114.039062
12091.568359
12087.747070
12050.664062
12070.440430
12064.616211
12103.569336
12184.089844
12013.590820
12085.103516
12079.929688
11969.124023
12038.788086
12044.491211
12096.180664
11938.814453
12113.839844
12072.361328
12082.712891
12055.724609
12013.458008
12114.547852
12073.968750
11978.736328
12050.373047
12071.221680
12065.222656
12062.540039
12035.581055
12099.669922
12121.958008
12093.135742
12073.006836
12060.190430
11987.087891
12080.773438
12053.174805
12088.030273
11936.113281
12096.660156
12025.545898
12011.097656
12047.957031
12000.884766
11985.565430
11969.964844
12047.541992
11988.487305
11967.258789
12072.428711
12027.489258
12062.672852
12003.377930
12084.672852
12039.985352
11992.470703
11965.875977
12070.855469
11968.400391
11966.955078
12028.547852
12085.905273
12113.068359
12211.771484
12161.106445
12105.658203
12129.873047
12078.654297
12070.143555
11925.172852
12148.935547
12098.155273
12135.429688
12081.419922
12016.892578
12001.001953
11924.809570
11931.925781
12033.368164
12061.373047
12076.465820
11974.881836
11919.068359
11958.592773
11966.749023
12050.497070
11914.782227
11872.946289
12010.188477
12068.675781
12036.193359
12032.102539
12137.674805
12029.514648
11939.028320
12031.815430
11997.206055
11969.206055
11983.222656
12103.220703
11958.687500
11993.518555
12019.249023
12117.070312
12134.517578
12127.261719
12121.440430
11948.148438
11971.924805
12025.916992
12085.712891
12060.228516
12006.877930
12034.283203
12106.590820
12038.959961
11983.928711
11982.116211
12023.447266
12142.083008
12023.616211
12076.833984
12085.533203
12155.791992
12016.896484
12075.062500
12166.369141
12124.613281
12161.635742
12229.284180
12136.760742
12053.292969
12205.257812
12079.832031
12114.569336
12194.788086
12037.610352
12115.576172
12025.811523
12072.680664
12091.467773
12195.634766
12092.707031
12104.823242
12079.380859
12209.800781
12104.301758
12156.611328
12060.199219
11972.268555
12129.583008
12087.060547
12120.097656
12093.041016
12082.087891
12069.458008
11975.001953
12096.962891
12023.077148
12024.876953
12051.816406
11960.650391
11977.634766
11937.304688
12046.509766
11982.624023
12173.016602
12168.457031
12172.051758
12020.608398
11933.878906
11981.825195
11992.868164
12070.008789
12160.649414
12268.502930
12221.243164
12034.840820
12022.190430
12292.837891
12242.709961
12205.801758
12187.072266
12243.579102
11922.052734
12022.974609
12095.684570
12089.537109
12041.676758
12127.528320
11975.248047
12013.850586
12041.972656
12083.020508
12113.212891
12052.975586
12061.985352
12075.702148
12006.099609
12111.883789
12201.543945
12094.934570
12176.573242
12151.741211
12194.878906
12215.144531
12060.592773
12185.601562
12155.717773
12151.916016
12135.347656
12093.472656
12073.199219
12021.436523
11964.268555
12045.210938
12007.804688
12121.576172
12111.206055
11974.410156
11943.875977
12109.458984
12075.785156
11979.727539
12114.282227
12025.972656
12085.028320
12239.225586
12050.979492
12003.759766
12013.354492
12226.926758
12158.958008
12168.789062
12129.579102
12275.377930
12215.084961
12154.131836
12072.777344
12000.540039
11973.574219
11904.334961
12055.877930
12094.077148
12129.993164
12089.352539
12088.126953
11999.134766
12164.507812
12145.655273
12007.958984
12106.959961
12132.784180
12079.775391
12133.105469
12173.127930
12097.278320
12127.787109
12139.961914
12143.029297
12171.617188
12093.551758
12106.844727
12192.099609
12182.525391
12072.593750
12079.387695
12120.230469
12161.707031
12140.574219
12170.167969
12175.141602
12063.531250
12206.199219
12035.777344
12105.059570
12157.522461
12106.044922
12126.435547
12195.569336
12076.035156
12191.059570
12269.124023
12199.972656
12106.779297
12117.778320
12179.240234
12246.636719
12335.861328
12297.683594
12170.957031
12051.698242
12222.994141
12198.831055
12097.785156
12036.711914
12060.587891
12100.303711
12168.097656
12190.127930
12232.993164
12103.462891
12119.675781
12100.854492
12065.934570
12056.488281
12044.250977
12093.801758
12125.551758
12147.220703
12256.545898
12143.549805
12102.460938
12067.122070
12170.791016
12063.125000
12043.084961
12003.820312
12005.674805
12157.483398
12138.787109
12052.034180
12011.172852
12105.875000
12043.683594
12139.367188
12071.646484
12108.167969
12164.667969
12132.721680
12058.415039
12130.763672
12221.175781
12241.874023
12077.321289
12156.553711
12112.509766
12092.554688
12075.724609
12142.592773
12120.191406
12304.908203
12125.970703
12221.618164
12145.708008
12142.623047
12111.584961
12165.933594
12287.095703
12188.782227
12252.150391
12175.152344
12095.409180
12092.800781
12204.262695
12129.148438
12080.589844
12079.211914
12035.733398
12037.047852
12135.780273
12020.137695
11993.654297
11990.899414
12088.406250
12036.558594
12062.811523
12147.290039
12168.422852
12165.297852
12019.580078
12112.396484
12143.412109
12068.826172
12149.084961
12163.534180
12175.793945
12073.597656
12135.850586
12123.059570
12223.194336
12271.894531
12196.206055
12196.590820
12155.196289
12154.688477
12158.139648
12190.583984
12144.002930
12043.878906
12093.287109
12251.094727
12162.145508
12131.410156
12120.787109
12201.445312
12104.283203
12118.235352
12193.079102
12015.431641
12126.095703
11998.683594
12139.950195
12083.782227
12060.374023
12055.505859
12057.655273
12207.695312
12140.759766
12172.066406
12152.164062
12151.417969
12187.583984
12134.274414
12122.124023
12253.249023
12065.257812
12166.302734
12239.183594
12283.388672
12269.465820
12267.174805
12211.927734
12275.681641
12268.493164
12152.292969
12302.736328
12278.180664
12157.720703
12191.730469
12129.819336
12258.242188
12210.086914
12260.810547
12169.273438
12105.830078
12168.146484
12107.782227
12028.486328
12081.770508
12114.202148
12060.197266
12215.731445
12137.741211
12166.400391
12078.444336
12203.964844
12150.500977
12265.989258
12264.141602
12122.315430
12166.579102
12255.752930
12301.502930
12407.333984
12242.853516
12286.455078
12250.012695
12155.542969
12211.096680
12080.191406
12053.842773
12052.355469
12076.738281
12003.737305
12153.465820
12104.864258
12223.166016
12235.195312
12419.225586
12277.702148
12311.829102
12301.669922
12265.917969
12238.469727
12390.539062
12400.519531
12397.971680
12557.637695
12387.824219
12390.539062
12313.492188
12381.788086
12424.077148
12368.833008
12372.805664
12402.058594
12414.353516
12307.408203
12346.535156
12245.000977
12214.641602
12284.696289
12190.287109
12296.210938
12265.472656
12215.706055
12288.208984
12132.941406
12224.024414
12122.306641
12206.985352
12173.672852
12147.699219
12222.627930
12303.261719
12190.445312
12232.049805
12294.166992
12289.823242
12204.717773
12294.797852
12236.063477
12298.461914
12310.534180
12322.990234
12260.751953
12312.985352
12280.306641
12238.913086
12230.657227
12313.071289
12243.571289
12224.368164
12238.992188
12140.627930
12092.938477
12134.077148
12119.791016
12270.483398
12309.212891
12137.173828
12242.303711
12287.652344
12097.905273
12126.290039
12151.323242
12162.965820
12194.883789
12294.850586
12200.413086
12237.230469
12242.344727
12205.666992
12152.087891
12458.564453
12181.165039
12258.883789
12392.159180
12367.156250
12394.904297
12313.959961
12280.529297
12336.135742
12341.966797
12146.312500
12218.810547
12326.630859
12297.211914
12319.110352
12404.913086
12371.608398
12306.279297
12365.024414
12287.794922
12275.099609
12210.862305
12209.208008
12198.344727
12111.528320
12100.887695
12130.623047
12171.102539
12080.014648
12212.500977
12112.708008
12166.086914
12146.605469
12081.069336
12096.739258
12200.185547
12140.667969
12123.804688
12183.316406
12179.791016
12101.176758
12144.125000
12206.231445
12155.037109
12175.350586
12187.636719
12148.099609
12098.716797
12172.403320
12315.304688
12204.355469
12205.566406
12293.976562
12228.748047
12308.810547
12301.080078
12167.958984
12204.762695
12262.550781
12134.616211
12186.420898
12252.804688
12186.607422
12285.158203
12298.074219
12305.755859
12414.898438
12327.881836
12176.107422
12191.626953
12184.599609
12244.917969
12278.364258
12205.764648
12166.474609
12158.988281
12153.808594
12288.075195
12212.125977
12138.367188
12157.820312
12143.885742
12176.544922
12188.498047
12102.283203
12217.408203
12426.000977
12319.405273
12406.144531
12281.812500
12185.302734
12204.774414
12189.298828
12110.774414
12096.601562
12193.072266
12119.748047
12065.169922
12121.291016
12149.306641
12099.931641
12234.272461
12234.485352
12199.160156
12119.644531
12118.585938
12171.575195
12179.185547
12218.239258
12240.058594
12202.191406
12249.241211
12214.636719
12228.251953
12192.486328
12228.545898
12165.272461
12191.644531
12280.975586
12050.537109
12226.585938
12346.954102
12261.353516
12237.512695
12404.041016
12184.284180
12214.191406
12235.319336
12222.505859
12223.443359
12229.259766
12293.023438
12240.568359
12189.743164
12203.604492
12146.300781
12171.210938
12326.665039
12188.133789
12113.631836
12168.971680
12185.926758
12155.791016
12145.444336
12188.150391
12199.131836
12224.227539
12212.677734
12342.236328
12238.802734
12303.361328
12356.189453
12319.667969
12297.229492
12331.291016
12261.869141
12504.225586
12310.825195
12359.274414
12281.074219
12133.837891
12218.256836
12289.255859
12218.152344
12274.961914
12407.537109
12329.356445
12196.601562
12170.167969
12232.548828
12269.634766
12317.207031
12267.742188
12260.971680
12204.881836
12352.871094
12181.212891
12224.105469
12319.085938
12317.208008
12482.227539
12490.042969
12253.395508
12232.913086
12265.177734
12213.439453
12257.991211
12382.687500
12186.555664
12167.419922
12132.323242
12238.676758
12233.214844
12190.083984
12113.112305
12160.425781
12090.985352
12092.954102
12118.053711
12232.187500
12125.672852
12332.227539
12258.600586
12109.261719
12361.287109
12256.528320
12175.458984
12259.506836
12434.784180
12391.281250
12312.886719
12295.748047
12202.798828
12221.354492
12223.137695
12203.494141
12203.873047
12191.483398
12299.925781
12205.101562
12246.580078
12292.373047
12183.334961
12269.874023
12289.143555
12108.280273
12182.566406
12143.457031
12248.144531
12393.447266
12243.646484
12458.375000
12273.382812
12202.758789
12238.724609
12215.208008
12238.398438
12278.222656
12198.993164
```
