## Supplementary material for "Functional connectivity across the human subcortical auditory system using an autoregressive matrix-Gaussian copula graphical model approach with partial correlations": Code: roi-09_mean_ts.txt

```
11514.531250
11409.061523
11505.115234
11340.624023
11366.305664
11418.130859
11262.084961
11356.907227
11464.999023
11319.816406
11325.452148
11354.972656
11406.773438
11228.639648
11264.464844
11382.143555
11265.044922
11252.299805
11243.571289
11288.613281
11320.964844
11209.701172
11324.255859
11297.285156
11219.428711
11451.853516
11204.736328
11235.580078
11306.826172
11136.990234
11198.693359
11383.017578
11332.439453
11326.494141
11309.133789
11285.733398
11264.011719
11258.677734
11337.543945
11245.053711
11323.649414
11200.273438
11251.206055
11134.535156
11199.376953
11188.278320
11226.049805
11330.522461
11256.485352
11150.437500
11257.389648
11156.521484
11191.462891
11200.214844
11204.263672
11237.707031
11382.891602
11241.844727
11249.041016
11319.343750
11247.939453
11280.327148
11220.846680
11166.642578
11292.977539
11378.962891
11345.313477
11268.916992
11312.066406
11378.658203
11218.724609
11218.090820
11251.420898
11244.593750
11219.914062
11254.656250
11276.510742
11278.100586
11125.548828
11087.150391
11198.568359
11279.674805
11240.350586
11294.753906
11234.980469
11212.204102
11189.914062
11199.150391
11151.468750
11241.341797
11266.469727
11207.376953
11211.034180
11267.830078
11267.818359
11143.431641
11291.145508
11245.024414
11167.991211
11194.293945
11173.246094
11255.787109
11174.159180
11190.014648
11199.143555
11154.433594
11182.325195
11277.041992
11205.334961
11288.321289
11211.164062
11194.806641
11256.225586
11281.093750
11222.678711
11311.270508
11254.933594
11278.987305
11257.183594
11277.802734
11289.892578
11231.352539
11265.958984
11315.029297
11211.382812
11195.666992
11211.959961
11251.518555
11122.059570
11269.564453
11276.612305
11276.243164
11276.570312
11231.650391
11213.925781
11221.267578
11230.531250
11331.872070
11233.795898
11283.400391
11213.904297
11172.427734
11210.243164
11159.602539
11212.152344
11258.809570
11180.600586
11162.983398
11262.002930
11165.342773
11167.468750
11241.312500
11186.491211
11215.232422
11029.092773
11197.826172
11105.087891
11137.506836
11196.438477
11088.133789
11208.822266
11170.617188
11151.427734
11139.532227
11186.604492
11271.541016
11268.105469
11168.261719
11191.689453
11156.502930
11202.956055
11138.947266
11216.153320
11222.790039
11211.326172
11215.059570
11235.927734
11231.610352
11272.380859
11367.381836
11274.173828
11204.683594
11225.210938
11185.971680
11135.412109
11162.309570
11245.529297
11140.593750
11140.094727
11196.388672
11073.969727
11134.434570
11141.357422
11113.569336
11207.357422
11213.363281
11007.273438
11218.083984
11114.183594
11067.336914
11209.387695
11169.669922
11167.398438
11089.278320
11251.829102
11147.740234
11214.842773
11219.355469
11304.470703
11331.679688
11111.040039
11185.662109
11231.017578
11169.375000
11158.402344
11252.292969
11212.511719
11138.211914
11147.800781
11244.483398
11187.539062
11186.513672
11193.719727
11170.193359
11137.070312
11149.975586
11237.624023
11227.945312
11225.158203
11241.916992
11124.218750
11263.652344
11390.356445
11079.018555
11190.781250
11281.428711
11206.188477
11195.332031
11172.541992
11153.907227
11263.497070
11244.282227
11177.480469
11138.616211
11248.356445
11323.739258
11338.955078
11184.586914
11279.997070
11155.197266
11126.664062
11223.461914
11088.565430
11131.835938
11141.899414
11167.666992
11273.190430
11288.741211
11266.041992
11236.642578
11211.687500
11231.633789
11166.055664
11260.993164
11206.167969
11137.199219
11180.287109
11157.228516
11216.019531
11202.860352
11284.172852
11120.969727
11140.502930
11245.218750
11183.176758
11201.580078
11198.884766
11130.243164
11244.148438
11113.023438
11103.876953
11172.527344
11245.392578
11343.808594
11201.892578
11157.331055
11097.433594
11200.475586
11115.375977
11129.624023
11180.875977
11246.122070
11257.746094
11234.049805
11274.155273
11285.367188
11244.695312
11222.596680
11219.943359
11263.562500
11209.881836
11080.728516
11292.673828
11259.523438
11148.005859
11261.459961
11196.615234
11096.104492
11074.341797
11076.154297
11207.429688
11113.684570
11069.135742
11238.797852
11109.208984
11016.413086
11237.297852
11223.708008
11238.392578
11211.696289
11309.926758
11182.835938
11155.756836
11162.641602
11136.792969
11054.882812
11225.211914
11297.006836
11100.083008
11127.369141
11183.954102
11110.386719
11169.233398
11229.622070
11209.195312
11125.131836
11210.117188
11259.877930
11095.332031
11186.659180
11239.837891
11136.297852
11206.064453
11151.617188
11145.837891
11109.499023
11116.268555
11247.268555
11236.096680
11167.727539
11295.316406
11260.912109
11246.385742
11294.333008
11315.825195
11146.238281
11156.704102
11115.773438
11117.357422
11141.760742
11131.177734
11090.199219
11116.322266
11043.693359
11155.354492
11139.085938
11106.302734
11138.788086
11304.626953
11142.025391
11138.503906
11344.396484
11136.875977
11094.219727
11172.382812
11303.341797
11242.427734
11225.480469
11264.010742
11229.959961
11280.106445
11197.256836
11194.742188
11220.970703
11241.220703
11211.277344
11223.126953
11249.990234
11273.898438
11230.872070
11284.471680
11077.244141
11093.753906
11159.763672
11106.464844
11153.619141
11295.385742
11289.839844
11217.150391
11194.589844
11192.118164
11146.475586
11092.427734
11369.335938
11267.700195
11316.601562
11226.054688
11190.068359
11258.416016
11239.684570
11127.645508
11244.112305
11225.610352
11245.206055
11232.084961
11253.856445
11242.301758
11239.580078
11190.283203
11156.250977
11209.987305
11180.699219
11122.599609
11249.919922
11346.922852
11163.716797
11161.374023
11193.538086
11211.612305
11187.981445
11216.766602
11125.065430
11191.572266
11208.175781
11200.798828
11221.668945
11241.481445
11014.775391
11201.791016
11189.760742
11049.913086
11258.797852
11126.514648
11194.169922
11010.509766
11072.416016
11073.113281
11172.226562
11237.113281
11217.199219
11139.382812
11184.821289
11174.625000
11108.999023
11217.916992
11105.858398
11272.476562
11110.023438
11184.579102
11206.543945
11172.237305
11158.519531
11227.663086
11158.005859
11172.365234
11145.979492
11138.874023
11268.613281
11154.474609
11163.228516
11237.090820
11171.331055
11146.226562
11155.537109
11172.867188
10988.794922
11101.452148
11083.346680
11068.350586
11208.780273
11068.355469
11082.981445
11142.003906
11197.430664
11268.847656
11168.633789
11144.248047
11175.752930
11109.739258
11119.976562
11299.392578
11161.208984
11103.632812
11164.487305
11052.553711
11214.927734
11138.143555
11077.378906
11265.423828
11229.532227
11087.775391
11160.288086
11205.318359
11195.916992
11118.410156
11143.490234
11109.093750
11240.239258
11234.980469
11211.115234
11116.819336
11139.761719
11100.902344
11199.923828
11096.903320
11045.144531
11137.965820
11107.826172
11045.856445
11074.791016
11112.149414
11124.882812
11059.168945
11122.209961
11200.610352
11216.295898
11151.583008
11195.224609
11154.633789
11166.657227
11200.522461
11149.007812
11234.822266
11207.770508
11143.255859
11231.417969
11204.332031
11226.116211
11345.150391
11125.760742
11199.051758
11182.764648
11252.358398
11329.669922
11190.728516
11184.285156
11280.839844
11286.106445
11238.887695
11179.704102
11285.176758
11149.998047
11144.750977
11222.471680
11176.240234
11173.064453
11248.303711
11175.351562
11193.225586
11179.058594
11290.638672
11134.764648
11138.336914
11198.342773
11183.737305
11334.635742
11160.502930
11198.438477
11163.278320
11272.175781
11286.048828
11226.985352
11245.365234
11220.869141
11176.696289
11195.972656
11235.566406
11152.167969
11138.646484
11071.833984
11072.219727
11116.111328
11176.059570
11346.710938
11247.236328
11413.315430
11334.841797
11230.266602
11475.009766
11223.541992
11315.356445
11429.824219
11409.968750
11400.308594
11345.826172
11510.055664
11391.832031
11294.735352
11396.217773
11407.985352
11404.381836
11333.079102
11403.927734
11441.467773
11428.801758
11435.383789
11275.587891
11279.837891
11298.074219
11236.132812
11291.383789
11325.736328
11346.766602
11317.044922
11336.439453
11401.537109
11200.230469
11222.797852
11169.506836
11306.689453
11239.660156
11364.650391
11163.615234
11210.815430
11375.717773
11437.599609
11297.377930
11288.331055
11278.291992
11236.058594
11335.124023
11235.788086
11194.214844
11273.361328
11335.669922
11196.724609
11312.252930
11383.243164
11194.948242
11295.344727
11288.455078
11207.759766
11295.923828
11352.902344
11298.986328
11197.103516
11289.452148
11291.743164
11266.406250
11332.600586
11264.337891
11264.846680
11279.631836
11227.596680
11298.909180
11319.652344
11143.635742
11356.820312
11322.561523
11296.935547
11306.262695
11277.612305
11263.803711
11199.937500
11336.595703
11384.202148
11340.435547
11429.018555
11406.583008
11482.216797
11351.854492
11277.606445
11293.816406
11362.799805
11289.377930
11341.081055
11378.663086
11309.343750
11319.360352
11309.477539
11272.800781
11268.672852
11170.669922
11351.563477
11184.121094
11139.708008
11375.017578
11235.087891
11134.202148
11142.750977
11249.849609
11234.772461
11197.250000
11165.160156
11247.337891
11150.797852
11235.125977
11267.125977
11164.742188
11112.798828
11190.127930
11225.373047
11160.992188
11282.071289
11226.729492
11155.777344
11269.044922
11352.173828
11198.304688
11177.408203
11277.494141
11307.614258
11224.865234
11296.978516
11279.236328
11305.209961
11354.295898
11338.826172
11275.841797
11337.272461
11263.544922
11259.551758
11171.343750
11238.172852
11202.000977
11307.300781
11311.740234
11290.274414
11262.139648
11347.403320
11285.698242
11176.811523
11285.855469
11212.354492
11188.382812
11216.451172
11237.778320
11235.659180
11312.977539
11226.712891
11216.908203
11135.885742
11104.585938
11306.168945
11187.145508
11105.103516
11299.896484
11294.471680
11281.139648
11325.704102
11282.073242
11221.264648
11243.791992
11241.568359
11204.027344
11270.170898
11260.063477
11277.173828
11067.322266
11265.876953
11271.902344
11207.132812
11222.513672
11358.884766
11370.305664
11141.868164
11221.944336
11277.303711
11338.990234
11123.604492
11276.499023
11188.621094
11223.054688
11310.608398
11302.600586
11298.861328
11312.041016
11201.875000
11336.967773
11189.399414
11184.896484
11167.788086
11433.114258
11330.532227
11211.205078
11335.672852
11264.419922
11237.510742
11281.250000
11280.832031
11304.573242
11295.009766
11358.086914
11238.836914
11300.019531
11236.892578
11310.898438
11145.793945
11244.290039
11138.465820
11240.633789
11257.876953
11260.157227
11212.863281
11183.083008
11232.605469
11350.983398
11267.240234
11209.218750
11249.011719
11316.850586
11330.852539
11427.475586
11262.247070
11331.128906
11490.505859
11112.740234
11347.800781
11311.035156
11301.950195
11364.383789
11212.308594
11192.059570
11357.149414
11340.412109
11409.013672
11497.427734
11258.131836
11275.875977
11231.086914
11462.549805
11357.954102
11385.353516
11443.508789
11343.517578
11377.375000
11403.215820
11345.147461
11290.709961
11238.499023
11470.320312
11438.289062
11468.198242
11376.958984
11329.362305
11288.791016
11441.041016
11352.707031
11332.719727
11255.583008
11250.803711
11185.502930
11266.263672
11369.937500
11283.149414
11356.224609
11355.391602
11181.925781
11306.108398
11450.685547
11376.323242
11278.862305
11395.519531
11186.460938
11201.188477
11331.628906
11288.241211
11171.712891
11218.695312
11344.676758
11345.716797
11339.438477
11399.561523
11403.346680
11293.306641
11335.566406
11388.266602
11145.106445
11193.299805
11395.845703
11304.907227
11345.494141
11416.491211
11256.247070
11326.173828
11402.934570
11332.924805
11290.191406
11300.472656
11430.446289
11408.923828
11369.422852
11292.915039
11351.230469
11357.157227
11376.419922
11379.960938
11315.855469
11258.093750
11304.584961
```
