## Supplementary material for "Functional connectivity across the human subcortical auditory system using an autoregressive matrix-Gaussian copula graphical model approach with partial correlations": Code: roi-10_mean_ts.txt

```
9308.220703
9322.702148
9293.156250
9391.784180
9293.405273
9250.147461
9262.024414
9254.429688
9121.151367
9251.617188
9084.230469
9212.321289
9161.726562
9267.441406
9287.810547
9295.461914
9303.899414
9280.706055
9255.547852
9178.397461
9077.748047
9135.000977
9111.954102
9378.870117
9130.021484
9158.907227
9192.276367
9134.074219
9109.107422
9239.418945
9109.763672
9157.967773
9080.180664
9098.361328
9071.172852
9130.430664
9127.384766
8989.199219
9183.493164
9137.607422
9213.554688
9042.789062
9178.419922
9171.629883
9152.033203
9159.727539
9217.105469
9228.032227
9150.739258
9098.589844
9110.645508
9193.673828
9097.953125
9155.301758
9173.011719
9195.283203
9161.057617
9226.214844
9088.303711
9193.334961
9251.011719
9124.314453
9053.742188
9196.524414
9218.754883
9193.908203
9252.476562
9153.179688
9165.842773
9214.235352
9149.100586
9141.852539
9052.240234
9096.604492
9212.831055
9152.245117
9220.635742
9168.459961
9018.517578
9003.567383
9075.234375
9103.286133
9070.108398
9201.369141
9243.098633
9258.631836
9228.660156
9215.032227
9090.729492
9154.128906
9116.012695
9172.920898
9075.520508
9179.823242
9119.856445
9133.022461
9287.812500
9161.424805
9296.376953
9200.165039
9113.122070
9216.138672
9121.925781
9169.357422
9055.435547
9098.166016
9117.444336
9083.986328
9210.756836
9108.335938
9209.496094
9228.459961
9242.911133
9133.272461
9260.667969
9124.876953
9091.596680
9005.073242
9157.410156
9077.564453
9041.180664
9086.211914
8993.408203
9175.646484
9130.881836
9091.360352
9079.042969
9028.499023
9046.348633
9090.901367
9097.486328
9102.908203
9038.864258
9156.702148
9127.639648
9203.368164
9111.070312
9109.426758
9116.707031
9117.476562
9135.082031
9009.919922
9133.099609
9073.749023
9026.546875
9142.013672
9126.088867
9088.285156
8964.547852
9069.420898
9011.679688
9048.201172
8988.922852
8971.489258
9041.031250
9164.674805
9141.946289
9180.904297
9043.452148
8987.000000
9143.168945
9007.199219
8969.379883
9085.257812
8973.945312
8966.638672
9083.506836
9005.819336
9073.845703
9076.458008
9074.658203
9031.824219
9083.924805
9089.019531
8922.245117
8953.952148
8925.307617
9071.155273
9043.744141
9127.186523
9166.175781
9107.123047
8924.453125
9033.285156
8980.949219
8897.186523
8994.920898
9050.354492
9086.765625
8995.864258
9148.079102
9073.147461
9093.339844
9086.814453
9047.955078
9135.961914
9135.185547
8911.239258
8936.539062
9058.661133
9025.306641
9034.752930
9053.898438
9109.638672
9079.469727
9154.985352
9169.267578
9174.194336
8988.992188
8998.449219
9097.132812
9058.774414
8947.126953
8987.419922
8984.679688
8974.720703
8875.926758
9059.594727
8898.440430
8864.993164
8951.042969
8968.161133
8797.500977
8909.210938
8912.979492
8908.125000
9066.540039
9027.055664
9082.458984
9055.100586
9103.816406
9087.944336
9194.380859
9170.332031
8995.227539
9005.098633
9061.790039
9060.474609
8964.041992
8953.635742
9023.847656
8991.598633
8905.760742
8980.720703
9020.190430
9085.125977
9014.207031
9104.416016
9148.022461
9133.786133
9100.133789
9015.672852
9023.991211
9104.966797
8954.863281
8931.953125
8972.661133
8939.651367
8983.866211
8956.202148
8918.892578
9000.441406
9069.233398
8923.903320
9000.190430
9048.297852
8914.373047
9000.166016
8965.432617
9062.350586
8890.129883
8938.361328
8843.982422
8934.928711
9018.330078
8963.896484
8817.000977
8984.849609
8919.050781
8814.213867
9088.158203
9068.785156
9030.544922
9044.279297
9117.125977
8961.284180
8981.206055
8996.157227
9058.531250
8962.997070
9011.236328
9069.607422
9022.702148
8955.663086
9057.141602
9008.317383
9137.962891
9070.774414
8957.531250
8932.408203
8938.117188
8878.949219
8929.203125
9001.577148
9179.401367
9051.291992
9065.772461
9180.657227
8930.102539
8919.372070
9049.718750
8931.379883
8869.725586
8938.789062
8948.759766
8787.916992
8981.955078
9009.371094
9042.476562
9080.256836
9079.062500
9023.330078
9051.859375
8856.178711
8933.283203
9090.559570
8972.579102
9022.713867
9018.153320
8940.126953
8846.829102
8921.688477
8850.541992
8920.351562
8828.002930
8856.785156
8939.155273
8810.830078
8887.120117
8972.308594
8934.597656
8980.569336
8993.635742
8865.111328
8955.045898
8995.592773
8968.291992
8987.208008
8955.642578
9027.058594
9071.440430
8859.040039
8844.946289
8786.539062
8882.394531
8626.018555
8741.905273
8892.780273
8759.678711
8831.181641
8891.779297
8814.861328
8894.132812
8846.885742
8976.182617
8898.021484
8996.622070
8875.427734
9025.208008
9115.433594
9007.548828
9026.888672
9046.449219
8989.913086
9001.509766
8850.639648
8884.680664
8833.305664
8841.740234
8862.597656
8842.868164
8825.002930
8894.977539
8755.573242
9014.540039
8924.653320
8937.101562
9024.680664
9107.105469
8958.756836
8976.205078
8979.368164
8875.863281
8771.761719
8953.877930
9010.063477
8846.929688
8978.014648
8959.611328
8926.194336
8837.004883
8955.299805
8877.902344
8879.466797
8897.831055
8974.956055
9009.234375
9091.169922
8939.430664
8925.919922
8946.607422
8828.246094
8848.851562
8940.323242
8949.045898
8929.566406
9017.941406
8814.772461
9029.983398
8993.877930
8858.802734
8871.814453
8867.357422
8835.997070
8841.113281
8973.786133
8999.433594
8965.127930
8890.152344
8978.771484
8916.910156
8907.129883
8958.733398
9024.152344
9028.915039
8942.632812
9088.690430
9078.415039
9014.506836
9019.366211
9111.954102
9031.638672
8772.014648
8759.347656
8859.553711
8708.211914
8850.493164
8803.666992
8749.129883
8918.226562
9018.974609
8784.666016
8840.883789
8786.542969
8757.477539
8866.410156
8914.185547
8996.898438
8953.517578
8839.730469
8972.479492
8885.129883
8892.479492
8947.545898
8779.560547
8795.305664
8888.921875
8945.000977
8945.625977
8949.434570
8843.385742
8997.766602
8835.975586
8916.029297
8785.972656
8913.516602
8733.525391
8780.756836
8848.176758
8688.098633
8605.352539
8838.382812
8777.618164
8777.439453
8889.094727
8900.749023
8910.922852
8903.279297
8876.450195
8768.557617
8899.301758
9043.480469
8978.971680
8927.223633
9012.164062
8954.740234
9028.988281
8997.421875
9037.553711
9013.259766
8940.667969
8967.454102
8857.041992
8960.350586
8875.461914
8945.598633
8899.972656
8923.621094
8828.235352
8900.404297
8939.550781
8969.741211
8953.635742
8921.397461
8908.461914
8936.651367
8981.288086
8976.014648
8881.133789
8816.975586
8910.518555
8830.418945
8757.511719
8933.879883
8969.095703
8930.986328
9012.685547
9060.756836
8953.873047
8952.922852
8889.044922
8966.480469
8910.817383
8900.416992
8906.571289
9011.076172
9003.475586
9025.786133
8935.008789
9030.905273
8879.024414
8786.448242
8846.702148
8769.942383
8724.831055
8827.541992
8863.077148
8799.311523
8910.138672
8875.019531
8903.969727
8901.223633
8945.754883
8866.686523
8974.756836
8961.008789
8929.641602
9072.431641
9029.000977
8928.884766
8996.060547
8900.297852
8997.684570
8815.409180
9008.654297
8943.360352
8882.474609
8846.166992
9012.525391
9008.212891
8976.661133
9058.720703
8951.801758
8992.432617
9062.518555
8876.410156
8955.943359
9052.725586
8896.034180
8883.135742
8895.095703
8902.239258
9016.537109
9046.952148
8980.716797
9251.952148
9371.675781
9361.240234
9358.744141
9218.362305
9302.179688
9332.424805
9201.940430
9402.039062
9237.429688
9347.166992
9372.898438
9343.994141
9207.458008
9147.138672
9097.986328
9042.094727
9025.748047
8961.879883
9100.631836
9084.375977
8990.323242
8995.161133
9053.480469
9022.811523
9083.134766
9070.734375
8988.491211
9103.832031
9134.623047
9126.492188
9141.348633
9172.204102
9070.959961
9048.216797
9081.665039
8994.757812
9060.786133
9059.821289
9145.966797
8975.500977
9053.634766
9080.631836
9129.501953
9046.695312
9038.247070
9031.890625
9067.539062
9053.692383
9180.607422
9085.770508
9048.132812
9086.145508
9012.664062
8986.341797
8987.513672
8954.823242
9077.800781
8978.947266
9026.519531
9111.753906
9102.104492
9077.553711
9153.968750
9057.574219
9052.789062
9014.323242
9045.766602
9009.420898
9132.797852
9068.704102
9221.141602
9227.915039
9095.175781
9173.145508
9261.204102
9095.045898
9266.107422
9142.794922
9052.874023
9077.716797
9148.211914
9116.239258
9097.019531
8915.060547
8998.673828
9021.094727
9162.113281
8946.010742
9033.926758
9162.957031
8965.136719
8975.233398
9061.253906
9047.386719
8984.647461
8932.252930
8934.636719
8799.031250
8979.404297
8967.463867
8898.782227
8924.630859
8973.182617
9158.666992
8881.897461
9048.583984
9029.132812
8924.730469
9043.217773
9032.840820
9032.105469
9127.039062
9143.048828
9119.894531
9048.764648
8933.123047
9036.453125
9000.864258
8956.646484
9104.561523
9191.264648
9115.131836
9078.558594
9152.692383
9026.172852
9182.482422
9137.880859
9215.229492
9112.204102
9160.330078
9073.743164
9028.996094
8907.297852
9053.495117
8946.894531
8947.472656
8968.527344
9033.264648
9055.023438
9050.734375
9069.473633
9060.869141
9035.014648
9038.265625
8957.308594
9036.321289
8935.840820
8996.983398
8999.080078
9009.386719
8979.633789
8991.281250
9084.459961
9054.978516
9055.717773
8952.780273
8949.507812
9024.580078
8977.783203
9010.043945
9002.677734
9109.829102
9244.272461
9309.162109
9144.841797
9211.452148
9151.342773
9037.639648
9141.710938
9178.901367
9076.999023
8996.583008
9043.118164
8993.038086
9062.462891
9130.742188
9038.925781
9058.517578
8979.999023
9021.968750
9025.941406
9020.191406
9093.148438
9137.458008
9087.991211
9004.891602
9112.131836
8957.641602
9014.381836
8983.237305
8888.183594
8951.610352
9020.402344
8905.683594
8988.874023
9047.462891
8940.819336
9080.173828
9223.222656
9274.135742
9152.646484
9050.477539
9016.332031
9180.929688
9105.512695
9030.969727
9128.705078
9077.128906
9107.263672
9030.125000
9040.933594
9062.125000
9056.618164
8905.361328
9036.747070
8989.746094
9067.358398
9098.500000
9106.538086
9015.149414
9002.449219
9164.120117
9216.000977
9185.389648
9055.084961
9204.428711
9238.057617
9154.441406
9101.026367
9203.076172
9039.550781
9024.014648
9026.535156
9025.695312
8810.332031
8930.072266
9047.314453
9012.029297
9066.555664
8969.506836
8996.583008
9120.344727
8953.726562
8982.890625
8976.418945
9025.488281
9040.635742
9161.776367
9300.858398
9226.303711
9257.745117
9349.279297
9213.107422
9248.776367
9104.610352
9198.864258
9154.256836
8988.076172
9084.995117
8938.624023
9067.491211
8954.258789
9063.560547
8940.776367
8924.042969
9008.531250
8837.812500
8912.123047
9012.736328
9044.801758
9098.165039
9128.363281
9195.132812
9205.354492
9221.135742
9313.377930
9266.741211
9218.674805
9126.170898
9216.459961
8960.246094
9083.471680
9143.503906
8989.030273
8901.647461
9039.367188
9020.760742
8892.914062
9025.426758
8980.539062
8962.597656
9020.666992
9194.279297
9059.179688
9240.226562
9224.252930
8987.821289
9024.198242
9127.770508
9022.100586
8953.369141
8987.297852
9049.592773
9088.077148
9234.308594
9165.080078
9099.699219
9156.718750
9164.764648
9097.888672
9011.107422
9088.044922
9143.551758
9005.409180
```
