## Supplementary material for "Functional connectivity across the human subcortical auditory system using an autoregressive matrix-Gaussian copula graphical model approach with partial correlations": Code: roi-11_mean_ts.txt

```
10204.908203
10122.545898
10225.972656
10294.532227
10226.990234
10170.442383
10066.589844
10192.525391
10093.618164
10201.494141
10145.699219
10087.989258
10089.955078
10137.542969
10124.333984
10126.500000
10067.421875
10185.791016
9940.643555
9909.630859
10072.089844
9989.005859
10092.107422
10134.223633
10190.921875
10156.926758
10174.356445
10141.393555
9971.937500
10072.396484
10014.225586
10207.454102
10069.409180
10085.260742
10057.670898
10080.178711
10120.991211
9929.125977
9981.972656
10098.334961
10060.039062
10134.604492
10063.801758
10044.183594
9842.083984
10116.159180
9948.784180
9936.294922
10013.475586
9920.223633
9879.363281
9980.290039
9990.992188
9976.611328
10013.747070
10000.517578
10027.535156
10005.375977
10041.544922
10051.723633
9936.363281
10070.408203
9999.338867
10087.651367
10155.474609
10162.169922
10101.051758
9955.250000
10016.341797
10142.762695
10027.790039
10036.016602
10014.797852
9992.634766
10037.508789
9996.735352
10040.114258
9992.056641
10046.812500
9960.184570
9982.903320
10157.090820
10001.940430
9946.433594
10210.850586
10108.639648
9977.041016
9957.446289
10001.208008
9898.590820
9997.158203
9904.322266
9976.388672
9884.905273
9983.190430
9990.039062
9960.559570
10032.971680
10066.608398
10068.273438
10014.642578
9914.786133
9868.997070
9930.905273
9850.606445
9984.949219
9861.379883
9835.634766
9949.208008
10081.988281
10033.275391
10161.125977
10165.166016
10054.854492
10170.296875
10025.216797
10116.340820
10085.698242
10058.013672
10022.870117
10121.900391
10064.040039
10033.160156
10058.829102
10172.354492
9940.188477
10137.730469
9864.482422
9830.973633
9979.569336
10011.920898
10034.752930
10039.944336
9984.116211
9987.823242
10010.697266
9950.724609
9912.742188
9987.159180
10058.704102
9974.546875
10019.060547
10170.330078
10126.819336
10070.049805
10051.213867
10008.548828
10023.690430
9932.662109
10039.339844
9892.641602
9950.666992
9934.318359
10035.296875
9918.889648
9893.370117
9937.166016
9890.644531
9912.246094
9863.528320
9973.923828
9936.924805
9953.980469
10062.402344
9992.123047
9907.896484
9992.867188
10042.821289
9972.469727
9966.362305
9980.574219
9940.396484
9956.058594
9997.544922
9924.925781
10067.111328
10009.294922
10019.842773
9812.236328
9925.038086
10050.787109
9976.311523
9856.645508
9893.330078
9809.547852
9958.841797
9882.322266
9956.015625
10028.171875
9838.556641
9969.392578
9807.839844
9813.898438
9866.152344
9829.037109
9819.200195
9964.894531
9846.045898
9897.288086
9907.699219
9783.162109
9762.636719
9838.748047
9890.987305
9974.650391
9800.144531
9869.310547
9911.270508
9942.297852
9912.400391
9934.046875
9822.333984
9878.143555
9913.827148
9956.943359
9973.326172
9919.152344
9964.324219
9840.864258
9875.122070
9876.243164
9840.329102
9880.110352
9865.191406
9841.650391
9951.213867
9993.051758
9830.213867
9923.180664
9906.139648
10065.955078
9900.598633
9976.527344
9930.111328
9968.417969
9865.544922
9910.319336
9993.016602
9934.715820
9935.780273
9936.232422
9780.389648
9823.646484
9977.143555
9962.630859
9938.130859
10025.166992
10031.862305
9925.466797
9974.126953
9981.500977
9879.524414
9857.929688
9925.248047
9956.527344
9806.435547
9897.456055
9983.185547
9919.059570
9865.131836
9901.751953
9863.572266
9851.160156
9844.344727
9831.758789
9931.578125
9991.107422
9987.370117
9942.287109
9885.461914
9864.920898
9885.312500
9844.491211
9723.233398
9922.116211
9871.429688
9888.542969
9788.338867
9827.304688
9932.435547
10004.628906
10070.765625
9872.546875
9908.613281
10028.385742
10036.680664
9883.645508
9836.528320
9913.264648
9739.695312
9836.581055
9990.006836
9875.113281
9906.739258
9821.068359
9974.813477
9960.931641
9970.194336
9926.541016
9885.541016
9872.784180
9756.089844
9783.350586
9855.415039
9834.061523
9985.616211
9796.903320
9885.270508
9740.508789
9794.570312
9783.098633
9701.518555
9768.078125
9787.079102
9819.371094
9790.782227
9894.916016
9871.495117
9858.041992
9941.543945
9837.483398
9966.280273
9814.277344
9877.510742
9768.971680
9703.666992
9694.334961
9892.289062
9723.426758
9713.565430
9803.478516
9684.838867
9778.973633
9770.443359
9661.725586
9824.853516
9849.722656
9833.658203
9831.363281
9942.479492
9943.584961
9959.433594
9928.187500
9646.452148
9898.011719
9869.280273
9838.349609
9947.449219
9806.146484
9929.022461
9944.138672
9849.364258
9818.895508
9802.715820
9706.001953
9759.705078
9698.496094
9609.737305
9728.934570
9803.081055
9811.203125
9827.461914
9816.666016
9762.883789
9708.280273
9709.469727
9785.705078
9886.515625
9852.023438
9967.998047
9984.654297
9993.083984
9885.663086
9874.859375
9830.933594
9798.734375
9851.016602
9773.761719
9668.371094
9876.611328
9784.310547
9777.092773
9762.740234
9774.799805
9824.628906
9883.615234
9729.201172
9805.301758
9880.933594
9859.141602
9715.332031
9829.110352
9597.103516
9826.154297
9750.053711
9838.788086
9874.262695
9845.481445
9915.909180
9876.991211
9730.654297
9809.503906
9738.277344
9758.919922
9846.043945
9865.377930
9800.360352
9902.915039
9796.637695
9795.202148
9867.633789
9745.905273
9737.829102
9865.140625
9789.477539
9723.089844
9786.770508
9829.217773
9912.519531
9862.199219
9734.771484
9738.413086
9869.423828
9714.939453
9837.369141
9766.375977
9928.252930
9883.057617
9881.463867
9771.417969
9710.274414
9669.856445
9790.127930
9776.587891
9699.113281
9914.035156
9878.909180
9997.864258
9916.679688
9869.207031
9870.235352
9794.871094
9839.995117
9697.851562
9676.664062
9736.712891
9716.350586
9817.443359
9807.331055
9807.190430
9792.619141
9889.966797
9770.003906
9824.471680
9820.753906
9774.214844
9801.986328
9824.971680
9780.160156
9990.921875
9938.278320
9746.220703
9785.653320
9814.509766
9731.226562
9819.467773
9785.076172
9716.497070
9789.670898
9796.435547
9722.681641
9786.629883
9822.763672
9810.648438
9846.344727
9644.538086
9653.690430
9540.172852
9702.204102
9634.507812
9706.625977
9624.871094
9779.011719
9744.877930
9640.065430
9843.379883
9635.534180
9715.088867
9789.363281
9807.116211
9793.541992
9794.470703
9750.412109
9771.505859
9871.889648
9887.780273
9958.312500
9834.339844
9851.134766
9842.036133
9879.972656
9753.660156
9726.658203
9754.403320
9791.271484
9728.611328
9769.693359
9707.777344
9763.758789
9752.259766
9801.574219
9673.588867
9848.934570
9735.627930
9883.836914
9872.929688
9772.293945
9772.590820
9725.954102
9708.854492
9641.016602
9675.085938
9542.634766
9832.523438
9876.056641
9881.569336
9892.236328
9875.729492
9845.949219
9798.884766
9860.529297
9819.739258
9697.801758
9772.701172
9751.588867
9785.520508
9888.606445
9889.174805
9742.459961
9775.200195
9787.875000
9732.423828
9697.464844
9795.515625
9648.232422
9768.969727
9738.075195
9710.242188
9693.749023
9818.828125
9664.946289
9827.432617
9921.832031
9771.250000
9870.901367
9905.991211
9836.945312
9956.544922
9906.517578
9930.829102
9798.521484
9909.774414
9943.803711
9726.583984
9780.372070
9849.426758
9804.041992
9790.241211
9803.035156
9773.753906
9913.612305
9969.097656
9862.338867
9833.758789
9894.144531
9837.297852
9893.135742
9956.214844
9670.127930
9833.962891
9953.586914
9771.671875
9914.797852
9910.202148
10169.930664
10004.457031
10062.337891
10095.309570
10038.957031
9899.157227
9961.359375
10007.390625
10258.517578
10241.069336
10258.871094
10236.548828
10181.461914
10230.448242
9977.025391
9959.030273
9979.826172
9974.658203
10017.934570
9812.585938
9990.486328
9936.347656
9878.789062
9862.257812
9902.208008
9917.802734
9817.264648
9909.901367
9911.907227
9990.949219
9952.312500
10111.424805
9845.899414
10002.979492
9985.704102
9968.962891
9867.876953
9925.871094
9822.068359
10022.764648
9891.921875
9816.603516
9896.907227
9893.362305
9951.648438
9962.677734
9979.418945
10103.519531
9883.584961
9865.015625
9710.315430
9768.417969
9891.425781
9885.724609
9860.547852
9885.855469
9860.972656
9943.635742
9794.106445
9803.026367
9936.614258
9947.499023
9930.734375
9958.372070
9825.396484
9885.157227
9987.506836
9902.152344
9845.987305
9925.410156
9849.165039
10002.516602
10018.500000
9904.885742
9989.978516
9933.660156
10057.041016
9979.108398
9845.811523
10022.412109
9939.151367
10120.184570
9904.204102
9978.231445
9763.295898
9957.053711
9832.627930
9825.143555
9940.063477
9933.058594
9897.160156
10040.212891
9833.735352
9987.228516
9887.302734
9908.411133
9882.650391
9730.724609
9760.941406
9728.357422
9872.337891
9982.908203
9941.471680
9770.850586
9818.875000
9836.661133
9893.799805
9852.149414
9818.127930
9834.779297
9731.392578
9842.276367
9893.470703
9967.452148
9929.958008
9939.808594
9848.337891
9893.437500
9803.691406
9805.461914
9999.598633
9956.387695
9879.130859
9830.338867
9905.248047
9961.334961
9888.719727
10088.040039
10131.235352
10046.268555
10116.496094
10044.357422
10002.035156
9900.297852
9816.109375
9787.123047
9794.868164
9854.345703
9834.304688
9934.080078
9920.347656
9970.076172
9855.900391
9868.546875
9911.469727
9862.404297
9709.666992
9847.693359
9724.615234
9789.161133
9713.225586
9948.819336
9791.197266
9802.761719
9778.551758
9964.178711
9911.583984
9858.811523
9786.974609
9650.058594
9729.339844
9863.236328
9881.624023
9824.182617
9920.822266
9956.324219
9992.714844
9913.779297
9898.936523
9817.569336
9825.546875
9905.373047
9913.574219
9888.827148
9792.586914
9925.024414
9962.933594
9879.541992
9860.821289
9904.530273
9786.786133
9811.146484
9893.128906
9893.743164
9901.777344
9940.267578
10036.120117
9956.856445
9938.696289
9852.223633
9807.446289
9838.260742
9803.569336
9781.131836
9787.950195
9823.591797
9804.576172
9767.804688
9825.844727
9857.532227
10005.458984
10020.052734
9900.502930
9874.750000
9832.327148
9805.085938
9928.223633
9928.925781
9895.937500
9858.610352
9871.038086
10004.810547
9920.975586
9906.243164
9861.039062
9852.444336
9818.125000
9691.888672
9776.845703
9783.007812
9800.386719
9836.413086
9775.920898
9829.678711
9969.202148
9909.943359
9941.308594
9983.243164
9927.673828
9865.075195
10073.807617
9843.312500
9853.953125
9944.298828
9897.393555
9834.748047
9983.904297
9853.142578
9930.846680
9793.284180
10080.019531
10066.640625
9959.739258
9877.741211
9856.036133
9751.110352
9736.131836
9792.803711
9779.458984
9835.083008
9937.219727
9890.180664
9962.016602
9953.124023
10017.036133
9850.315430
9967.665039
9906.544922
9779.018555
9727.894531
9803.344727
9821.243164
9798.677734
9777.805664
9885.661133
9703.024414
9895.199219
9774.483398
9609.854492
9765.430664
9906.420898
9746.761719
9792.131836
9827.840820
9890.631836
9914.312500
10151.009766
10002.442383
9909.369141
9941.622070
9894.413086
9780.168945
9748.029297
9761.689453
9824.293945
9879.378906
9913.055664
9869.008789
9857.552734
9750.172852
9706.597656
9919.107422
9738.309570
9856.009766
9975.596680
9982.725586
9876.822266
9954.097656
9876.216797
9819.983398
9822.095703
9707.089844
9658.303711
9801.873047
9785.762695
9860.142578
9892.195312
9925.694336
9994.611328
9993.805664
9872.504883
9947.540039
9867.797852
9731.627930
9862.986328
9759.666992
```
