## Supplementary material for "Functional connectivity across the human subcortical auditory system using an autoregressive matrix-Gaussian copula graphical model approach with partial correlations": Code: roi-12_mean_ts.txt

```
11714.252930
11669.579102
11610.816406
11629.341797
11644.723633
11697.198242
11693.110352
11663.111328
11671.911133
11646.414062
11593.723633
11609.683594
11635.869141
11646.860352
11670.334961
11734.798828
11761.723633
11713.406250
11709.128906
11701.696289
11654.281250
11584.154297
11589.306641
11601.916016
11599.829102
11656.232422
11659.718750
11637.111328
11661.949219
11646.424805
11622.652344
11631.362305
11679.485352
11671.167969
11631.637695
11639.074219
11661.769531
11630.916016
11664.646484
11662.988281
11653.927734
11652.644531
11627.762695
11618.310547
11597.981445
11616.864258
11607.173828
11639.476562
11631.095703
11586.060547
11592.828125
11613.377930
11559.827148
11567.146484
11596.071289
11599.113281
11647.640625
11636.801758
11660.349609
11651.995117
11650.687500
11670.153320
11638.790039
11644.232422
11664.434570
11676.511719
11655.434570
11624.898438
11662.389648
11656.929688
11643.630859
11661.189453
11674.841797
11661.063477
11651.743164
11660.861328
11633.440430
11628.912109
11600.074219
11569.502930
11567.346680
11596.131836
11592.057617
11636.097656
11686.596680
11714.212891
11683.933594
11696.664062
11654.020508
11642.537109
11615.589844
11613.641602
11564.481445
11593.631836
11611.296875
11621.471680
11671.608398
11667.359375
11686.548828
11657.577148
11704.834961
11688.910156
11655.577148
11639.600586
11614.268555
11575.083008
11547.210938
11564.824219
11554.349609
11559.090820
11618.919922
11684.049805
11682.751953
11716.369141
11704.730469
11660.404297
11652.923828
11624.811523
11598.605469
11602.926758
11607.467773
11603.490234
11644.954102
11647.486328
11623.635742
11647.323242
11651.768555
11627.776367
11636.035156
11638.464844
11618.748047
11612.406250
11633.428711
11607.137695
11643.125977
11674.888672
11676.000977
11681.006836
11664.211914
11670.197266
11643.552734
11651.052734
11705.594727
11712.958008
11713.314453
11714.868164
11710.428711
11701.999023
11710.290039
11700.363281
11693.643555
11676.909180
11676.553711
11668.335938
11646.129883
11672.442383
11665.060547
11633.172852
11618.095703
11640.576172
11652.137695
11624.542969
11600.692383
11590.557617
11582.768555
11569.737305
11601.319336
11579.203125
11608.904297
11626.047852
11600.813477
11585.791016
11585.631836
11563.478516
11551.768555
11548.281250
11515.108398
11544.447266
11492.925781
11595.448242
11616.638672
11590.231445
11590.259766
11585.488281
11574.293945
11547.969727
11594.665039
11629.509766
11637.758789
11660.743164
11669.318359
11673.708984
11657.840820
11660.313477
11644.041016
11626.446289
11603.517578
11607.304688
11598.619141
11575.593750
11572.833008
11547.083008
11599.211914
11573.863281
11592.317383
11638.660156
11718.689453
11731.085938
11743.880859
11786.588867
11750.711914
11698.259766
11683.599609
11672.808594
11620.059570
11599.798828
11572.047852
11557.598633
11531.496094
11529.647461
11554.616211
11531.102539
11534.727539
11531.731445
11516.018555
11515.897461
11552.888672
11576.509766
11539.393555
11595.204102
11634.658203
11669.515625
11710.719727
11711.669922
11694.240234
11704.049805
11686.756836
11670.934570
11681.193359
11657.361328
11600.659180
11582.201172
11644.185547
11630.647461
11644.016602
11652.560547
11653.809570
11645.499023
11634.003906
11639.951172
11659.827148
11648.442383
11674.760742
11640.848633
11634.664062
11599.528320
11604.015625
11587.990234
11592.678711
11618.802734
11610.416992
11658.954102
11640.011719
11596.192383
11566.386719
11582.496094
11622.088867
11649.438477
11671.344727
11682.667969
11653.105469
11659.894531
11634.700195
11565.456055
11531.933594
11479.402344
11462.178711
11461.467773
11495.298828
11473.773438
11534.647461
11558.876953
11595.834961
11660.259766
11670.021484
11624.749023
11660.115234
11641.143555
11597.479492
11639.683594
11657.556641
11719.966797
11729.919922
11783.916992
11792.147461
11769.812500
11789.852539
11776.686523
11669.892578
11622.039062
11491.350586
11421.161133
11408.090820
11479.219727
11554.092773
11563.475586
11644.400391
11561.623047
11539.652344
11521.395508
11547.150391
11564.477539
11551.499023
11512.657227
11534.746094
11534.376953
11594.982422
11620.505859
11678.765625
11682.026367
11693.248047
11712.900391
11664.226562
11655.152344
11614.959961
11596.527344
11595.265625
11636.425781
11643.369141
11580.539062
11553.545898
11576.638672
11563.002930
11544.253906
11575.411133
11615.464844
11624.051758
11610.577148
11592.572266
11609.669922
11572.948242
11598.570312
11617.910156
11581.584961
11603.585938
11584.518555
11534.563477
11616.644531
11637.407227
11650.593750
11652.468750
11606.279297
11606.199219
11562.744141
11518.320312
11448.012695
11395.958984
11407.337891
11417.416016
11427.069336
11434.599609
11471.372070
11489.181641
11501.949219
11507.116211
11566.535156
11479.270508
11454.389648
11538.422852
11640.909180
11694.240234
11748.863281
11766.937500
11740.035156
11752.146484
11772.883789
11760.418945
11700.058594
11707.691406
11699.529297
11651.959961
11592.220703
11607.529297
11560.657227
11566.967773
11579.538086
11592.191406
11582.864258
11566.512695
11543.376953
11533.871094
11533.375977
11545.740234
11499.400391
11552.438477
11612.949219
11642.159180
11699.589844
11686.487305
11643.602539
11620.929688
11618.152344
11580.621094
11594.396484
11602.391602
11594.653320
11631.918945
11669.846680
11681.466797
11667.655273
11672.080078
11639.550781
11625.779297
11627.405273
11602.017578
11610.500000
11629.533203
11606.983398
11624.859375
11627.999023
11594.963867
11583.435547
11551.756836
11573.456055
11602.541016
11643.281250
11652.381836
11624.244141
11629.914062
11594.245117
11548.301758
11540.066406
11539.814453
11509.698242
11574.590820
11624.541016
11690.188477
11722.821289
11711.600586
11698.009766
11714.972656
11675.047852
11642.724609
11632.523438
11616.925781
11545.247070
11504.517578
11547.072266
11557.166992
11592.774414
11604.122070
11558.181641
11570.273438
11547.912109
11468.662109
11479.179688
11548.605469
11572.862305
11619.557617
11611.627930
11588.070312
11566.534180
11570.147461
11589.279297
11550.647461
11585.762695
11571.054688
11542.007812
11562.113281
11568.271484
11569.323242
11597.419922
11608.629883
11610.838867
11583.383789
11571.066406
11538.361328
11547.018555
11540.876953
11556.296875
11525.988281
11507.242188
11502.021484
11484.361328
11508.664062
11567.228516
11498.557617
11518.012695
11519.522461
11501.975586
11568.189453
11506.115234
11512.310547
11544.032227
11594.433594
11592.995117
11611.585938
11642.358398
11648.131836
11675.376953
11645.162109
11622.166992
11571.179688
11613.191406
11562.541016
11546.787109
11585.051758
11531.868164
11578.184570
11592.874023
11607.307617
11625.994141
11646.906250
11655.700195
11645.975586
11625.275391
11646.922852
11657.760742
11615.499023
11543.362305
11485.458984
11436.847656
11404.509766
11497.153320
11582.653320
11615.596680
11656.113281
11603.166016
11564.260742
11592.712891
11598.023438
11590.249023
11564.317383
11566.324219
11544.472656
11594.034180
11654.184570
11709.951172
11669.773438
11702.476562
11716.891602
11636.572266
11605.829102
11627.525391
11582.003906
11523.125000
11520.265625
11490.580078
11497.243164
11512.188477
11485.451172
11505.118164
11509.538086
11453.860352
11440.515625
11475.120117
11508.632812
11576.485352
11625.186523
11632.487305
11630.988281
11633.089844
11618.369141
11627.356445
11626.496094
11670.369141
11649.384766
11633.521484
11633.253906
11638.285156
11678.260742
11685.899414
11671.850586
11680.553711
11712.931641
11717.765625
11671.979492
11657.545898
11605.413086
11525.859375
11499.650391
11520.809570
11517.394531
11629.333008
11631.555664
11578.874023
11521.032227
11452.024414
11368.054688
11322.907227
11338.807617
11423.639648
11507.914062
11587.176758
11667.782227
11678.021484
11748.793945
11770.671875
11774.279297
11784.880859
11842.714844
11807.869141
11757.653320
11756.111328
11701.368164
11625.281250
11607.566406
11552.371094
11509.226562
11452.285156
11469.192383
11527.282227
11495.488281
11539.956055
11562.035156
11522.181641
11557.500977
11572.435547
11593.044922
11649.139648
11645.108398
11641.285156
11654.524414
11627.190430
11610.888672
11607.195312
11642.349609
11644.820312
11641.375000
11681.879883
11690.212891
11647.484375
11613.875000
11566.096680
11516.598633
11547.721680
11554.536133
11520.223633
11571.461914
11595.855469
11553.588867
11548.596680
11549.442383
11538.018555
11551.670898
11566.461914
11552.817383
11573.637695
11557.954102
11490.088867
11474.030273
11476.581055
11439.715820
11439.088867
11428.225586
11439.183594
11498.787109
11579.952148
11628.700195
11708.538086
11763.101562
11701.461914
11662.077148
11608.089844
11629.467773
11709.264648
11709.818359
11666.370117
11672.313477
11622.213867
11560.340820
11493.493164
11549.964844
11550.418945
11591.198242
11640.542969
11646.175781
11625.781250
11622.176758
11603.585938
11542.440430
11545.875000
11534.824219
11525.465820
11538.766602
11530.235352
11518.798828
11500.911133
11457.541016
11488.778320
11450.597656
11435.967773
11449.827148
11381.916992
11390.243164
11424.681641
11412.072266
11455.435547
11529.266602
11561.949219
11566.452148
11565.593750
11586.462891
11574.125977
11547.795898
11567.144531
11620.246094
11578.731445
11572.083984
11517.669922
11568.066406
11656.449219
11718.642578
11715.318359
11768.159180
11820.511719
11798.134766
11758.117188
11732.002930
11665.017578
11605.254883
11565.661133
11576.679688
11591.958008
11626.991211
11619.859375
11594.896484
11661.109375
11669.377930
11610.041992
11630.985352
11659.299805
11624.317383
11538.678711
11503.180664
11420.381836
11373.625977
11441.143555
11509.851562
11593.804688
11546.363281
11531.049805
11542.821289
11560.042969
11474.496094
11364.966797
11345.506836
11456.513672
11544.169922
11587.840820
11609.156250
11654.490234
11613.123047
11564.161133
11593.053711
11534.925781
11539.011719
11568.892578
11573.391602
11584.742188
11626.251953
11622.844727
11595.583008
11571.189453
11639.976562
11573.901367
11519.458984
11476.942383
11564.304688
11631.057617
11591.779297
11608.981445
11605.372070
11593.866211
11612.330078
11648.219727
11569.688477
11562.634766
11575.316406
11467.109375
11386.141602
11325.843750
11382.701172
11485.382812
11545.448242
11561.047852
11592.194336
11634.481445
11568.350586
11538.361328
11511.737305
11522.437500
11585.081055
11619.054688
11607.455078
11598.416992
11636.327148
11601.760742
11561.768555
11547.170898
11531.662109
11527.065430
11515.089844
11436.338867
11392.250977
11367.613281
11399.066406
11414.796875
11442.105469
11473.737305
11574.839844
11645.005859
11678.779297
11692.911133
11689.386719
11706.406250
11683.720703
11695.988281
11737.223633
11720.244141
11731.021484
11587.933594
11521.580078
11485.242188
11576.786133
11614.259766
11623.702148
11610.228516
11514.795898
11415.308594
11438.901367
11486.415039
11476.250977
11481.694336
11518.340820
11545.694336
11671.958984
11682.656250
11656.448242
11642.682617
11720.689453
11788.457031
11738.138672
11767.218750
11694.133789
11645.922852
11590.718750
11622.463867
11607.523438
11553.974609
11488.927734
11391.193359
11357.398438
11342.462891
11336.247070
11306.832031
11243.823242
11182.141602
11255.390625
11371.788086
11517.909180
11533.603516
11549.592773
11591.270508
11622.417969
11569.132812
11526.359375
11541.666992
11636.902344
11650.383789
11679.796875
11641.178711
11579.514648
11496.720703
11489.310547
11524.433594
11467.913086
11458.470703
11479.214844
11486.279297
11536.008789
11565.493164
11550.630859
11507.025391
11502.393555
11495.317383
11462.372070
11382.133789
11395.751953
11440.566406
11550.487305
11604.212891
11594.395508
11617.373047
11642.481445
11630.493164
11597.997070
11621.078125
11639.237305
11591.916016
```
