## Supplementary material for "Functional connectivity across the human subcortical auditory system using an autoregressive matrix-Gaussian copula graphical model approach with partial correlations": Code: roi-13_mean_ts.txt

```
10279.745117
10217.331055
10199.043945
10205.149414
10190.057617
10165.609375
10162.404297
10117.787109
10091.878906
10072.934570
10033.795898
10053.509766
10065.988281
10082.387695
10074.076172
10103.048828
10119.477539
10093.457031
10098.540039
10068.987305
10055.514648
10028.850586
10046.776367
10080.368164
10081.401367
10112.100586
10147.418945
10149.536133
10149.789062
10160.728516
10137.249023
10130.104492
10120.177734
10127.708984
10099.703125
10111.414062
10122.813477
10100.874023
10114.193359
10122.548828
10090.784180
10094.637695
10101.692383
10073.958008
10090.146484
10107.041016
10095.234375
10106.954102
10116.869141
10094.592773
10101.016602
10099.086914
10073.681641
10101.090820
10103.150391
10111.769531
10137.698242
10163.635742
10155.061523
10147.660156
10169.119141
10139.190430
10138.696289
10161.602539
10133.175781
10130.611328
10130.785156
10098.305664
10078.473633
10101.136719
10071.387695
10058.522461
10086.542969
10060.219727
10070.619141
10083.484375
10077.057617
10056.540039
10051.426758
10031.262695
10041.329102
10055.351562
10042.971680
10066.089844
10072.440430
10077.023438
10056.384766
10075.763672
10083.047852
10065.997070
10071.672852
10084.939453
10067.862305
10062.820312
10088.641602
10069.873047
10075.872070
10080.425781
10078.743164
10075.838867
10102.611328
10121.805664
10112.836914
10099.472656
10115.972656
10084.834961
10083.668945
10089.404297
10068.084961
10063.314453
10106.421875
10152.575195
10127.779297
10142.934570
10138.948242
10128.224609
10101.807617
10106.681641
10083.533203
10081.916992
10112.252930
10103.134766
10116.996094
10139.453125
10113.459961
10107.776367
10106.629883
10097.576172
10079.153320
10102.138672
10113.627930
10092.364258
10099.325195
10124.050781
10114.765625
10124.330078
10128.110352
10106.264648
10094.068359
10102.862305
10077.432617
10054.308594
10069.040039
10053.162109
10053.809570
10071.816406
10080.199219
10047.819336
10053.647461
10041.002930
10007.870117
9998.841797
10017.715820
10028.376953
10025.586914
10053.708984
10073.790039
10069.071289
10064.167969
10104.743164
10106.500000
10087.557617
10092.707031
10089.797852
10070.457031
10049.143555
10058.682617
10050.028320
10051.078125
10068.343750
10061.875000
10043.771484
10052.227539
10067.162109
10049.490234
10057.703125
10074.198242
10061.454102
10039.041992
10063.089844
10079.875977
10063.752930
10062.414062
10052.979492
10054.861328
10008.812500
10004.825195
10022.596680
10002.087891
9994.416016
9992.271484
9986.551758
10004.638672
10025.882812
10029.281250
10033.875977
10068.341797
10078.940430
10059.815430
10062.960938
10044.157227
10035.839844
10064.612305
10095.992188
10090.283203
10112.174805
10133.965820
10143.107422
10106.710938
10110.284180
10089.937500
10051.350586
10034.432617
10040.878906
10033.355469
10021.986328
10024.858398
10027.003906
9993.730469
9993.083984
10007.169922
9986.644531
9978.061523
9983.392578
9963.345703
9973.785156
9998.955078
10021.057617
10011.117188
10033.808594
10047.470703
10052.020508
10073.019531
10069.668945
10079.398438
10080.069336
10104.772461
10092.292969
10099.157227
10127.383789
10115.488281
10111.854492
10134.616211
10133.302734
10129.223633
10129.191406
10136.547852
10115.884766
10094.589844
10100.557617
10088.612305
10048.293945
10054.015625
10069.051758
10048.760742
10056.852539
10068.041016
10039.394531
10042.287109
10072.525391
10050.985352
10057.747070
10065.619141
10062.190430
10032.830078
10042.081055
10031.272461
10037.782227
10046.647461
10053.129883
10049.493164
10030.770508
10023.263672
10005.443359
10006.503906
10002.914062
10000.661133
10013.587891
10009.596680
9992.668945
10028.041016
10029.916992
10026.168945
10054.157227
10087.896484
10052.889648
10065.874023
10060.595703
10028.937500
10024.439453
10048.933594
10057.820312
10062.065430
10088.029297
10094.871094
10091.337891
10120.939453
10128.780273
10083.683594
10054.237305
10025.181641
9978.967773
9970.595703
10010.861328
10046.410156
10061.836914
10088.430664
10029.654297
10010.212891
9997.562500
10015.856445
10031.254883
10003.358398
10001.935547
10001.991211
9981.353516
9987.088867
10008.547852
10024.919922
9993.422852
10013.916016
10023.998047
10025.090820
10035.082031
10042.206055
10040.005859
10033.756836
10046.740234
10063.712891
10050.758789
10052.113281
10064.258789
10057.663086
10028.476562
10016.816406
10032.263672
9990.061523
9991.224609
10014.595703
10017.255859
10020.431641
10038.718750
10011.265625
10008.660156
10038.468750
10036.310547
10013.698242
10058.420898
10078.329102
10081.946289
10099.027344
10059.790039
10052.144531
10030.118164
9988.618164
9950.989258
9949.297852
9964.411133
9969.915039
9984.877930
10020.282227
10007.074219
9995.646484
9977.583008
9955.047852
9945.255859
9937.902344
9921.052734
9960.403320
9999.656250
10021.741211
10018.628906
10039.267578
10020.006836
10027.747070
10033.754883
10049.627930
10040.404297
10061.510742
10062.359375
10050.629883
10056.670898
10046.718750
10013.876953
10007.912109
10027.893555
10024.733398
10033.422852
10054.128906
10051.506836
10037.758789
10050.032227
10030.423828
10015.264648
10036.996094
10055.473633
10064.630859
10081.048828
10077.829102
10034.347656
10028.491211
10025.236328
10009.790039
10022.490234
10043.836914
10045.902344
10058.490234
10097.928711
10099.207031
10087.666992
10098.347656
10067.435547
10052.160156
10069.009766
10063.243164
10056.372070
10098.653320
10078.539062
10081.313477
10083.674805
10073.767578
10057.368164
10061.847656
10054.568359
10056.730469
10064.458008
10056.259766
10043.179688
10038.276367
10018.537109
10005.071289
10004.708008
9971.598633
9948.900391
9965.515625
9970.468750
9987.066406
10011.720703
9995.231445
10008.944336
10040.693359
10030.537109
10022.704102
10038.217773
10053.679688
10022.257812
10012.603516
9988.849609
9966.768555
9973.203125
9998.731445
9980.220703
9994.243164
9988.315430
9960.826172
9950.249023
9983.178711
9981.700195
9989.583008
9987.833984
9965.811523
9956.249023
9952.621094
9941.318359
9943.732422
9968.189453
9980.233398
9985.250977
9995.934570
9999.927734
9992.073242
10001.006836
9997.665039
9969.301758
9940.106445
9939.775391
9916.732422
9913.435547
9911.604492
9914.310547
9904.860352
9923.185547
9936.324219
9943.132812
9976.389648
9996.282227
9966.999023
9972.038086
9972.414062
9957.346680
9984.597656
9971.486328
9954.593750
9940.421875
9959.420898
9942.891602
9966.459961
9976.817383
9970.892578
9977.169922
9994.029297
9979.485352
9988.193359
10000.490234
9987.071289
10008.663086
10034.536133
10033.364258
10015.193359
10020.018555
9994.253906
9984.815430
10005.314453
9988.408203
9981.856445
9975.012695
9963.553711
9959.342773
9979.983398
9975.378906
9972.906250
9957.376953
9938.243164
9958.086914
9991.783203
10008.419922
10014.632812
10040.810547
10026.550781
10024.234375
10021.885742
10015.522461
9997.509766
9982.965820
9997.403320
10006.446289
10036.089844
10034.472656
10009.458984
10003.272461
9992.898438
9959.673828
9955.803711
9982.630859
9958.872070
9956.557617
9954.138672
9938.606445
9946.592773
9936.807617
9939.044922
9970.814453
9980.576172
9980.265625
9985.430664
9988.679688
10004.015625
10009.885742
10004.361328
10001.579102
10015.332031
10026.322266
10004.556641
10018.541016
10034.450195
10036.548828
10010.903320
10001.019531
10001.962891
9984.746094
9960.241211
9963.858398
9956.251953
9945.226562
9965.151367
9964.692383
9957.159180
9979.816406
9980.498047
9981.221680
9985.289062
9972.877930
9992.299805
10011.721680
10024.192383
10028.377930
10006.456055
10022.958984
10022.011719
10014.083984
10026.083984
10043.529297
10060.278320
10081.590820
10078.999023
10051.625000
10054.585938
10039.721680
10000.541016
9986.541992
9970.676758
9958.517578
9938.358398
9928.394531
9939.111328
9918.363281
9913.020508
9899.610352
9886.979492
9861.637695
9874.648438
9867.107422
9861.869141
9877.710938
9905.195312
9914.391602
9937.267578
9963.371094
9970.603516
9982.335938
10002.322266
9980.707031
9979.753906
9987.088867
9963.135742
9971.482422
9980.644531
9966.653320
9956.373047
9957.627930
9957.135742
9940.556641
9949.620117
9944.808594
9936.218750
9940.626953
9927.904297
9920.406250
9937.010742
9931.696289
9902.605469
9918.944336
9923.271484
9923.501953
9945.620117
9965.346680
9946.109375
9954.659180
9945.520508
9934.284180
9944.546875
9933.635742
9959.779297
9984.974609
9987.942383
9980.188477
10003.154297
9999.322266
9997.441406
10011.175781
10020.739258
10011.645508
9973.736328
9960.169922
9951.175781
9956.788086
9965.414062
9930.352539
9923.368164
9939.166992
9910.775391
9898.311523
9900.630859
9892.546875
9894.050781
9908.509766
9903.879883
9915.071289
9947.688477
9957.366211
9953.722656
9965.953125
9949.764648
9933.922852
9911.231445
9922.702148
9912.484375
9909.558594
9931.347656
9945.858398
9931.658203
9931.566406
9932.528320
9900.186523
9887.796875
9897.435547
9902.387695
9933.715820
9957.708984
9976.972656
9975.256836
9973.916016
9986.361328
9965.797852
9964.770508
9964.312500
9969.831055
9956.102539
9957.982422
9941.212891
9937.438477
9954.871094
9975.666016
9959.573242
9967.543945
9995.952148
9988.084961
9967.305664
9984.808594
9966.409180
9954.158203
9956.815430
9946.227539
9965.087891
9990.872070
9988.518555
9989.233398
10015.300781
10007.201172
9987.556641
9981.321289
9982.729492
9967.075195
9942.403320
9927.284180
9896.458984
9868.466797
9857.489258
9877.932617
9874.930664
9859.637695
9859.942383
9864.147461
9860.437500
9825.454102
9828.903320
9829.330078
9862.214844
9891.890625
9913.183594
9922.505859
9946.930664
9949.649414
9949.934570
9952.905273
9953.222656
9963.011719
9966.941406
9959.208008
9950.583984
9949.836914
9974.983398
9945.658203
9951.129883
9947.878906
9918.441406
9882.742188
9883.991211
9900.586914
9934.926758
9929.396484
9942.082031
9957.893555
9945.844727
9916.444336
9925.479492
9893.193359
9887.010742
9924.102539
9910.598633
9919.362305
9937.748047
9938.732422
9953.945312
9964.445312
9949.766602
9940.854492
9944.926758
9960.042969
9927.583984
9920.456055
9922.045898
9943.043945
9964.519531
9941.222656
9944.203125
9945.110352
9942.749023
9911.103516
9900.252930
9884.489258
9890.585938
9864.742188
9874.452148
9871.473633
9889.426758
9903.637695
9924.357422
9932.126953
9939.727539
9987.176758
9997.352539
9993.595703
9990.758789
9990.196289
9984.819336
9968.291016
9971.686523
9982.870117
9972.252930
9938.265625
9912.854492
9855.436523
9870.112305
9926.783203
9941.406250
9942.655273
9939.493164
9900.919922
9863.613281
9878.395508
9891.194336
9888.044922
9931.178711
9946.955078
9976.758789
10003.791016
10001.271484
9990.629883
9969.603516
9994.500000
9994.458008
9989.986328
9966.604492
9919.912109
9883.333008
9859.770508
9876.383789
9879.972656
9883.785156
9864.223633
9846.558594
9826.862305
9850.734375
9876.031250
9872.932617
9869.615234
9887.088867
9899.423828
9943.241211
9996.208984
9975.248047
9969.543945
9980.703125
9985.583984
9943.673828
9933.649414
9930.515625
9943.077148
9942.928711
9949.343750
9917.499023
9885.500000
9858.323242
9856.522461
9825.010742
9806.092773
9806.811523
9799.390625
9798.069336
9845.656250
9882.079102
9877.166992
9868.361328
9881.627930
9880.379883
9861.717773
9868.853516
9875.537109
9884.481445
9912.316406
9939.168945
9932.364258
9943.348633
9954.725586
9940.401367
9908.777344
9920.729492
9907.282227
9884.948242
```
