## Supplementary material for "Functional connectivity across the human subcortical auditory system using an autoregressive matrix-Gaussian copula graphical model approach with partial correlations": Code: roi-14_mean_ts.txt

```
11473.420898
11405.924805
11393.646484
11397.458984
11403.973633
11429.194336
11413.748047
11428.044922
11458.121094
11384.646484
11344.400391
11371.592773
11371.890625
11387.500977
11435.381836
11493.965820
11498.246094
11477.954102
11493.702148
11460.077148
11386.372070
11333.060547
11326.870117
11322.312500
11345.908203
11390.652344
11380.350586
11385.361328
11386.807617
11373.948242
11382.714844
11419.665039
11399.939453
11419.968750
11382.185547
11405.924805
11402.940430
11407.749023
11439.750000
11439.133789
11427.350586
11428.116211
11400.475586
11383.001953
11378.511719
11382.091797
11386.884766
11378.297852
11379.541992
11383.413086
11368.885742
11351.466797
11333.137695
11322.313477
11344.274414
11358.116211
11409.503906
11404.382812
11394.297852
11384.488281
11376.888672
11418.511719
11420.103516
11402.254883
11393.859375
11416.794922
11389.180664
11402.938477
11416.817383
11400.597656
11428.009766
11448.106445
11414.060547
11402.130859
11414.623047
11397.845703
11396.064453
11392.547852
11367.959961
11349.318359
11339.157227
11348.598633
11374.855469
11414.860352
11443.521484
11455.076172
11438.898438
11456.079102
11390.243164
11401.372070
11379.219727
11369.467773
11352.121094
11389.005859
11386.843750
11404.154297
11434.497070
11440.773438
11436.688477
11436.783203
11439.915039
11412.714844
11406.765625
11389.005859
11357.352539
11297.276367
11295.922852
11298.955078
11273.917969
11301.512695
11358.542969
11401.177734
11404.587891
11443.301758
11425.986328
11379.246094
11400.186523
11347.186523
11333.681641
11357.282227
11348.966797
11374.673828
11402.571289
11403.800781
11407.927734
11405.036133
11399.353516
11383.041992
11405.583008
11388.857422
11362.266602
11341.205078
11370.621094
11355.983398
11397.328125
11400.569336
11407.521484
11382.392578
11393.949219
11367.333008
11356.250000
11399.500977
11418.708008
11422.996094
11442.462891
11440.262695
11407.347656
11421.304688
11481.046875
11436.489258
11430.682617
11457.885742
11437.791992
11392.232422
11403.730469
11411.890625
11402.938477
11397.209961
11378.923828
11408.065430
11347.968750
11336.171875
11362.094727
11320.475586
11297.033203
11335.431641
11328.331055
11320.242188
11357.083984
11363.798828
11366.215820
11369.711914
11336.482422
11322.477539
11303.578125
11322.822266
11286.039062
11306.671875
11294.362305
11363.646484
11352.242188
11360.780273
11373.340820
11329.862305
11314.423828
11277.805664
11317.209961
11323.848633
11339.984375
11370.553711
11379.808594
11374.751953
11395.217773
11382.142578
11359.146484
11381.291992
11358.603516
11357.684570
11334.315430
11323.611328
11343.789062
11337.095703
11341.333008
11311.723633
11349.229492
11424.184570
11465.537109
11441.805664
11474.137695
11493.005859
11456.688477
11424.559570
11395.166016
11394.870117
11319.920898
11316.939453
11288.883789
11261.375000
11285.056641
11288.904297
11299.980469
11321.035156
11317.783203
11270.916016
11248.013672
11288.742188
11287.839844
11281.752930
11291.077148
11340.128906
11375.272461
11442.531250
11461.227539
11432.779297
11454.090820
11439.387695
11410.579102
11375.103516
11389.331055
11341.089844
11314.599609
11289.895508
11344.144531
11322.649414
11373.976562
11413.834961
11376.604492
11354.392578
11384.843750
11365.317383
11370.562500
11370.157227
11365.649414
11343.059570
11307.093750
11305.671875
11321.779297
11284.184570
11289.015625
11314.919922
11333.602539
11360.870117
11343.117188
11298.619141
11280.120117
11290.803711
11307.597656
11354.712891
11376.536133
11398.407227
11391.366211
11394.347656
11334.149414
11297.355469
11254.368164
11188.235352
11180.611328
11193.004883
11207.537109
11218.764648
11261.666992
11288.094727
11344.986328
11419.539062
11402.034180
11394.728516
11397.879883
11380.877930
11330.873047
11372.594727
11373.180664
11376.824219
11410.414062
11466.934570
11430.969727
11426.350586
11472.996094
11434.541016
11376.647461
11347.248047
11236.660156
11167.422852
11172.086914
11224.999023
11289.361328
11320.323242
11389.599609
11293.129883
11233.305664
11229.074219
11253.986328
11279.200195
11265.460938
11240.407227
11227.436523
11259.636719
11321.387695
11349.631836
11375.125000
11389.895508
11406.593750
11370.201172
11352.169922
11376.962891
11344.008789
11305.651367
11329.357422
11363.839844
11319.207031
11296.387695
11275.809570
11277.784180
11254.291992
11258.827148
11287.311523
11311.954102
11300.884766
11307.850586
11311.250977
11297.483398
11263.035156
11251.221680
11252.930664
11308.048828
11292.486328
11255.597656
11306.835938
11363.875977
11379.025391
11375.260742
11373.527344
11337.903320
11343.553711
11286.016602
11187.874023
11128.552734
11111.342773
11091.931641
11107.854492
11127.887695
11153.425781
11188.958008
11184.956055
11179.651367
11196.818359
11223.304688
11149.448242
11163.122070
11276.809570
11354.649414
11376.810547
11454.960938
11451.332031
11421.345703
11447.246094
11459.632812
11434.016602
11400.747070
11423.775391
11383.117188
11355.835938
11344.037109
11303.653320
11284.634766
11301.059570
11312.282227
11291.034180
11324.458008
11273.537109
11276.264648
11254.901367
11239.166016
11226.742188
11219.206055
11252.353516
11309.582031
11377.965820
11424.692383
11371.660156
11335.161133
11355.357422
11292.217773
11274.820312
11299.727539
11282.443359
11308.918945
11345.588867
11353.789062
11363.250977
11373.515625
11335.496094
11301.179688
11310.140625
11280.585938
11280.803711
11293.936523
11276.877930
11313.046875
11309.185547
11297.699219
11267.061523
11256.657227
11222.500977
11244.336914
11306.803711
11290.628906
11314.427734
11310.546875
11286.299805
11270.989258
11222.472656
11205.330078
11191.884766
11190.986328
11229.890625
11296.758789
11402.251953
11412.662109
11395.075195
11408.717773
11428.458008
11359.764648
11312.728516
11309.280273
11233.019531
11203.944336
11161.141602
11201.966797
11251.512695
11282.305664
11254.660156
11248.945312
11233.788086
11203.692383
11149.823242
11168.413086
11206.000000
11247.058594
11288.255859
11289.880859
11277.585938
11281.470703
11273.885742
11250.981445
11290.077148
11295.011719
11257.136719
11252.086914
11257.120117
11245.946289
11276.628906
11303.454102
11298.075195
11263.154297
11228.106445
11213.493164
11195.056641
11204.642578
11212.601562
11214.533203
11190.352539
11174.732422
11147.767578
11149.582031
11192.598633
11178.000977
11191.117188
11184.545898
11209.254883
11215.237305
11249.805664
11226.557617
11244.948242
11246.906250
11273.588867
11307.028320
11324.446289
11327.871094
11325.664062
11331.306641
11300.756836
11272.358398
11231.248047
11199.563477
11197.823242
11170.589844
11201.225586
11219.581055
11236.708008
11280.288086
11310.644531
11312.623047
11330.236328
11351.191406
11379.422852
11349.365234
11354.533203
11307.828125
11284.065430
11205.248047
11148.375977
11105.496094
11091.207031
11179.757812
11265.437500
11313.834961
11309.722656
11247.483398
11270.278320
11268.031250
11284.405273
11263.107422
11288.096680
11225.229492
11243.775391
11301.200195
11335.270508
11356.412109
11371.901367
11363.250000
11320.546875
11283.973633
11227.789062
11208.697266
11168.682617
11108.960938
11131.307617
11160.718750
11169.587891
11153.919922
11184.714844
11152.863281
11172.025391
11126.795898
11117.164062
11170.412109
11209.893555
11255.040039
11268.928711
11276.499023
11307.543945
11276.396484
11252.700195
11263.783203
11233.125000
11280.328125
11247.597656
11195.989258
11217.416992
11228.712891
11284.717773
11273.924805
11281.345703
11311.325195
11335.619141
11362.647461
11339.093750
11298.562500
11256.686523
11204.964844
11187.581055
11167.692383
11207.502930
11281.115234
11252.209961
11212.528320
11137.534180
11088.853516
11001.191406
10974.242188
11011.130859
11101.230469
11197.699219
11236.523438
11295.018555
11291.958008
11349.079102
11298.537109
11282.378906
11299.491211
11303.015625
11223.917969
11186.817383
11213.066406
11162.632812
11142.209961
11123.546875
11109.331055
11065.774414
11071.862305
11064.232422
11078.627930
11107.908203
11122.226562
11120.366211
11134.943359
11155.295898
11151.964844
11194.072266
11239.569336
11205.447266
11226.000000
11239.712891
11194.191406
11180.719727
11173.085938
11155.096680
11142.276367
11198.414062
11186.713867
11184.654297
11190.924805
11164.634766
11127.828125
11118.562500
11120.306641
11139.808594
11136.119141
11163.852539
11158.688477
11139.874023
11111.465820
11119.430664
11108.236328
11133.437500
11113.433594
11130.152344
11128.671875
11091.207031
11058.370117
11043.599609
11022.513672
11022.405273
10994.426758
10982.302734
11013.106445
11075.492188
11136.653320
11214.843750
11281.093750
11296.286133
11263.521484
11208.513672
11190.412109
11227.619141
11295.767578
11278.257812
11238.225586
11257.034180
11202.339844
11119.486328
11095.813477
11108.925781
11124.375977
11179.411133
11181.144531
11184.082031
11160.728516
11140.209961
11100.124023
11063.823242
11094.526367
11060.608398
11086.098633
11072.777344
11075.655273
11069.146484
11051.677734
11074.828125
11024.751953
11024.707031
11053.287109
11030.702148
11007.614258
10983.913086
11006.414062
11023.299805
11099.414062
11143.874023
11114.487305
11121.226562
11132.784180
11139.875000
11108.448242
11108.026367
11090.938477
11139.278320
11102.968750
11103.533203
11072.738281
11142.969727
11257.416016
11258.412109
11273.347656
11359.031250
11379.854492
11323.043945
11298.954102
11265.500977
11214.417969
11120.634766
11076.278320
11082.030273
11136.501953
11129.641602
11142.499023
11169.445312
11195.679688
11224.470703
11186.688477
11219.265625
11176.863281
11154.307617
11106.451172
11055.740234
10959.793945
10974.550781
11004.482422
11098.471680
11140.563477
11109.553711
11088.501953
11085.963867
11041.190430
10967.229492
10881.344727
10924.528320
11049.578125
11139.283203
11184.400391
11227.301758
11224.665039
11182.230469
11147.938477
11152.639648
11082.917969
11084.518555
11082.667969
11113.345703
11131.644531
11190.140625
11164.449219
11147.779297
11149.100586
11215.110352
11140.382812
11090.702148
11088.678711
11180.931641
11184.608398
11156.240234
11168.352539
11134.708008
11119.700195
11115.388672
11114.353516
11096.056641
11051.257812
11076.649414
10988.177734
10946.105469
10907.430664
10996.157227
11127.201172
11137.177734
11165.862305
11181.413086
11174.683594
11151.553711
11088.451172
11089.860352
11102.240234
11177.003906
11181.878906
11174.689453
11170.501953
11199.400391
11168.403320
11089.352539
11074.278320
11016.993164
11005.375000
10981.366211
10934.838867
10910.060547
10944.187500
10957.682617
10966.453125
10993.170898
11047.212891
11173.707031
11220.785156
11246.853516
11224.665039
11244.748047
11249.277344
11225.798828
11215.122070
11206.332031
11226.125000
11193.172852
11104.105469
11019.703125
11068.451172
11137.323242
11161.414062
11181.798828
11085.607422
11012.280273
10946.724609
10876.467773
10966.887695
10952.055664
11006.272461
11035.093750
11125.248047
11235.707031
11200.201172
11189.880859
11183.658203
11222.974609
11252.413086
11240.654297
11283.669922
11187.372070
11154.813477
11133.172852
11131.707031
11079.194336
11085.917969
11006.382812
10938.275391
10946.723633
10895.931641
10888.929688
10853.818359
10814.441406
10789.512695
10846.960938
11014.991211
11125.607422
11090.608398
11102.815430
11179.750000
11156.261719
11088.307617
11053.687500
11073.175781
11120.489258
11164.936523
11188.914062
11129.563477
11070.291016
11031.779297
11007.628906
11013.637695
10977.290039
10938.793945
10960.679688
10994.356445
11058.140625
11063.005859
11029.272461
10985.800781
10964.104492
10971.035156
10934.553711
10892.227539
10929.515625
11014.830078
11107.747070
11120.916016
11137.633789
11166.152344
11147.646484
11116.160156
11084.487305
11070.831055
11062.894531
11012.716797
```
