## Supplementary material for "Functional connectivity across the human subcortical auditory system using an autoregressive matrix-Gaussian copula graphical model approach with partial correlations": Code: roi-15_mean_ts.txt

```
10738.859375
10666.439453
10641.427734
10660.079102
10644.115234
10636.950195
10630.207031
10575.256836
10559.931641
10562.486328
10521.927734
10521.409180
10543.363281
10565.174805
10555.210938
10586.037109
10609.108398
10588.038086
10574.750000
10554.702148
10524.873047
10501.267578
10503.219727
10550.123047
10536.568359
10546.477539
10569.494141
10558.691406
10544.058594
10569.848633
10569.739258
10555.520508
10580.438477
10565.443359
10552.440430
10560.156250
10571.250977
10541.159180
10554.204102
10561.427734
10541.990234
10546.105469
10548.011719
10520.322266
10542.493164
10533.399414
10508.572266
10516.065430
10536.433594
10515.210938
10531.193359
10529.317383
10501.593750
10529.322266
10569.748047
10557.587891
10572.921875
10614.418945
10615.964844
10617.196289
10630.135742
10597.876953
10587.089844
10606.685547
10590.007812
10575.918945
10601.093750
10577.029297
10563.986328
10600.706055
10573.118164
10572.600586
10603.492188
10585.648438
10593.983398
10603.008789
10579.581055
10559.496094
10543.130859
10524.891602
10521.790039
10544.844727
10540.068359
10557.154297
10577.986328
10568.265625
10552.551758
10570.010742
10583.368164
10553.829102
10530.254883
10523.444336
10496.636719
10507.031250
10528.732422
10511.955078
10546.408203
10559.542969
10573.459961
10562.689453
10583.037109
10591.102539
10564.372070
10550.687500
10568.001953
10546.766602
10551.779297
10547.907227
10532.997070
10524.177734
10551.409180
10609.326172
10595.749023
10605.681641
10620.291992
10607.112305
10586.600586
10586.138672
10571.561523
10569.917969
10590.214844
10579.375000
10589.718750
10606.803711
10597.554688
10581.737305
10574.507812
10543.666016
10520.381836
10534.386719
10514.727539
10496.738281
10510.377930
10541.943359
10526.823242
10546.338867
10560.874023
10548.075195
10553.384766
10563.504883
10536.118164
10532.929688
10547.719727
10534.330078
10537.032227
10554.118164
10574.657227
10555.753906
10551.963867
10547.140625
10520.110352
10513.707031
10538.240234
10529.919922
10508.135742
10525.333008
10537.019531
10509.629883
10519.180664
10538.291016
10539.720703
10521.763672
10527.592773
10523.171875
10499.802734
10497.597656
10517.086914
10500.604492
10505.752930
10542.494141
10539.618164
10515.631836
10531.000977
10551.241211
10520.416992
10534.214844
10548.927734
10535.733398
10511.837891
10539.375000
10551.880859
10523.461914
10501.170898
10492.947266
10470.422852
10430.244141
10453.754883
10471.235352
10463.008789
10480.991211
10485.136719
10479.110352
10487.265625
10485.399414
10485.441406
10486.705078
10502.291016
10498.549805
10504.236328
10496.923828
10479.878906
10482.208008
10527.918945
10543.926758
10528.453125
10570.105469
10606.824219
10599.879883
10590.038086
10586.597656
10576.315430
10531.092773
10512.504883
10514.192383
10489.431641
10472.897461
10488.278320
10480.137695
10441.459961
10422.695312
10450.308594
10449.284180
10452.930664
10466.768555
10448.751953
10457.992188
10477.733398
10478.705078
10471.641602
10493.793945
10511.245117
10522.316406
10533.308594
10541.318359
10538.068359
10544.123047
10565.839844
10528.685547
10548.708008
10580.607422
10563.425781
10563.983398
10569.716797
10579.554688
10562.452148
10567.077148
10572.571289
10551.363281
10531.278320
10529.686523
10527.356445
10516.293945
10529.922852
10527.432617
10510.752930
10514.097656
10526.548828
10507.680664
10499.633789
10518.355469
10489.429688
10483.680664
10483.469727
10455.453125
10433.592773
10452.929688
10455.662109
10468.032227
10509.475586
10515.216797
10509.660156
10500.061523
10495.051758
10479.875000
10485.448242
10485.485352
10469.425781
10471.624023
10473.193359
10472.976562
10477.522461
10495.584961
10491.441406
10529.304688
10542.993164
10534.140625
10534.347656
10526.977539
10489.322266
10481.059570
10507.464844
10512.455078
10531.140625
10562.487305
10565.023438
10567.129883
10595.027344
10602.249023
10558.246094
10523.465820
10484.999023
10437.184570
10431.765625
10456.404297
10467.177734
10486.437500
10510.970703
10461.173828
10444.628906
10442.330078
10476.739258
10484.766602
10446.738281
10435.382812
10429.377930
10405.516602
10416.517578
10450.092773
10465.613281
10455.911133
10481.191406
10498.598633
10477.587891
10482.855469
10498.721680
10486.857422
10467.072266
10479.393555
10491.437500
10478.755859
10486.016602
10493.310547
10487.125977
10462.441406
10471.660156
10495.069336
10482.046875
10483.487305
10510.111328
10499.962891
10493.832031
10492.434570
10458.265625
10468.527344
10490.851562
10496.498047
10479.670898
10514.554688
10558.245117
10566.120117
10577.918945
10554.615234
10534.404297
10499.077148
10484.056641
10447.116211
10417.912109
10420.379883
10421.068359
10418.314453
10442.202148
10438.364258
10428.460938
10426.910156
10404.356445
10394.874023
10388.153320
10379.869141
10401.593750
10468.455078
10487.255859
10487.531250
10500.683594
10497.055664
10485.964844
10508.344727
10531.136719
10519.625977
10540.189453
10546.980469
10540.437500
10543.516602
10546.858398
10502.061523
10485.085938
10493.338867
10513.018555
10506.041992
10514.704102
10523.232422
10503.178711
10489.384766
10476.327148
10451.702148
10463.884766
10495.588867
10515.473633
10548.924805
10539.217773
10520.532227
10500.880859
10500.169922
10463.986328
10479.595703
10511.639648
10510.062500
10533.361328
10563.033203
10566.081055
10555.344727
10569.990234
10550.668945
10537.240234
10552.301758
10541.329102
10538.580078
10555.984375
10547.541016
10544.267578
10542.062500
10522.902344
10482.661133
10471.507812
10463.590820
10484.207031
10504.800781
10517.198242
10495.278320
10489.108398
10489.733398
10483.452148
10459.996094
10422.605469
10392.227539
10411.958008
10417.221680
10444.447266
10467.654297
10456.730469
10464.610352
10504.619141
10500.451172
10475.541016
10483.657227
10500.903320
10453.534180
10445.682617
10413.569336
10410.291016
10436.061523
10444.109375
10430.954102
10439.973633
10450.674805
10408.252930
10403.670898
10432.264648
10455.801758
10446.626953
10462.225586
10451.428711
10450.046875
10453.518555
10461.298828
10451.896484
10473.446289
10482.598633
10469.403320
10494.610352
10513.183594
10492.351562
10498.131836
10491.722656
10451.408203
10414.281250
10412.883789
10401.461914
10384.834961
10394.555664
10402.789062
10378.308594
10410.396484
10412.543945
10431.662109
10461.234375
10484.153320
10448.910156
10445.142578
10440.742188
10421.780273
10445.981445
10432.084961
10423.953125
10415.261719
10442.064453
10429.740234
10454.624023
10472.044922
10479.398438
10492.251953
10510.260742
10485.355469
10502.402344
10519.537109
10496.298828
10499.441406
10511.790039
10502.403320
10481.816406
10505.484375
10476.533203
10470.774414
10501.354492
10490.704102
10481.535156
10489.153320
10459.431641
10450.263672
10457.119141
10430.088867
10428.806641
10404.447266
10370.560547
10391.225586
10447.220703
10467.439453
10482.953125
10510.451172
10497.474609
10495.855469
10489.536133
10493.787109
10478.343750
10469.019531
10459.478516
10475.493164
10506.075195
10513.716797
10490.695312
10496.631836
10499.754883
10468.758789
10468.070312
10474.866211
10464.125000
10464.802734
10461.550781
10437.053711
10429.676758
10426.657227
10424.772461
10452.517578
10479.025391
10476.765625
10476.598633
10474.525391
10483.707031
10510.620117
10505.273438
10514.377930
10517.490234
10533.504883
10506.509766
10508.736328
10516.791016
10502.666992
10483.456055
10455.310547
10458.576172
10437.446289
10428.834961
10445.229492
10440.966797
10426.124023
10449.686523
10446.447266
10450.960938
10465.707031
10456.999023
10445.570312
10440.762695
10438.625000
10440.169922
10450.131836
10473.892578
10481.803711
10470.843750
10482.050781
10474.467773
10491.278320
10489.417969
10529.156250
10544.183594
10572.227539
10574.056641
10557.536133
10559.229492
10562.766602
10531.176758
10506.513672
10507.158203
10500.919922
10469.210938
10466.769531
10460.013672
10433.793945
10428.912109
10414.169922
10400.601562
10372.149414
10367.593750
10372.950195
10355.098633
10390.137695
10391.293945
10395.409180
10421.280273
10454.919922
10464.547852
10461.631836
10472.283203
10435.244141
10430.423828
10434.606445
10400.804688
10392.954102
10412.090820
10405.269531
10403.072266
10425.480469
10437.008789
10423.078125
10440.229492
10433.476562
10407.194336
10401.884766
10411.253906
10416.347656
10422.600586
10423.451172
10410.426758
10436.353516
10437.633789
10434.670898
10467.707031
10466.149414
10454.960938
10453.782227
10442.837891
10414.566406
10409.583008
10392.367188
10411.369141
10430.535156
10415.212891
10415.431641
10438.849609
10453.988281
10440.505859
10447.057617
10455.461914
10424.407227
10408.055664
10399.994141
10381.102539
10393.154297
10429.037109
10427.988281
10423.678711
10439.027344
10404.824219
10389.416016
10398.514648
10393.220703
10394.010742
10429.333008
10434.766602
10441.761719
10442.893555
10468.447266
10435.855469
10455.623047
10433.076172
10407.224609
10372.677734
10390.640625
10383.762695
10390.884766
10412.590820
10421.382812
10421.874023
10425.040039
10421.423828
10391.844727
10396.822266
10408.096680
10421.333008
10441.917969
10468.023438
10486.440430
10475.272461
10468.659180
10466.465820
10439.755859
10416.369141
10415.338867
10403.773438
10392.855469
10406.392578
10401.711914
10411.661133
10422.240234
10457.673828
10453.918945
10454.622070
10485.483398
10468.956055
10453.125000
10444.687500
10420.914062
10412.843750
10421.624023
10423.397461
10428.825195
10444.413086
10441.977539
10436.323242
10467.235352
10471.139648
10446.979492
10445.943359
10455.889648
10428.931641
10403.482422
10387.715820
10368.236328
10338.938477
10334.526367
10346.956055
10361.212891
10331.698242
10324.833008
10330.840820
10331.106445
10305.267578
10309.654297
10321.894531
10369.218750
10413.572266
10446.507812
10440.559570
10463.178711
10466.054688
10464.889648
10460.176758
10451.934570
10450.717773
10430.115234
10440.204102
10426.228516
10420.715820
10448.817383
10426.573242
10406.784180
10421.290039
10400.862305
10387.794922
10387.319336
10392.547852
10426.361328
10415.021484
10408.857422
10422.416992
10409.416016
10392.143555
10401.738281
10375.754883
10371.529297
10417.987305
10394.145508
10387.635742
10391.930664
10407.901367
10415.320312
10440.188477
10443.521484
10419.808594
10445.602539
10438.840820
10402.683594
10412.513672
10408.665039
10437.065430
10443.937500
10451.031250
10428.088867
10423.288086
10441.972656
10409.795898
10384.052734
10383.696289
10376.175781
10342.343750
10344.262695
10334.422852
10340.531250
10337.890625
10361.556641
10381.797852
10388.145508
10436.517578
10452.822266
10442.631836
10447.862305
10453.959961
10482.275391
10448.416016
10462.224609
10490.179688
10484.548828
10451.437500
10410.865234
10344.141602
10372.833008
10413.496094
10436.208984
10446.098633
10461.250000
10412.859375
10375.173828
10386.534180
10382.619141
10369.539062
10398.100586
10409.195312
10436.473633
10454.032227
10451.869141
10426.645508
10407.223633
10429.366211
10444.249023
10422.862305
10420.025391
10367.579102
10334.879883
10308.341797
10329.884766
10341.368164
10340.115234
10332.843750
10347.080078
10343.886719
10341.326172
10358.245117
10357.734375
10342.667969
10355.067383
10382.191406
10421.804688
10469.178711
10453.955078
10432.401367
10436.713867
10436.812500
10373.095703
10363.007812
10358.544922
10390.954102
10412.725586
10431.838867
10424.686523
10409.320312
10391.891602
10397.425781
10363.765625
10336.515625
10308.270508
10291.210938
10298.121094
10349.110352
10373.163086
10363.069336
10358.115234
10353.787109
10355.593750
10345.641602
10346.596680
10352.654297
10374.511719
10389.501953
10412.298828
10411.548828
10403.096680
10409.020508
10404.872070
10392.132812
10412.865234
10419.096680
10397.300781
```
