## Supplementary material for "Functional connectivity across the human subcortical auditory system using an autoregressive matrix-Gaussian copula graphical model approach with partial correlations": Code: roi-00_mean_ts.txt

```
10196.075195
10117.192383
10057.750000
10028.611328
10012.950195
10005.970703
10032.551758
10007.343750
9999.105469
9998.831055
9983.826172
9954.051758
9936.006836
9964.125000
9999.757812
10006.824219
10017.033203
10034.811523
10016.907227
10016.286133
10030.695312
10023.235352
10029.920898
10031.327148
10064.406250
10064.834961
10055.769531
10048.083008
10043.743164
10056.892578
10048.408203
10067.074219
10058.216797
10048.745117
10039.325195
10041.146484
10026.516602
10025.676758
10022.368164
10036.113281
10051.042969
10035.556641
10037.174805
10039.619141
10038.189453
10001.314453
10001.768555
9989.960938
9981.855469
9982.852539
9996.333008
9996.064453
10009.392578
10024.694336
10039.986328
10054.914062
10047.340820
10070.087891
10033.364258
10042.158203
10019.256836
10015.938477
10033.894531
10039.324219
10034.345703
10052.895508
10048.797852
10072.971680
10063.159180
10050.576172
10043.884766
10021.463867
10022.321289
10035.908203
10051.961914
10046.106445
10051.810547
10046.666016
10007.467773
10023.129883
10017.309570
10029.708984
10022.505859
9995.616211
10020.106445
10056.527344
10079.721680
10040.845703
10038.098633
10017.337891
9978.734375
9958.638672
10006.624023
10051.152344
10054.275391
10087.110352
10099.704102
10072.485352
10033.666016
10037.908203
10037.732422
10004.534180
9982.604492
10031.644531
10047.390625
10048.060547
10049.991211
10065.796875
9988.425781
9966.609375
9974.180664
10036.453125
10060.605469
10055.769531
10067.255859
10034.851562
9998.574219
9979.724609
10015.292969
10037.810547
10035.548828
10021.274414
10035.166016
10047.641602
10015.777344
10022.096680
10029.417969
10004.473633
9990.809570
9988.201172
9991.678711
9998.848633
10002.682617
10047.029297
10082.905273
10033.578125
10002.983398
10008.777344
9984.128906
9951.087891
9975.802734
10007.269531
10033.951172
10048.613281
10062.811523
10035.421875
10031.605469
10027.932617
10016.554688
10027.959961
10022.373047
10000.087891
9937.885742
9938.551758
9950.164062
10020.365234
10033.548828
10049.795898
10007.791016
9996.585938
9985.917969
9989.122070
9998.371094
10018.562500
10038.197266
10024.505859
10016.061523
10021.334961
10005.815430
9995.882812
9994.559570
9993.066406
9993.738281
9994.074219
10001.882812
9988.123047
10000.015625
10003.163086
10012.524414
10005.004883
10024.233398
10034.891602
10021.217773
10026.716797
10039.259766
10030.711914
10044.674805
10026.256836
10031.319336
10031.578125
10011.325195
10018.548828
10019.444336
10013.839844
10015.244141
9985.118164
9984.009766
10001.182617
10018.458984
10009.588867
10025.123047
10008.891602
10004.136719
9967.963867
9987.093750
9981.886719
9983.875000
9975.586914
10006.910156
10012.572266
10009.970703
10013.402344
10044.066406
10045.645508
10033.959961
10034.309570
10029.505859
10014.361328
10015.983398
10001.543945
10003.619141
10004.604492
10030.891602
10022.959961
10026.706055
10041.191406
9999.576172
9998.688477
9999.498047
10021.935547
10009.083008
9998.070312
9977.062500
10001.068359
9984.959961
9973.403320
9997.078125
9993.582031
9982.241211
9988.243164
9998.268555
10002.316406
10019.150391
10026.788086
10037.150391
10029.600586
10036.682617
10020.749023
10027.041016
10007.057617
10000.558594
10013.420898
10030.620117
10012.723633
10021.726562
10030.339844
10019.520508
10011.125000
10004.143555
10007.784180
10015.789062
9990.903320
9995.715820
10020.870117
10013.059570
10019.624023
10035.190430
10035.749023
10043.589844
10043.093750
10049.875000
10043.882812
10049.948242
10036.258789
10009.494141
10006.059570
9992.800781
9988.508789
9993.221680
10009.877930
10035.109375
10046.650391
10037.245117
10031.203125
10021.774414
10023.922852
10011.136719
10006.100586
9980.146484
9967.419922
10008.149414
10006.128906
10023.478516
10019.146484
10006.625000
9988.708984
9978.509766
9971.443359
9983.624023
9990.906250
10002.813477
10019.856445
10006.403320
10016.954102
10017.901367
10009.305664
9990.916016
10007.839844
9987.938477
9967.673828
9974.198242
10004.315430
10019.904297
10008.813477
10016.865234
10003.480469
10005.622070
10008.586914
10012.470703
10027.197266
10039.771484
10043.520508
10054.676758
10064.007812
10042.451172
10020.898438
10015.427734
10015.026367
10006.699219
9979.113281
10007.013672
10025.967773
10009.380859
10018.845703
10015.083008
10015.091797
10017.777344
10011.494141
9984.975586
9992.876953
10007.911133
9999.954102
10004.939453
10025.803711
10005.354492
10018.105469
10027.402344
10043.772461
10039.344727
9990.676758
9995.456055
9995.670898
9980.744141
9998.895508
9990.806641
10001.617188
10008.106445
10024.925781
10015.672852
9998.837891
9998.876953
10013.500977
10019.912109
10028.974609
10030.169922
10032.532227
10039.483398
10044.121094
10075.418945
10054.776367
10039.321289
10012.505859
10026.289062
10008.425781
10010.395508
10048.952148
10055.892578
10069.358398
10061.099609
10065.137695
10062.688477
10027.205078
10028.930664
10025.137695
10042.197266
10034.898438
10022.143555
9999.949219
10000.824219
10011.073242
10009.185547
10016.233398
10010.251953
10014.825195
10018.999023
9998.362305
9999.914062
9995.567383
9985.346680
9975.942383
9974.839844
9983.348633
9984.963867
10002.623047
10008.304688
10018.750977
10032.179688
10032.290039
10030.839844
10005.417969
10014.185547
9993.540039
9995.556641
9995.744141
9980.682617
10004.313477
10004.104492
9999.212891
9982.531250
9992.998047
9984.383789
9982.611328
9981.436523
9968.343750
9970.620117
9975.655273
9980.517578
9988.518555
9971.937500
9956.888672
9951.321289
9979.180664
9985.727539
9983.518555
9994.977539
9972.044922
9970.258789
9986.832031
9978.782227
9986.761719
10001.834961
10008.856445
10007.580078
10010.957031
9997.785156
10046.821289
10023.760742
10031.310547
10038.366211
9999.766602
9999.808594
9980.737305
9968.769531
9954.054688
9979.133789
9989.525391
10000.997070
10005.176758
9990.799805
9953.666016
9917.764648
9941.570312
10032.558594
10060.232422
10054.891602
10012.728516
9966.096680
9916.295898
9895.338867
9892.488281
9926.569336
9975.848633
9997.686523
10037.191406
10019.912109
9979.841797
9983.481445
9965.353516
9946.135742
9947.017578
9945.206055
9978.887695
9938.562500
9945.617188
9968.857422
10003.081055
9991.382812
10006.600586
10018.588867
9988.174805
10008.566406
9947.447266
9955.360352
9963.720703
9947.430664
9956.961914
9966.722656
9994.492188
9996.922852
10000.629883
10000.259766
9996.345703
9969.360352
9952.092773
9959.667969
9967.978516
9988.839844
10001.778320
9996.326172
9995.153320
10007.975586
10027.116211
10017.010742
10018.930664
10022.910156
10021.269531
10010.199219
10006.207031
9991.964844
9981.229492
9998.217773
10014.129883
9979.067383
9978.740234
9986.047852
9985.360352
9998.925781
10001.450195
10023.631836
10031.933594
10030.608398
10022.533203
10014.193359
9999.423828
9999.532227
10002.640625
9997.915039
10007.038086
9987.334961
9993.733398
9984.323242
9988.616211
9969.439453
9953.170898
9968.151367
9966.921875
9957.639648
9967.451172
9990.328125
9982.391602
9986.970703
10000.470703
9993.477539
10006.509766
10010.397461
10016.597656
9993.370117
9969.834961
9930.437500
9893.739258
9892.292969
9946.641602
10009.649414
10006.018555
10014.150391
9977.959961
9954.375977
9935.186523
9914.098633
9911.922852
9927.295898
9948.016602
9973.307617
9942.226562
9900.657227
9905.483398
9963.285156
10003.194336
9979.116211
9964.433594
9954.556641
9933.375977
9904.313477
9924.969727
9959.753906
9991.587891
10020.893555
10032.613281
10022.572266
10014.592773
9989.443359
9979.236328
9961.956055
9946.710938
9962.421875
9957.790039
9981.217773
9980.857422
9968.582031
9966.771484
9973.905273
9966.254883
9991.486328
9992.993164
10007.437500
10005.394531
10005.724609
9994.882812
9983.054688
9977.047852
9994.082031
9986.105469
9969.819336
9968.352539
9972.414062
9979.822266
9975.358398
9996.192383
10000.134766
9994.005859
9984.462891
9973.804688
9915.636719
9899.772461
9924.708008
9961.081055
9972.071289
9972.069336
9951.924805
9950.391602
9963.648438
9981.323242
9961.061523
9985.457031
9969.880859
9977.630859
9934.704102
9938.588867
9969.098633
9950.166016
9952.349609
9945.693359
9923.483398
9915.617188
9930.401367
9963.795898
10004.127930
10016.976562
10025.197266
9992.468750
9948.164062
9932.931641
9930.111328
9901.998047
9894.926758
9930.160156
9964.981445
9975.362305
9945.225586
9982.594727
9957.693359
9946.143555
9915.947266
9917.894531
9934.598633
9942.481445
9973.422852
10037.976562
10044.307617
10022.689453
10008.986328
10003.656250
9981.409180
9990.691406
10001.441406
10010.146484
10024.595703
10009.348633
9985.520508
9980.245117
9988.907227
9977.759766
10012.475586
10020.771484
10019.393555
10034.393555
10047.091797
10024.231445
10021.727539
9980.467773
10000.617188
10014.300781
10011.608398
10011.255859
9979.831055
9999.033203
9993.947266
9983.037109
9973.219727
9976.335938
9973.461914
10000.092773
10021.755859
10014.000977
10000.680664
9995.326172
9979.924805
9967.160156
9976.841797
9984.083008
10014.431641
10010.213867
10003.554688
9999.230469
9993.790039
10009.363281
9992.872070
9975.741211
9983.380859
9962.833984
9980.700195
10015.336914
10012.009766
10022.509766
10032.274414
10000.062500
9988.073242
9984.256836
9985.092773
9969.531250
10004.985352
9985.083008
10023.457031
10025.621094
10036.695312
9996.730469
9985.648438
9981.284180
9993.674805
9991.050781
9980.787109
9979.422852
9972.266602
9958.695312
9966.121094
9981.508789
9999.509766
9984.207031
10001.942383
9961.318359
9957.449219
9954.296875
9967.687500
9977.252930
9979.030273
9977.604492
9965.123047
9963.563477
9974.817383
9974.915039
9966.861328
9961.284180
9954.570312
9953.418945
9935.337891
9977.076172
9994.508789
10005.264648
10009.335938
9993.562500
9971.135742
9955.208008
9951.811523
9932.754883
9916.258789
9938.460938
9941.273438
9948.325195
9983.088867
9980.324219
9965.962891
9951.877930
9917.459961
9929.177734
9918.071289
9929.384766
9941.612305
9938.627930
9954.415039
9962.386719
9981.460938
9983.356445
9990.980469
9976.628906
9973.551758
9941.943359
9928.637695
9931.557617
9971.458984
10003.107422
9982.036133
9992.296875
9947.921875
9939.148438
9951.734375
9961.128906
9986.999023
9988.455078
9972.264648
9961.702148
9936.893555
9968.127930
9979.297852
9995.590820
9982.306641
9948.092773
9923.138672
9900.302734
9930.120117
9928.412109
9945.285156
9949.091797
9937.924805
9922.394531
9934.302734
9948.638672
9937.142578
9936.190430
9939.246094
9963.177734
9956.688477
9970.141602
9971.016602
9977.269531
9953.991211
9942.755859
9929.206055
9903.648438
9902.038086
9913.709961
9933.842773
9956.385742
9959.467773
9952.719727
9944.252930
9926.583008
9933.382812
9941.793945
9966.242188
9981.079102
9990.725586
9984.312500
9952.252930
9932.347656
9917.112305
9922.540039
9934.107422
9952.402344
9964.881836
9955.543945
9949.884766
9976.296875
9990.329102
9997.003906
9945.219727
9912.372070
9938.627930
9950.268555
9981.917969
9983.846680
9964.039062
9946.262695
9921.868164
9937.172852
9927.270508
9931.781250
9925.783203
9945.894531
9945.037109
9975.207031
9977.932617
9981.006836
9973.028320
9987.447266
9961.962891
9957.791016
9962.235352
9933.842773
9948.257812
9971.806641
9970.050781
9970.131836
9950.087891
9972.125977
9965.078125
9978.564453
9986.043945
9993.289062
9987.844727
9986.852539
```
