## Supplementary material for "Functional connectivity across the human subcortical auditory system using an autoregressive matrix-Gaussian copula graphical model approach with partial correlations": Code: roi-01_mean_ts.txt

```
11256.560547
11081.643555
10898.625977
10835.544922
10699.334961
10718.562500
10733.253906
10745.399414
10714.856445
10733.008789
10723.741211
10618.538086
10672.086914
10820.055664
10779.569336
10789.798828
10874.736328
10771.443359
10760.733398
10800.228516
10824.321289
10793.399414
10822.583008
10763.207031
10903.670898
10841.702148
10803.629883
10840.521484
10776.583984
10755.779297
10795.530273
10788.728516
10825.618164
10847.709961
10863.415039
10759.590820
10809.086914
10865.987305
10930.525391
10840.105469
10824.374023
10919.092773
10828.623047
10809.885742
10855.255859
10758.130859
10756.478516
10777.268555
10866.393555
10769.228516
10754.358398
10853.632812
10762.448242
10850.399414
10868.319336
10922.255859
10797.915039
10858.207031
10909.228516
10823.118164
10763.064453
10761.593750
10762.625977
10816.083008
10807.779297
10807.749023
10811.838867
10819.369141
10900.562500
10792.985352
10806.909180
10821.486328
10793.932617
10735.567383
10878.942383
10771.062500
10818.102539
10847.090820
10738.943359
10814.356445
10901.846680
10803.709961
10782.253906
10801.698242
10783.977539
10762.736328
10873.220703
10852.035156
10821.329102
10835.244141
10794.512695
10711.618164
10754.773438
10872.071289
10823.872070
10905.894531
10880.669922
10861.941406
10786.055664
10769.502930
10839.004883
10750.592773
10717.886719
10819.012695
10782.916992
10832.617188
10827.618164
10779.780273
10735.115234
10686.013672
10693.290039
10804.753906
10839.538086
10804.558594
10788.490234
10783.175781
10784.731445
10722.320312
10751.096680
10804.140625
10810.917969
10747.014648
10753.296875
10782.188477
10804.390625
10728.658203
10829.776367
10799.143555
10751.767578
10646.372070
10694.731445
10748.692383
10747.467773
10808.377930
10889.614258
10864.972656
10836.666016
10797.232422
10777.078125
10786.564453
10782.728516
10834.188477
10800.520508
10892.095703
10903.097656
10792.959961
10737.781250
10743.838867
10788.979492
10743.661133
10792.592773
10772.864258
10695.193359
10725.464844
10771.043945
10928.772461
10920.675781
10914.674805
10890.626953
10810.920898
10639.595703
10683.562500
10691.960938
10696.424805
10788.640625
10725.291016
10717.169922
10752.516602
10812.826172
10792.891602
10748.226562
10808.341797
10700.608398
10703.876953
10732.046875
10701.476562
10708.731445
10696.924805
10726.289062
10727.747070
10760.541016
10792.999023
10712.666016
10725.870117
10834.354492
10755.442383
10787.692383
10692.766602
10723.130859
10775.320312
10768.711914
10764.017578
10728.170898
10729.873047
10728.507812
10731.825195
10685.912109
10766.407227
10724.119141
10720.658203
10790.916992
10730.461914
10892.012695
10699.995117
10792.178711
10707.487305
10754.968750
10708.738281
10819.450195
10732.487305
10717.876953
10749.859375
10795.469727
10742.288086
10713.208984
10674.950195
10676.635742
10668.113281
10674.018555
10685.030273
10669.715820
10665.215820
10754.253906
10794.934570
10763.605469
10811.782227
10774.424805
10790.113281
10753.159180
10785.038086
10809.688477
10713.373047
10777.673828
10815.797852
10852.903320
10769.134766
10754.727539
10766.389648
10823.610352
10651.924805
10720.490234
10787.113281
10880.136719
10783.983398
10798.935547
10883.065430
10790.994141
10775.159180
10707.336914
10654.273438
10729.386719
10712.145508
10796.500000
10734.950195
10652.126953
10753.457031
10762.360352
10733.761719
10636.985352
10713.929688
10773.961914
10762.610352
10720.156250
10704.267578
10712.266602
10754.566406
10794.152344
10830.634766
10742.987305
10851.846680
10795.933594
10698.482422
10894.249023
10833.419922
10737.206055
10762.356445
10750.196289
10739.859375
10691.477539
10730.018555
10797.709961
10762.310547
10747.705078
10783.840820
10722.952148
10673.921875
10614.755859
10706.223633
10671.973633
10672.315430
10760.700195
10737.504883
10868.710938
10772.527344
10702.513672
10661.960938
10641.277344
10714.631836
10643.529297
10669.999023
10692.946289
10738.447266
10745.273438
10736.312500
10844.215820
10680.917969
10685.397461
10637.957031
10669.632812
10652.138672
10697.025391
10726.987305
10753.974609
10761.854492
10701.238281
10651.231445
10664.846680
10699.909180
10662.364258
10647.130859
10692.326172
10720.070312
10819.552734
10775.298828
10779.032227
10744.488281
10746.141602
10763.595703
10745.138672
10701.553711
10722.697266
10784.500000
10606.667969
10708.222656
10750.770508
10781.726562
10671.338867
10678.198242
10685.602539
10607.361328
10643.213867
10685.916992
10693.534180
10644.426758
10630.106445
10652.276367
10727.083008
10856.397461
10782.131836
10713.552734
10705.679688
10634.329102
10702.328125
10576.080078
10608.158203
10727.213867
10714.284180
10699.744141
10678.544922
10689.711914
10685.200195
10698.102539
10754.364258
10736.715820
10789.874023
10784.595703
10728.437500
10772.183594
10832.299805
10655.237305
10745.479492
10719.710938
10667.606445
10754.213867
10687.552734
10703.391602
10689.294922
10778.485352
10705.872070
10736.941406
10675.277344
10701.636719
10703.002930
10750.481445
10726.236328
10750.467773
10665.266602
10703.411133
10596.972656
10673.428711
10727.947266
10767.518555
10676.052734
10706.956055
10709.477539
10665.496094
10669.623047
10685.060547
10647.198242
10565.369141
10664.173828
10649.924805
10686.108398
10740.163086
10733.763672
10766.065430
10765.753906
10723.836914
10745.007812
10777.166016
10765.314453
10742.149414
10665.329102
10732.772461
10758.753906
10718.894531
10715.530273
10598.595703
10684.952148
10639.385742
10666.474609
10677.964844
10645.341797
10606.680664
10616.952148
10663.293945
10664.679688
10700.898438
10654.732422
10658.341797
10627.067383
10750.830078
10683.798828
10693.912109
10699.768555
10719.457031
10660.693359
10628.749023
10678.632812
10684.296875
10579.491211
10649.933594
10662.514648
10655.321289
10700.608398
10723.389648
10685.150391
10766.412109
10725.356445
10705.583984
10696.630859
10632.273438
10638.311523
10611.415039
10596.341797
10685.426758
10684.855469
10613.886719
10586.666016
10608.144531
10603.867188
10571.832031
10659.898438
10812.824219
10858.402344
10706.273438
10586.648438
10574.043945
10521.171875
10504.539062
10586.198242
10661.424805
10796.824219
10803.183594
10816.485352
10700.032227
10660.893555
10609.250000
10592.332031
10515.163086
10551.650391
10626.173828
10623.156250
10574.731445
10558.627930
10660.552734
10766.803711
10665.101562
10621.611328
10595.165039
10627.183594
10633.129883
10597.113281
10668.464844
10557.680664
10523.850586
10596.846680
10684.741211
10661.430664
10663.432617
10715.604492
10612.047852
10642.586914
10649.118164
10620.088867
10561.749023
10646.953125
10676.424805
10663.386719
10629.613281
10631.851562
10676.114258
10630.952148
10684.477539
10787.185547
10619.374023
10626.485352
10675.333984
10646.696289
10701.301758
10712.169922
10686.441406
10628.000000
10580.043945
10670.200195
10643.994141
10596.459961
10596.578125
10663.929688
10661.000000
10668.220703
10620.022461
10570.270508
10608.632812
10620.947266
10712.267578
10631.932617
10611.017578
10707.273438
10641.650391
10632.104492
10694.587891
10628.333984
10622.402344
10636.829102
10672.119141
10634.942383
10632.368164
10690.487305
10593.610352
10671.083984
10743.182617
10735.374023
10641.472656
10707.062500
10723.097656
10641.547852
10647.845703
10554.869141
10586.575195
10663.051758
10633.307617
10723.025391
10801.428711
10738.570312
10735.328125
10578.416992
10586.092773
10551.009766
10531.004883
10595.929688
10564.789062
10627.573242
10575.746094
10572.801758
10509.162109
10604.824219
10737.326172
10703.622070
10663.097656
10624.549805
10572.828125
10458.504883
10564.891602
10569.849609
10547.487305
10711.032227
10755.900391
10654.881836
10670.682617
10634.266602
10678.618164
10576.123047
10559.972656
10540.397461
10525.812500
10543.132812
10590.097656
10558.369141
10558.384766
10641.333984
10613.250000
10522.130859
10612.361328
10707.354492
10609.071289
10632.235352
10653.196289
10627.298828
10650.439453
10635.206055
10685.999023
10748.969727
10664.561523
10647.754883
10623.119141
10581.881836
10663.108398
10695.648438
10564.907227
10576.120117
10531.455078
10554.412109
10474.965820
10567.457031
10717.030273
10642.884766
10652.807617
10629.458984
10626.924805
10589.902344
10614.080078
10629.097656
10606.069336
10585.590820
10600.067383
10603.659180
10517.583984
10538.430664
10555.158203
10543.057617
10561.930664
10629.333008
10583.645508
10576.451172
10566.847656
10678.012695
10614.592773
10703.713867
10640.381836
10655.797852
10570.029297
10640.561523
10598.386719
10557.758789
10541.508789
10645.407227
10697.223633
10751.360352
10680.511719
10639.591797
10584.474609
10566.492188
10568.602539
10631.069336
10710.241211
10658.066406
10787.969727
10792.885742
10758.566406
10631.570312
10690.381836
10684.562500
10574.040039
10641.942383
10626.324219
10663.843750
10598.509766
10518.588867
10581.622070
10520.571289
10625.140625
10668.249023
10636.394531
10620.854492
10657.364258
10743.517578
10599.535156
10607.972656
10639.434570
10625.719727
10536.486328
10663.823242
10617.627930
10565.770508
10645.011719
10586.618164
10601.070312
10587.779297
10596.080078
10569.867188
10625.298828
10676.073242
10619.175781
10609.508789
10560.044922
10625.303711
10548.110352
10611.434570
10689.285156
10660.898438
10701.579102
10673.897461
10706.912109
10668.044922
10678.613281
10622.511719
10634.073242
10708.970703
10650.942383
10577.450195
10748.507812
10698.351562
10695.520508
10727.567383
10688.370117
10640.126953
10602.490234
10589.507812
10631.388672
10714.266602
10627.321289
10676.067383
10776.703125
10676.741211
10681.099609
10719.733398
10662.404297
10693.379883
10635.095703
10636.530273
10646.907227
10607.415039
10574.615234
10640.583008
10734.299805
10726.170898
10681.079102
10663.084961
10678.444336
10603.623047
10577.753906
10640.683594
10630.018555
10590.441406
10681.188477
10666.698242
10576.714844
10596.530273
10632.219727
10580.314453
10513.215820
10511.487305
10654.683594
10534.249023
10561.187500
10630.694336
10618.777344
10596.977539
10641.640625
10566.973633
10470.798828
10553.504883
10499.683594
10437.086914
10558.253906
10500.678711
10604.090820
10665.461914
10646.416992
10582.532227
10638.175781
10629.819336
10570.728516
10492.280273
10576.360352
10660.055664
10626.319336
10673.688477
10671.477539
10600.376953
10704.203125
10700.703125
10647.907227
10665.790039
10673.768555
10606.579102
10583.326172
10676.052734
10631.981445
10606.271484
10567.393555
10583.276367
10541.729492
10438.604492
10585.557617
10666.340820
10621.502930
10599.745117
10659.244141
10604.105469
10605.000977
10764.805664
10588.491211
10576.859375
10543.175781
10537.027344
10503.485352
10482.458984
10506.329102
10547.376953
10563.631836
10590.761719
10574.678711
10489.036133
10515.527344
10568.777344
10581.330078
10557.784180
10658.555664
10654.188477
10603.801758
10651.886719
10682.361328
10643.557617
10593.608398
10647.334961
10564.532227
10486.700195
10527.025391
10540.223633
10570.872070
10676.556641
10609.796875
10577.354492
10585.076172
10599.504883
10602.154297
10588.555664
10628.667969
10553.429688
10526.534180
10554.933594
10522.337891
10534.491211
10456.122070
10540.426758
10634.735352
10562.902344
10569.415039
10589.512695
10692.298828
10606.689453
10601.584961
10586.753906
10568.373047
10586.014648
10621.578125
10605.731445
10614.916016
10607.060547
10520.600586
10498.316406
10550.825195
10566.105469
10474.665039
10457.541016
10452.333984
10482.468750
10605.143555
10608.728516
10570.210938
10676.982422
10646.329102
10713.359375
10644.361328
10651.789062
10655.320312
10653.645508
10684.057617
10629.586914
10606.644531
10652.932617
10644.167969
10594.759766
10685.129883
10610.421875
10581.042969
10670.487305
10621.583984
```
