## Supplementary material for "Functional connectivity across the human subcortical auditory system using an autoregressive matrix-Gaussian copula graphical model approach with partial correlations": Code: roi-02_mean_ts.txt

```
11118.284180
10995.010742
10929.869141
10881.017578
10871.148438
10850.855469
10818.651367
10837.903320
10838.652344
10798.723633
10798.783203
10791.213867
10836.872070
10804.677734
10824.541992
10867.612305
10838.836914
10859.688477
10867.693359
10858.497070
10833.412109
10866.333984
10879.950195
10870.650391
10880.685547
10893.051758
10876.430664
10879.132812
10882.211914
10878.556641
10874.879883
10873.653320
10873.395508
10843.311523
10869.734375
10875.290039
10876.978516
10861.461914
10852.858398
10876.119141
10879.031250
10862.496094
10865.981445
10849.229492
10819.227539
10832.699219
10841.272461
10818.361328
10808.224609
10831.560547
10834.564453
10813.036133
10848.022461
10868.014648
10844.970703
10867.398438
10872.655273
10870.373047
10896.022461
10880.313477
10890.507812
10899.278320
10879.895508
10863.894531
10851.608398
10888.018555
10876.767578
10898.303711
10869.139648
10880.670898
10867.811523
10833.841797
10857.031250
10864.401367
10859.433594
10885.564453
10870.168945
10866.338867
10888.869141
10884.909180
10876.388672
10884.711914
10897.980469
10870.978516
10882.434570
10880.175781
10910.535156
10917.636719
10910.438477
10860.562500
10828.599609
10808.448242
10841.184570
10861.405273
10875.937500
10922.396484
10918.977539
10878.578125
10862.723633
10869.197266
10847.119141
10802.727539
10830.607422
10869.993164
10868.924805
10896.524414
10905.533203
10891.547852
10818.257812
10794.491211
10815.495117
10881.835938
10869.974609
10878.916992
10890.431641
10878.592773
10823.418945
10801.355469
10843.217773
10851.712891
10857.124023
10845.363281
10849.869141
10836.266602
10831.713867
10860.959961
10877.997070
10828.037109
10821.412109
10823.918945
10796.015625
10803.138672
10820.983398
10886.102539
10857.122070
10851.634766
10867.638672
10864.535156
10839.895508
10806.391602
10807.280273
10854.833008
10874.784180
10899.973633
10849.166992
10834.749023
10849.089844
10846.572266
10841.958008
10846.491211
10880.219727
10819.855469
10777.094727
10774.303711
10810.363281
10841.330078
10892.268555
10871.036133
10837.254883
10807.755859
10815.968750
10793.749023
10795.718750
10823.625977
10831.704102
10841.072266
10844.651367
10835.946289
10820.964844
10820.068359
10816.190430
10791.106445
10816.931641
10816.264648
10814.512695
10810.855469
10807.741211
10814.322266
10815.893555
10832.638672
10841.384766
10837.122070
10858.957031
10826.886719
10832.311523
10825.471680
10839.552734
10840.727539
10835.389648
10836.130859
10859.504883
10837.719727
10855.249023
10844.214844
10828.762695
10818.487305
10809.715820
10800.242188
10844.260742
10874.375977
10880.480469
10835.321289
10838.634766
10839.766602
10818.955078
10808.043945
10807.874023
10807.581055
10809.699219
10825.224609
10837.597656
10851.006836
10863.254883
10867.763672
10871.028320
10850.387695
10855.195312
10836.936523
10805.826172
10831.948242
10852.756836
10885.463867
10872.067383
10867.354492
10879.739258
10879.654297
10862.006836
10852.921875
10861.520508
10862.653320
10854.655273
10879.064453
10888.074219
10883.408203
10884.871094
10909.799805
10879.388672
10858.304688
10852.299805
10858.375977
10898.685547
10869.270508
10889.874023
10886.045898
10895.232422
10866.946289
10886.348633
10855.832031
10846.224609
10863.458984
10875.173828
10857.797852
10845.655273
10841.239258
10858.489258
10847.639648
10837.218750
10840.285156
10860.824219
10873.991211
10852.341797
10848.437500
10851.588867
10853.752930
10876.057617
10886.093750
10848.586914
10878.595703
10917.636719
10888.005859
10882.700195
10897.914062
10883.942383
10862.271484
10865.226562
10868.353516
10863.959961
10835.615234
10852.569336
10842.236328
10858.443359
10872.682617
10891.547852
10840.120117
10849.050781
10853.688477
10838.787109
10801.784180
10792.947266
10841.311523
10831.668945
10851.666016
10880.680664
10884.265625
10866.195312
10847.867188
10807.500977
10791.832031
10795.538086
10863.963867
10865.331055
10861.794922
10876.839844
10875.567383
10857.941406
10851.824219
10877.766602
10866.043945
10841.009766
10852.823242
10828.956055
10845.920898
10880.365234
10865.144531
10838.733398
10836.447266
10815.515625
10806.636719
10837.615234
10880.900391
10886.130859
10892.579102
10904.524414
10911.305664
10851.104492
10854.335938
10860.393555
10860.693359
10838.115234
10827.761719
10847.964844
10816.723633
10852.250000
10862.344727
10852.890625
10846.673828
10854.230469
10859.208008
10811.846680
10828.458984
10838.503906
10836.178711
10843.345703
10855.163086
10843.589844
10837.498047
10872.571289
10901.240234
10896.391602
10846.753906
10880.861328
10854.188477
10849.320312
10864.220703
10872.347656
10863.589844
10883.158203
10894.034180
10870.553711
10830.467773
10809.495117
10826.062500
10851.276367
10881.003906
10884.448242
10911.944336
10884.079102
10898.008789
10910.118164
10911.267578
10882.594727
10888.640625
10889.862305
10847.798828
10879.743164
10909.606445
10882.948242
10861.916016
10899.176758
10895.559570
10886.957031
10878.809570
10866.470703
10875.620117
10901.201172
10873.518555
10845.029297
10825.616211
10839.767578
10861.694336
10865.266602
10846.023438
10880.781250
10882.699219
10861.208984
10852.773438
10844.025391
10818.788086
10830.791016
10873.571289
10867.776367
10840.134766
10850.182617
10886.617188
10850.714844
10883.462891
10903.836914
10881.725586
10881.583984
10868.357422
10888.993164
10862.241211
10847.962891
10845.612305
10834.674805
10863.539062
10896.045898
10874.373047
10851.738281
10842.822266
10850.089844
10825.092773
10830.509766
10820.377930
10819.429688
10810.218750
10861.993164
10874.856445
10821.943359
10827.351562
10830.513672
10853.521484
10852.726562
10849.109375
10832.279297
10818.019531
10838.354492
10867.399414
10848.012695
10832.602539
10874.567383
10868.163086
10843.782227
10862.346680
10872.409180
10863.826172
10889.715820
10884.593750
10879.476562
10860.661133
10855.132812
10828.025391
10795.040039
10791.838867
10852.455078
10835.709961
10855.627930
10884.151367
10842.688477
10803.918945
10759.954102
10825.250977
10913.011719
10925.355469
10901.593750
10895.987305
10824.426758
10740.334961
10746.450195
10760.359375
10828.907227
10836.036133
10852.777344
10895.072266
10878.147461
10851.864258
10875.122070
10840.672852
10805.537109
10819.400391
10862.547852
10859.422852
10809.452148
10821.632812
10851.637695
10850.895508
10847.675781
10854.861328
10871.017578
10868.022461
10852.489258
10838.853516
10817.241211
10803.267578
10809.462891
10829.148438
10827.210938
10816.896484
10856.606445
10847.320312
10839.345703
10844.396484
10852.639648
10835.215820
10824.070312
10858.719727
10882.921875
10866.835938
10877.547852
10846.494141
10846.580078
10859.879883
10892.368164
10865.110352
10849.482422
10854.733398
10886.112305
10866.583008
10882.576172
10867.420898
10846.195312
10864.222656
10851.209961
10837.553711
10840.492188
10850.485352
10857.375977
10882.964844
10869.541992
10891.076172
10901.144531
10889.435547
10861.947266
10855.125000
10859.054688
10849.465820
10896.662109
10882.317383
10859.921875
10867.221680
10882.080078
10854.948242
10855.707031
10850.785156
10859.931641
10853.540039
10856.104492
10843.361328
10866.500977
10888.780273
10880.361328
10877.382812
10905.511719
10919.539062
10913.176758
10893.105469
10913.762695
10888.366211
10843.631836
10787.542969
10787.965820
10883.522461
10906.766602
10903.869141
10900.811523
10879.762695
10849.588867
10832.084961
10794.014648
10780.799805
10807.822266
10851.539062
10867.509766
10817.917969
10755.252930
10807.435547
10875.825195
10872.430664
10846.657227
10869.893555
10817.486328
10793.903320
10797.469727
10797.413086
10824.811523
10864.623047
10902.722656
10910.911133
10901.366211
10906.226562
10863.856445
10868.171875
10830.848633
10820.242188
10819.000000
10840.200195
10854.315430
10840.867188
10853.331055
10846.236328
10835.709961
10812.281250
10876.242188
10875.446289
10855.256836
10878.690430
10896.805664
10875.860352
10850.598633
10850.396484
10887.916992
10892.545898
10863.733398
10860.240234
10847.051758
10847.994141
10854.758789
10846.004883
10852.271484
10855.506836
10864.355469
10806.345703
10776.471680
10774.069336
10811.563477
10843.194336
10848.731445
10842.444336
10846.682617
10821.100586
10819.931641
10854.808594
10868.194336
10850.886719
10853.088867
10837.563477
10818.930664
10800.706055
10815.852539
10806.018555
10826.689453
10819.643555
10800.557617
10776.421875
10772.443359
10801.848633
10838.351562
10874.557617
10897.536133
10842.044922
10829.366211
10828.276367
10824.867188
10798.781250
10800.569336
10838.813477
10870.762695
10845.320312
10830.903320
10891.412109
10872.756836
10856.672852
10828.472656
10843.718750
10822.568359
10829.170898
10890.851562
10884.825195
10889.197266
10893.189453
10924.238281
10852.856445
10825.272461
10822.370117
10867.469727
10873.377930
10879.688477
10862.665039
10837.882812
10814.710938
10821.860352
10844.154297
10839.737305
10854.687500
10861.959961
10867.369141
10853.274414
10858.596680
10873.889648
10833.534180
10821.436523
10836.349609
10820.047852
10842.341797
10840.685547
10838.540039
10829.712891
10830.211914
10852.631836
10827.014648
10834.755859
10871.163086
10849.098633
10890.040039
10878.080078
10837.553711
10823.995117
10817.175781
10843.201172
10860.806641
10888.709961
10872.294922
10859.139648
10867.668945
10888.528320
10910.605469
10870.773438
10852.987305
10850.633789
10857.030273
10835.596680
10863.486328
10896.290039
10908.060547
10899.751953
10901.317383
10857.803711
10839.047852
10847.000000
10830.787109
10844.920898
10873.338867
10908.863281
10898.380859
10903.124023
10891.737305
10848.613281
10880.862305
10884.173828
10873.893555
10920.249023
10885.611328
10823.089844
10864.419922
10878.358398
10857.041016
10920.274414
10924.828125
10891.002930
10855.513672
10843.011719
10811.993164
10809.556641
10847.364258
10904.769531
10851.641602
10823.955078
10829.553711
10836.266602
10841.276367
10831.879883
10837.589844
10813.922852
10818.792969
10832.793945
10859.222656
10857.562500
10857.961914
10875.402344
10846.017578
10829.226562
10836.652344
10825.035156
10807.584961
10802.054688
10774.619141
10811.059570
10849.957031
10859.273438
10852.758789
10868.756836
10868.125977
10850.489258
10816.826172
10851.086914
10869.748047
10842.649414
10841.063477
10844.591797
10860.732422
10883.625977
10881.731445
10893.125977
10909.140625
10897.997070
10857.994141
10842.721680
10871.356445
10885.198242
10862.237305
10905.619141
10867.670898
10847.017578
10829.823242
10866.750000
10838.877930
10873.140625
10881.167969
10850.735352
10835.432617
10838.008789
10886.571289
10873.819336
10884.459961
10890.983398
10841.194336
10817.318359
10823.107422
10840.085938
10829.044922
10853.896484
10848.497070
10830.569336
10805.868164
10806.501953
10830.568359
10816.287109
10839.635742
10831.991211
10837.237305
10867.048828
10884.362305
10859.733398
10866.833984
10888.630859
10867.397461
10827.416016
10816.336914
10800.354492
10837.640625
10835.142578
10831.761719
10845.890625
10845.397461
10862.404297
10851.023438
10829.458984
10837.082031
10891.647461
10887.273438
10871.592773
10893.614258
10870.737305
10814.704102
10834.183594
10808.828125
10856.691406
10841.675781
10842.670898
10878.498047
10852.432617
10867.241211
10912.375977
10890.973633
10844.979492
10843.540039
10824.872070
10851.457031
10911.616211
10897.969727
10858.174805
10826.187500
10848.000000
10842.182617
10817.113281
10820.536133
10802.829102
10853.958008
10866.297852
10838.657227
10851.814453
10866.542969
10858.315430
10876.958008
10874.599609
10875.108398
10837.678711
10871.711914
10877.504883
10878.535156
10914.344727
10888.355469
10886.998047
10886.958008
10913.690430
10873.189453
10915.277344
10912.130859
10915.952148
10934.205078
```
