## Supplementary material for "Functional connectivity across the human subcortical auditory system using an autoregressive matrix-Gaussian copula graphical model approach with partial correlations": Code: roi-03_mean_ts.txt

```
11416.034180
11258.839844
11143.376953
11012.413086
10928.245117
10919.153320
10900.242188
10893.110352
10898.378906
10825.359375
10897.427734
10805.208984
10851.482422
10887.215820
10941.551758
10895.520508
10960.027344
10947.464844
10937.101562
10935.870117
10968.670898
10983.376953
10937.085938
10981.958008
10989.602539
11023.663086
11011.020508
11000.814453
11052.770508
10986.121094
10971.550781
11043.540039
11039.254883
11003.041016
11048.864258
10989.985352
10985.831055
10980.454102
10959.028320
10994.530273
11060.718750
11031.166016
11084.660156
11009.517578
11007.171875
11013.594727
11004.716797
10886.954102
10991.126953
10981.341797
11012.600586
11011.541992
10999.533203
11051.792969
11053.267578
11055.405273
11081.232422
11053.965820
11006.864258
10991.757812
11010.691406
11035.565430
11050.143555
11062.944336
11060.042969
11015.857422
11012.154297
11054.646484
11055.841797
10998.732422
11010.030273
11003.277344
10971.926758
10989.100586
11032.469727
11026.634766
11026.718750
11048.386719
10995.069336
10981.962891
11024.741211
11013.004883
11011.812500
11073.227539
11085.388672
11059.405273
11073.708008
11098.870117
11062.913086
11020.540039
11047.950195
11005.401367
11026.620117
10994.304688
10981.577148
11063.617188
11057.198242
11013.763672
11023.511719
11050.448242
11043.158203
10985.609375
10938.947266
11028.061523
11040.492188
11061.775391
11029.583984
10957.645508
10992.730469
10852.125977
10863.501953
10985.251953
11021.472656
11055.655273
11030.472656
11005.250977
11025.905273
10969.332031
11000.730469
11034.514648
11016.197266
10932.910156
10977.522461
10939.760742
10959.825195
10970.843750
10947.216797
10917.398438
10892.721680
10897.589844
10930.007812
10943.361328
10991.208984
11001.514648
11024.078125
11099.413086
11018.347656
10983.901367
10948.114258
10904.328125
10971.703125
11024.439453
11096.291016
11077.210938
11058.210938
10997.896484
10987.645508
11006.665039
10963.378906
10958.341797
10989.226562
10942.264648
10908.471680
10881.646484
10988.643555
11052.766602
11125.148438
11059.129883
11082.301758
11016.402344
11010.628906
10974.925781
10965.303711
10998.263672
11069.200195
10994.820312
10938.261719
10950.014648
10960.687500
10945.533203
10976.420898
11025.407227
10921.184570
10975.127930
11000.549805
10918.007812
10947.347656
10954.705078
10920.651367
10920.006836
10960.151367
10980.236328
10945.218750
10937.182617
11030.889648
10969.680664
10941.524414
10967.790039
10920.411133
10889.561523
10938.808594
10954.899414
11008.290039
10934.619141
10961.615234
10993.326172
10971.667969
10929.744141
10986.840820
10947.898438
10962.847656
10965.420898
10963.245117
10955.166016
10957.541016
10998.680664
10991.947266
10996.299805
11007.634766
11009.053711
10930.917969
10960.325195
11003.901367
10935.008789
10880.065430
10871.432617
10913.378906
10914.533203
10977.559570
10874.851562
10931.917969
10915.808594
10949.299805
10972.697266
10961.290039
11017.817383
10975.206055
10983.114258
11025.183594
11034.694336
11044.121094
10959.303711
10991.947266
11034.735352
11107.114258
11133.988281
11063.105469
11124.420898
11057.859375
11059.575195
11003.774414
11011.227539
11047.368164
11066.241211
11019.385742
11047.789062
11036.097656
11004.534180
10958.992188
11004.212891
10869.619141
10922.241211
10940.901367
10907.502930
10916.855469
10944.370117
10957.555664
10965.928711
10953.783203
10926.716797
10893.760742
10944.594727
10951.128906
10940.229492
10977.645508
10991.398438
10995.311523
10978.171875
10992.902344
10964.873047
11009.674805
11007.676758
11046.190430
11003.885742
11000.367188
10971.709961
10979.603516
11026.459961
11052.751953
11013.205078
10995.581055
10956.814453
10960.372070
10926.055664
10992.514648
10926.880859
10947.017578
10925.145508
10975.522461
10967.444336
11041.912109
10991.002930
11006.698242
10963.861328
10965.206055
10945.921875
10865.797852
10955.508789
10924.186523
10938.579102
10948.226562
10958.811523
10948.661133
11009.452148
11011.984375
10994.108398
10982.046875
11015.864258
10883.844727
10902.916992
10896.600586
10925.875977
10999.585938
11050.951172
10932.362305
10970.646484
10989.685547
10917.020508
10931.134766
10947.413086
10933.774414
10958.805664
10966.567383
10969.255859
10990.759766
10951.244141
11077.655273
11032.504883
11016.716797
10971.716797
11001.490234
11008.416016
10945.666016
10955.397461
10951.239258
10935.710938
10940.017578
10844.375000
10900.477539
10876.710938
10970.722656
10941.423828
10899.990234
10933.290039
10974.552734
10973.635742
10897.003906
11019.007812
10986.139648
10988.665039
10985.995117
11025.089844
10950.561523
11001.680664
10995.752930
10917.031250
10927.228516
10925.314453
10944.752930
11015.017578
10969.472656
11019.537109
11044.597656
11021.412109
10983.014648
11058.135742
11044.790039
11032.386719
11000.432617
11007.267578
10937.619141
10907.444336
10918.658203
10930.104492
10979.360352
11010.456055
11021.446289
10991.436523
11006.992188
11012.591797
10950.546875
10906.722656
10940.952148
11008.126953
11068.325195
11005.047852
10995.462891
10925.977539
10961.110352
10953.626953
10949.573242
10937.773438
10980.822266
10987.222656
11037.969727
10974.042969
11026.722656
10940.672852
10972.553711
10903.560547
10858.120117
10944.547852
10948.716797
10920.120117
10983.440430
11029.693359
11013.542969
11008.300781
11019.924805
10946.710938
10996.367188
10985.901367
11025.149414
10982.345703
11041.033203
11005.090820
10967.082031
10946.714844
10904.149414
10931.050781
10905.252930
10935.975586
10984.372070
10919.271484
10911.086914
10939.279297
10929.398438
10977.330078
10946.073242
10914.097656
10937.494141
10966.628906
11017.430664
10996.972656
10957.685547
11000.040039
10974.651367
10963.609375
10938.331055
10987.018555
10951.645508
10977.325195
10997.094727
10973.044922
10942.412109
11067.786133
10981.236328
10953.597656
10960.932617
10920.954102
10974.536133
10942.498047
10918.378906
10927.507812
10894.055664
10904.708008
10928.629883
10919.715820
10889.434570
10886.359375
10906.756836
10937.878906
11092.013672
11125.712891
11063.939453
11070.053711
11027.635742
10962.111328
10883.694336
10883.266602
10869.152344
10933.224609
10883.502930
11008.504883
10953.722656
10958.904297
10922.033203
10888.583984
10854.023438
10809.367188
10918.689453
10954.210938
10947.768555
10919.091797
10952.002930
11017.791992
10975.084961
10963.389648
10962.426758
10890.014648
10885.392578
10864.691406
10875.620117
10851.904297
10874.491211
10854.814453
10925.518555
10941.875000
10915.904297
10948.917969
10974.010742
10843.595703
10860.258789
10880.134766
10893.299805
10896.542969
10888.099609
10991.463867
10983.902344
10980.755859
10992.048828
10939.173828
10948.595703
10936.578125
10932.087891
10955.079102
10948.856445
11026.106445
11009.151367
11012.008789
10934.971680
11014.674805
10878.245117
10881.873047
10866.151367
10896.194336
10878.847656
10922.000000
10954.869141
10959.652344
10998.947266
10927.343750
10927.628906
10867.401367
10895.591797
10859.190430
10949.583008
10946.645508
10905.999023
10981.671875
10904.479492
10861.621094
10964.514648
10979.167969
10935.462891
10962.434570
10903.022461
10930.716797
10972.614258
10949.989258
10962.966797
10983.072266
10997.917969
11059.834961
11049.055664
11033.042969
11065.534180
10932.736328
10874.809570
10870.676758
10910.001953
10954.596680
11090.777344
11106.226562
11059.017578
10971.629883
10953.333984
10930.956055
10840.371094
10852.309570
10898.557617
10920.620117
10891.732422
10859.851562
10812.627930
10893.713867
10973.107422
10934.574219
10967.578125
10970.472656
10911.578125
10880.376953
10950.769531
10941.474609
10988.688477
10907.874023
11012.799805
10953.632812
10970.735352
10934.086914
10988.602539
10947.102539
10945.381836
10898.542969
10863.718750
10836.465820
10857.902344
10920.952148
10894.732422
10938.463867
10999.665039
10998.864258
10940.958008
11017.732422
10996.753906
10940.594727
10931.708984
10944.027344
10926.980469
10980.774414
11030.008789
10955.235352
10879.979492
10914.171875
10885.039062
10881.285156
10861.114258
10952.757812
10948.846680
10952.831055
10866.257812
10847.126953
10742.924805
10769.879883
10817.504883
10926.149414
10922.505859
10980.112305
10960.662109
10889.457031
10890.356445
10955.254883
10957.583984
10919.052734
10872.176758
10888.117188
10847.685547
10864.668945
10933.887695
10889.094727
10951.865234
10920.874023
10923.277344
10870.620117
10903.070312
10995.373047
10953.578125
10918.752930
10940.631836
10880.219727
10913.490234
10858.514648
10901.110352
10877.110352
10945.215820
10943.506836
10978.121094
11003.733398
11008.476562
10953.958008
10990.252930
10930.752930
10864.334961
10864.937500
10912.734375
10934.761719
10986.993164
11142.503906
11032.367188
11024.112305
11014.749023
10906.959961
10894.376953
10907.922852
10945.853516
11023.449219
10893.233398
10977.224609
10888.893555
10902.582031
10849.001953
10916.417969
10847.140625
10865.321289
10912.776367
10898.477539
10906.376953
10904.625977
10868.545898
10880.791016
10846.927734
10887.765625
10922.103516
10981.049805
10875.335938
10895.504883
10908.004883
10898.805664
10894.607422
10876.610352
10927.814453
10953.841797
10944.925781
10917.034180
10929.163086
10859.345703
10945.771484
10924.563477
10953.011719
10964.037109
10925.357422
11011.031250
10899.520508
10906.046875
10918.993164
10959.292969
10876.323242
10929.651367
10970.386719
10945.322266
11017.703125
10975.920898
11022.217773
11067.145508
11052.685547
10968.561523
10964.421875
11002.245117
10981.884766
10969.010742
10954.241211
10933.625977
10984.024414
11037.934570
10954.658203
10958.141602
10935.508789
10987.547852
11088.958008
10996.936523
10925.154297
10897.857422
10897.417969
10926.550781
10970.392578
11043.537109
11044.500000
10982.129883
10943.087891
10966.763672
10937.744141
10887.430664
10955.193359
10945.225586
10906.947266
10923.004883
10860.188477
10874.462891
10939.604492
10952.504883
10934.719727
10914.063477
10874.461914
10830.892578
10890.203125
10920.557617
10956.582031
10947.444336
10931.354492
10816.089844
10815.277344
10844.024414
10873.958984
10844.485352
10866.591797
10795.315430
10801.092773
10874.047852
10871.994141
10888.628906
10915.070312
10996.958008
10963.965820
10866.735352
10907.498047
10916.822266
10853.023438
10908.694336
10997.823242
10981.052734
10944.968750
11001.733398
10965.845703
10869.528320
10974.208008
10914.475586
10869.587891
10931.351562
11017.086914
11014.462891
10919.471680
10883.492188
10768.632812
10810.604492
10862.135742
10907.359375
10889.150391
10960.254883
10931.841797
10904.520508
10887.868164
10939.948242
10991.890625
10947.760742
10913.004883
10813.870117
10826.380859
10781.309570
10895.135742
10867.370117
10914.410156
10903.296875
10883.748047
10825.735352
10841.370117
10852.792969
10842.339844
10846.190430
10798.135742
10884.466797
10869.472656
10893.695312
10956.850586
10951.344727
10901.215820
10851.944336
10836.787109
10838.804688
10798.107422
10817.094727
10885.257812
10895.083984
10868.757812
10896.251953
10831.767578
10820.871094
10841.036133
10914.235352
10934.275391
10970.362305
10896.115234
10853.808594
10796.581055
10797.334961
10807.857422
10862.687500
10866.704102
10898.617188
10868.451172
10910.047852
10882.697266
10856.301758
10882.961914
10879.944336
10825.352539
10860.463867
10869.966797
10864.998047
10860.947266
10928.407227
10796.267578
10864.325195
10776.229492
10798.947266
10823.533203
10823.975586
10868.290039
10851.256836
10839.958984
10858.042969
10872.125977
10873.187500
10917.799805
10966.291992
10918.511719
10925.688477
10922.446289
10910.589844
10977.542969
10984.510742
10940.283203
10973.524414
10898.724609
10896.448242
10938.277344
10979.758789
10987.017578
10862.814453
10957.972656
10939.646484
```
