## Supplementary material for "Functional connectivity across the human subcortical auditory system using an autoregressive matrix-Gaussian copula graphical model approach with partial correlations": Code: roi-04_mean_ts.txt

```
9418.097656
9420.081055
9417.361328
9510.818359
9546.656250
9531.152344
9665.173828
9253.074219
9570.896484
9448.302734
9492.167969
9234.791016
9184.950195
9511.127930
9369.720703
9484.251953
9541.439453
9473.275391
9267.087891
9338.968750
9657.089844
9387.894531
9512.960938
9325.182617
9538.997070
9284.223633
9172.279297
9603.920898
9474.242188
9474.472656
9446.065430
9411.359375
9320.591797
9399.945312
9508.896484
9386.429688
9369.494141
9448.748047
9620.171875
9322.322266
9489.166992
9507.990234
9318.265625
9482.866211
9202.332031
9329.138672
9503.470703
9300.941406
9303.287109
9507.861328
9447.809570
9465.693359
9371.430664
9522.085938
9529.666016
9401.083008
9478.648438
9586.519531
9324.268555
9248.019531
9439.134766
9295.868164
9321.516602
9783.688477
9795.615234
9323.468750
9338.310547
9325.208008
9324.385742
9514.155273
9733.501953
9606.855469
9281.761719
9328.035156
9533.007812
9400.326172
9757.316406
9622.244141
9409.662109
9236.314453
9207.876953
9553.027344
9374.134766
9175.619141
9469.314453
9541.558594
9636.960938
9501.560547
9337.688477
9498.648438
9757.046875
9297.778320
9289.072266
9516.298828
9308.832031
9231.593750
9354.962891
9599.767578
9387.300781
9256.578125
9278.096680
9581.837891
9460.514648
9541.668945
9309.505859
9522.070312
9320.935547
9471.725586
9308.148438
9444.836914
9507.661133
9297.601562
9568.162109
9545.527344
9421.968750
9396.208008
9459.277344
9540.943359
9496.423828
9505.197266
9336.960938
9482.152344
9441.050781
9341.041016
9372.636719
9375.166016
9422.898438
9512.158203
9329.253906
9379.425781
9288.554688
9683.703125
9312.288086
9682.587891
9443.583984
9490.610352
9309.711914
9459.956055
9470.859375
9268.167969
9208.029297
9507.882812
9495.803711
9370.037109
9675.906250
9508.105469
9215.364258
9627.007812
9484.251953
9271.796875
9307.234375
9510.814453
9374.208984
9202.583008
9433.749023
9663.082031
9422.554688
9443.162109
9402.651367
9504.761719
9586.273438
9491.824219
9463.486328
9451.736328
9516.115234
9399.212891
9133.935547
9262.046875
9295.656250
9521.568359
9474.537109
9629.445312
9533.697266
9237.271484
9419.306641
9497.498047
9303.173828
9416.166016
9435.234375
9333.615234
9373.132812
9514.618164
9516.939453
9456.482422
9602.013672
9334.728516
9201.158203
9328.080078
9429.035156
9191.179688
9535.571289
9518.305664
9438.162109
9432.489258
9516.957031
9515.280273
9451.853516
9424.036133
9556.863281
9358.334961
9265.777344
9413.199219
9670.719727
9450.338867
9446.900391
9458.835938
9440.350586
9331.779297
9446.271484
9406.265625
9254.433594
9397.363281
9513.067383
9414.914062
9395.437500
9547.421875
9214.283203
9326.152344
9618.533203
9127.689453
9138.806641
9220.204102
9483.619141
9419.912109
9478.712891
9404.721680
9576.532227
9488.576172
9538.933594
9334.373047
9589.128906
9397.651367
9253.606445
9459.884766
9617.435547
9307.948242
9361.017578
9499.597656
9269.640625
9352.708984
9306.287109
9329.986328
9579.212891
9484.702148
9355.201172
9322.736328
9416.779297
9408.826172
9426.778320
9257.822266
9514.916016
9323.562500
9384.183594
9447.324219
9376.193359
9351.917969
9546.015625
9561.673828
9286.294922
9374.292969
9321.419922
9253.392578
9302.775391
9432.009766
9315.408203
9430.201172
9475.291016
9181.064453
9420.417969
9289.971680
9395.220703
9486.251953
9491.221680
9476.677734
9512.738281
9243.251953
9311.634766
9680.744141
9475.592773
9616.130859
9480.677734
9225.996094
9273.787109
9402.802734
9477.814453
9408.547852
9372.111328
9596.094727
9604.177734
9421.389648
9335.605469
9247.726562
9292.677734
9324.449219
9378.882812
9294.386719
9188.618164
9392.775391
9346.705078
9375.611328
9421.294922
9361.777344
9517.157227
9605.334961
9464.851562
9320.752930
9509.637695
9456.585938
9177.271484
9363.261719
9325.745117
9418.212891
9222.646484
9486.418945
9427.634766
9599.634766
9533.606445
9659.136719
9233.645508
9453.023438
9405.031250
9455.011719
9496.537109
9058.722656
9422.851562
9346.434570
9407.304688
9400.522461
9234.656250
9327.532227
9219.879883
9337.208984
9434.208984
9315.722656
9174.655273
9473.433594
9503.036133
9146.062500
9358.353516
9480.214844
9339.269531
9142.354492
9403.490234
9392.406250
9574.273438
9375.056641
9203.682617
9482.065430
9300.908203
9467.763672
9542.175781
9478.366211
9445.347656
9529.134766
9622.538086
9358.460938
9289.845703
9552.765625
9487.677734
9466.363281
9690.972656
9398.545898
9521.449219
9371.992188
9562.618164
9216.662109
9541.403320
9467.870117
9289.554688
9460.228516
9312.472656
9425.332031
9259.667969
9457.637695
9391.587891
9348.664062
9305.954102
9364.174805
9372.491211
9382.536133
9528.648438
9471.749023
9395.416016
9305.509766
9376.913086
9321.490234
9223.727539
9304.918945
9346.791016
9436.972656
9426.003906
9491.585938
9386.025391
9586.357422
9280.482422
9428.521484
9449.802734
9430.849609
9516.447266
9111.337891
9299.949219
9413.007812
9280.883789
9389.916016
9453.904297
9428.685547
9336.583008
9198.808594
9433.289062
9476.150391
9528.396484
9322.035156
9355.476562
9656.724609
9404.822266
9434.906250
9510.876953
9382.013672
9194.890625
9536.774414
9337.351562
9347.535156
9275.421875
9375.203125
9410.400391
9229.458984
9170.618164
9226.442383
9466.222656
9420.210938
9182.076172
9392.777344
9326.875000
9311.913086
9340.689453
9387.441406
9233.437500
9145.968750
9122.751953
9465.525391
9254.179688
9502.003906
9221.777344
9338.175781
9082.204102
9316.355469
9328.501953
9451.982422
9426.164062
9446.343750
9477.177734
9198.313477
9376.666992
9240.865234
9209.555664
9512.787109
9436.865234
9281.027344
9314.175781
9274.742188
9031.130859
9273.689453
9412.162109
9400.175781
9375.714844
9426.759766
9306.718750
9307.804688
9327.460938
9209.736328
9374.591797
9363.596680
9411.941406
9573.444336
9582.932617
9458.833008
9150.277344
9225.785156
9251.562500
9403.826172
9390.864258
9420.042969
9317.387695
9265.302734
9450.992188
9305.541016
9092.701172
9076.005859
9408.396484
9543.850586
9150.333984
9227.535156
9225.341797
9275.925781
9130.797852
9477.027344
9417.533203
9401.393555
9571.290039
9273.784180
9292.880859
9343.221680
9135.195312
9408.322266
9306.761719
9320.273438
9421.016602
9394.527344
9401.833984
9378.640625
9218.289062
9376.534180
9111.431641
9543.940430
9226.269531
9253.922852
9515.617188
9315.855469
9386.288086
9355.892578
9309.826172
9188.499023
9175.890625
9212.373047
9288.465820
9434.373047
9142.665039
9246.576172
9146.074219
9471.992188
9268.697266
9269.431641
9335.250000
9260.017578
9435.166992
9248.897461
9158.634766
9192.449219
9546.854492
9279.567383
9142.064453
9313.560547
9330.783203
9375.510742
9067.535156
9194.648438
8982.771484
9336.094727
9265.877930
9198.509766
9314.526367
9396.587891
9334.921875
9427.801758
9300.914062
9290.531250
9192.683594
9170.762695
9207.570312
9158.203125
9352.230469
9378.825195
9275.076172
9240.867188
9101.294922
9366.411133
9389.237305
9018.255859
9299.992188
9118.557617
9219.103516
9150.400391
9242.849609
9382.292969
9147.742188
9348.986328
9191.973633
9172.885742
9210.310547
9513.507812
9126.911133
9172.369141
9389.081055
9278.923828
9237.175781
9180.170898
9252.530273
9400.640625
9102.582031
9148.025391
9181.269531
9253.197266
9379.620117
9340.372070
9109.604492
9289.369141
9213.771484
9175.265625
9329.570312
9213.545898
9474.979492
9053.164062
9397.187500
9250.636719
9373.352539
9458.355469
9365.798828
9200.125977
9380.138672
9199.398438
9216.465820
9358.431641
9244.597656
9377.193359
9320.048828
9313.004883
9436.045898
9188.318359
9277.995117
9210.117188
9132.351562
9269.240234
9210.587891
9323.666016
9315.430664
9507.483398
9160.035156
9344.605469
9305.402344
9267.531250
9121.620117
9295.031250
9296.117188
9084.410156
9167.420898
9182.041016
9228.367188
9289.480469
9382.502930
9441.789062
9490.611328
9280.033203
9206.699219
9274.466797
9288.430664
9385.578125
9263.685547
9127.357422
9450.757812
9297.068359
9247.543945
9180.970703
9137.690430
9275.414062
9228.524414
9252.253906
9207.841797
9267.294922
9321.956055
9349.996094
9345.972656
9089.884766
9237.583984
9111.595703
9288.929688
9593.818359
9216.560547
9346.238281
9198.832031
9150.927734
9273.583984
9240.085938
9281.007812
9397.600586
9158.832031
9419.820312
9168.565430
9363.482422
9434.490234
9309.076172
9200.820312
9357.892578
9381.394531
9181.990234
9176.541016
9227.979492
9160.268555
9069.283203
9014.701172
9322.511719
9221.630859
9171.022461
9237.248047
9218.605469
8935.019531
9215.388672
9329.120117
9209.677734
9413.045898
9029.625000
9302.456055
9177.385742
9404.265625
9380.167969
9302.056641
9367.076172
9240.594727
9277.410156
9179.207031
9681.294922
9363.324219
9293.612305
9452.630859
9233.869141
9248.371094
9245.699219
9315.582031
9168.119141
9201.546875
9199.630859
9320.955078
9229.050781
9373.957031
9312.039062
9443.892578
9012.053711
9395.534180
9167.433594
9288.801758
9155.921875
9301.765625
9328.195312
9291.520508
9336.494141
9300.300781
9359.712891
9287.697266
9349.724609
9259.078125
9357.539062
9303.519531
9147.080078
9530.761719
9312.490234
9273.282227
9399.978516
9236.432617
9260.443359
9305.197266
9371.398438
9321.773438
9458.376953
9290.396484
9375.610352
9196.264648
9435.170898
9181.669922
9449.039062
9352.761719
9272.474609
9219.515625
9163.966797
9482.779297
9287.984375
9047.964844
9222.360352
9261.835938
9138.111328
9293.277344
9254.541016
9411.113281
9309.130859
9131.001953
9132.275391
8973.457031
9297.353516
9279.508789
9175.316406
9013.416016
9327.313477
9250.082031
9330.810547
9169.722656
9321.649414
9080.376953
9125.248047
9114.119141
9195.187500
9233.617188
9400.857422
9324.837891
9285.403320
9065.076172
9281.992188
9146.523438
9386.001953
9334.138672
9547.809570
9156.359375
9359.709961
9358.222656
9182.033203
9217.033203
9207.263672
9246.750000
9194.884766
9278.667969
9324.125977
8952.376953
9244.942383
9405.386719
9182.498047
9360.173828
9126.264648
9339.507812
9167.454102
9152.696289
9258.958984
9211.590820
9227.324219
9216.640625
9042.787109
9294.080078
9298.039062
9360.271484
9327.607422
9372.422852
9156.931641
9043.162109
9251.937500
9030.740234
9200.236328
9426.915039
9129.597656
9332.175781
9164.485352
9123.568359
9121.477539
9194.715820
9355.232422
9282.949219
9222.591797
9328.542969
9446.916016
9352.828125
9254.361328
9213.974609
9266.521484
9423.389648
9436.167969
9254.235352
9366.534180
9256.993164
9114.585938
9266.386719
9104.567383
9123.064453
9236.529297
9175.510742
9256.643555
9444.826172
9287.894531
9593.240234
9153.968750
9149.824219
9274.303711
9277.935547
9299.742188
9332.105469
9305.350586
9456.369141
9364.470703
9203.883789
9284.640625
9085.121094
9171.630859
9242.043945
9115.429688
8975.640625
9186.402344
9191.876953
9167.642578
9399.587891
9349.614258
9193.617188
9215.761719
9129.020508
9158.234375
9297.470703
9317.777344
9256.697266
9264.596680
9353.718750
9213.917969
9177.251953
9417.474609
9250.086914
9300.406250
9367.669922
9306.287109
```
