## Supplementary material for "Functional connectivity across the human subcortical auditory system using an autoregressive matrix-Gaussian copula graphical model approach with partial correlations": Code: roi-05_mean_ts.txt

```
10041.281250
9776.333984
9845.207031
9881.612305
9676.152344
9804.792969
9934.293945
9953.731445
9811.034180
10039.833008
10053.242188
9823.931641
9717.567383
10141.153320
9923.235352
9628.737305
9937.663086
9947.436523
9536.494141
9992.875977
10020.086914
9768.172852
9959.983398
9810.576172
9918.423828
10122.861328
9801.755859
9718.211914
9679.609375
9505.205078
10170.106445
9680.802734
9685.549805
9806.375000
9990.302734
9636.615234
9828.638672
9984.333984
9839.721680
9687.355469
9999.314453
9927.235352
9934.654297
9970.178711
10084.681641
9758.079102
9666.609375
10084.272461
10023.946289
9907.687500
9977.360352
9985.494141
9831.524414
9697.957031
10173.020508
10077.692383
9764.896484
9919.996094
10113.270508
10031.381836
10035.717773
9802.984375
9868.883789
10072.493164
10050.576172
10130.366211
9832.170898
9833.675781
9865.760742
9733.478516
9712.277344
9789.410156
9887.397461
9863.405273
10025.801758
9839.126953
9957.031250
10054.934570
9793.762695
10242.118164
10045.926758
9941.339844
10087.461914
10132.528320
9871.062500
9699.031250
10055.608398
9843.829102
9540.292969
9742.809570
9800.645508
9772.250977
9636.237305
10307.327148
9758.620117
9848.192383
9733.096680
10045.656250
9734.264648
9904.089844
9610.785156
10158.670898
9652.876953
9797.260742
10026.640625
10105.144531
9905.157227
9757.873047
10029.488281
9863.442383
9556.396484
9732.198242
9891.626953
9976.463867
9712.860352
9614.963867
9963.855469
9919.894531
9793.284180
9711.000000
9934.603516
9722.752930
9647.511719
9869.978516
9754.389648
9862.167969
9692.541992
9845.379883
9651.836914
9762.645508
9730.313477
9961.008789
9850.513672
9523.862305
10019.481445
9995.334961
9813.454102
9714.205078
9788.443359
9415.055664
9605.243164
9865.847656
9773.647461
9687.696289
9617.058594
9783.835938
9787.521484
9840.187500
10061.541992
9696.731445
9597.803711
9760.673828
9999.300781
9607.355469
10065.280273
9792.456055
9685.515625
9753.164062
10000.394531
9688.329102
9815.326172
9954.867188
9878.061523
9526.590820
9885.457031
10001.980469
9877.648438
9888.193359
9860.225586
9863.896484
9769.727539
9623.373047
9611.836914
9698.272461
9883.912109
9857.607422
9700.414062
9847.008789
9854.410156
9758.390625
9845.432617
9733.203125
9848.940430
9560.454102
9764.948242
10000.298828
9751.253906
9973.583008
9794.470703
9804.729492
9787.597656
9824.948242
9684.329102
9585.809570
9797.791016
9701.929688
9881.316406
9771.508789
9723.042969
9529.841797
9821.118164
10105.014648
9817.709961
9506.601562
9632.722656
9861.488281
9926.386719
9680.413086
9938.326172
10202.162109
10146.337891
9643.981445
9864.052734
9750.481445
9802.883789
9748.359375
9886.713867
9428.511719
9836.512695
9912.369141
9840.271484
9494.655273
9877.869141
9837.574219
9596.698242
9921.407227
9744.093750
9856.365234
9809.048828
9707.932617
10044.838867
9873.210938
9659.601562
9622.015625
9701.403320
9936.791016
9735.752930
9622.914062
9928.821289
10086.006836
9908.304688
9885.795898
9707.523438
9710.094727
9889.183594
10069.294922
9794.814453
9778.360352
9788.674805
10032.415039
9808.910156
9691.613281
9893.355469
10038.394531
9676.016602
9736.052734
9794.458984
9942.880859
9955.903320
10081.294922
9633.534180
9986.742188
9776.386719
10058.670898
9934.720703
9732.263672
10024.686523
9794.233398
9679.187500
10096.204102
10015.036133
9592.070312
9804.940430
9918.464844
9935.214844
9590.317383
10044.003906
9758.399414
9919.830078
9545.565430
9935.242188
9927.915039
9797.230469
9838.347656
9801.248047
9967.267578
9738.133789
9745.208984
9877.794922
9720.631836
9837.305664
9998.313477
10068.211914
9732.389648
9855.089844
9518.748047
9398.609375
9977.008789
9741.162109
9689.390625
9802.586914
9889.216797
9823.222656
9802.010742
9781.227539
9824.877930
9695.140625
9839.409180
9601.497070
9893.116211
9813.266602
9768.644531
9598.809570
9857.278320
9739.697266
9530.120117
9632.115234
10008.746094
9859.647461
9662.180664
9876.217773
9916.960938
9785.873047
9589.358398
9824.286133
9976.124023
9895.098633
9792.982422
9938.043945
9723.442383
9581.739258
10023.519531
9796.083008
9620.976562
9806.916016
9745.243164
9790.288086
9818.317383
10001.419922
9714.327148
9906.654297
9816.479492
9774.748047
9835.412109
9969.761719
9917.090820
9671.008789
9847.376953
9861.055664
9860.878906
9624.855469
9733.801758
9847.573242
9930.769531
9832.142578
10079.417969
9851.367188
9687.719727
9598.221680
9938.595703
9909.218750
9808.864258
9901.708008
9865.943359
9646.607422
9880.012695
9999.923828
10080.399414
9893.327148
9806.324219
9803.600586
9719.152344
9992.343750
9707.129883
9732.811523
9716.920898
9774.953125
10064.520508
9945.290039
9793.983398
10219.849609
9830.914062
9882.500000
9857.625977
9956.015625
9907.590820
9954.725586
9792.350586
9792.559570
10123.444336
9863.009766
9896.723633
9819.987305
9818.890625
9859.479492
9665.113281
9597.787109
9921.388672
9924.675781
9935.033203
10000.735352
9750.833008
9841.929688
9866.758789
9883.148438
10073.722656
10014.715820
9982.748047
9882.425781
9957.734375
9786.751953
9861.709961
9853.669922
9865.321289
9666.729492
10086.943359
9722.518555
9722.556641
9922.843750
9720.645508
9765.754883
9935.911133
9884.978516
9611.359375
9927.406250
10254.166016
10006.541992
9541.273438
9731.484375
9698.362305
9862.934570
9881.308594
9642.607422
9724.540039
9763.179688
9864.098633
10079.975586
9569.215820
9732.677734
9826.332031
9769.019531
9651.845703
9697.222656
9494.541016
9550.156250
10016.364258
9896.896484
9673.287109
9684.043945
9903.450195
9716.835938
9547.332031
9696.715820
9702.593750
9738.247070
9840.178711
9965.315430
9561.329102
9645.185547
9912.136719
9901.182617
9850.471680
9681.229492
9869.523438
9922.654297
9748.708984
9757.201172
9717.353516
9982.482422
9542.102539
9984.235352
9860.710938
9903.451172
9747.297852
9882.764648
10066.273438
9756.746094
9680.536133
9916.093750
9679.285156
9707.262695
9536.239258
10045.426758
9812.530273
9969.925781
9521.390625
9988.254883
9936.903320
9782.785156
9986.906250
9991.041992
9722.119141
9621.294922
9912.564453
9688.716797
9721.968750
10059.978516
10219.528320
9652.722656
9932.806641
9752.750977
9684.754883
9556.666016
9785.661133
9662.951172
9708.436523
9664.732422
10032.452148
9788.057617
9745.011719
10020.344727
9749.479492
9497.208984
9752.181641
9731.246094
9805.165039
9560.155273
9851.988281
9969.615234
9794.471680
9670.661133
10022.585938
9481.748047
9449.579102
9908.266602
9616.213867
9516.993164
9542.294922
9882.290039
9831.432617
9765.366211
10095.944336
9701.912109
9546.678711
9664.313477
10042.778320
9775.110352
10039.651367
9841.261719
9850.958008
9817.447266
9855.779297
9473.159180
9552.495117
9935.233398
9704.425781
9831.750977
9800.798828
10026.927734
9678.521484
9932.382812
9792.718750
9609.334961
9868.932617
10040.904297
10039.571289
9622.336914
9543.300781
9788.064453
10010.441406
9977.073242
9679.248047
9892.989258
9840.035156
10061.508789
9813.479492
9690.881836
9917.850586
9671.415039
9967.657227
9659.957031
9643.100586
9707.603516
9627.044922
9793.232422
9786.420898
9721.218750
9806.051758
9968.133789
9613.104492
9705.785156
10019.111328
9668.817383
9861.460938
9797.830078
9865.447266
9565.490234
9826.492188
9733.958008
9793.339844
9783.194336
9952.017578
9728.403320
9756.950195
9788.719727
9650.612305
9874.495117
9692.565430
10043.377930
9632.298828
9834.882812
10019.322266
9814.591797
9927.069336
9720.172852
9824.442383
9704.608398
9677.831055
9520.213867
9586.643555
9658.583008
9973.916992
9939.355469
9739.676758
9869.029297
9797.511719
9738.200195
9708.588867
9822.838867
9623.134766
9843.841797
9817.259766
9946.844727
9812.630859
9739.264648
9573.115234
9834.279297
9776.947266
9762.195312
9855.631836
9908.305664
9959.235352
10007.762695
9935.725586
9781.250977
9822.552734
9764.496094
9733.243164
9771.362305
9885.818359
9930.783203
9501.901367
9852.941406
9790.609375
9586.965820
9794.097656
9911.015625
9956.460938
9779.520508
9757.428711
9823.018555
9821.649414
9899.862305
9673.282227
9576.041016
9719.986328
9701.066406
9888.016602
9790.132812
10073.294922
9812.885742
9745.831055
9901.825195
9415.194336
9494.345703
9939.122070
9718.167969
9761.227539
9983.828125
9725.168945
9725.997070
9694.968750
9760.969727
9335.101562
9903.445312
10016.963867
9734.060547
9616.834961
9864.680664
9900.497070
10026.036133
9538.116211
9614.539062
9728.660156
9804.409180
9627.457031
9602.310547
9756.505859
9628.236328
9712.155273
9859.488281
9859.840820
9949.289062
9759.814453
9851.889648
9804.250000
9642.979492
9795.453125
9929.270508
10086.159180
9635.311523
9599.686523
10317.021484
9736.918945
9672.291992
9697.185547
10006.239258
9542.409180
9923.998047
10027.727539
9756.392578
9920.322266
9980.447266
9681.705078
10020.698242
9815.515625
9706.370117
9690.569336
9781.439453
9619.014648
9848.049805
9775.536133
9694.047852
9772.906250
9650.689453
9867.651367
9754.256836
9705.570312
9725.570312
9721.722656
9845.372070
9866.196289
9517.889648
10046.153320
10076.891602
9662.518555
9832.595703
9807.020508
9752.072266
9965.988281
9740.388672
9811.996094
9765.367188
9872.129883
9656.889648
9908.860352
9993.483398
9920.155273
9728.037109
10000.876953
9637.814453
9482.201172
9949.032227
10110.076172
9647.000977
9919.014648
9757.754883
9711.763672
9818.343750
9803.141602
9754.021484
9742.677734
9850.264648
9750.911133
9695.469727
9704.009766
9837.562500
9848.114258
9697.617188
10060.302734
9683.295898
9613.017578
9885.966797
9764.599609
9641.967773
9537.320312
9995.594727
9972.544922
9844.733398
9729.017578
9698.551758
9507.075195
9764.466797
10143.748047
9726.846680
9837.347656
9953.870117
10037.509766
9633.304688
9940.803711
9853.138672
9714.848633
9997.016602
10090.612305
9457.383789
9648.734375
9894.036133
9496.061523
9900.894531
10408.539062
10142.205078
9760.688477
9850.538086
9838.858398
9555.210938
9765.348633
9720.830078
9875.502930
9744.683594
9598.957031
9818.571289
9953.866211
9963.568359
9763.497070
9608.494141
9723.264648
9727.970703
9770.391602
9561.500000
9931.677734
9783.454102
9485.577148
9999.292969
9745.230469
9809.000000
9808.775391
9828.252930
9621.567383
9906.234375
9811.828125
9932.302734
9787.737305
9602.043945
9976.457031
9870.246094
9822.583008
9952.666992
9758.242188
9590.607422
9824.698242
9892.958984
9703.502930
9943.313477
10038.850586
9661.443359
9531.543945
9987.865234
9697.013672
9942.153320
9587.728516
10183.055664
9877.719727
9617.370117
9679.712891
9580.944336
9587.491211
9914.691406
10005.634766
9977.500000
9857.863281
9816.330078
10038.128906
9882.772461
9868.237305
9597.476562
9753.958008
9970.833008
9966.867188
9857.799805
9912.770508
9603.643555
9737.754883
9700.872070
9644.856445
9786.676758
9676.795898
9925.022461
9931.568359
9671.305664
9587.890625
9770.377930
9662.853516
9865.011719
9878.391602
9950.904297
9708.690430
9771.983398
9859.121094
9927.529297
9998.310547
9781.554688
9710.603516
9953.054688
9927.183594
9811.788086
9824.196289
10105.489258
9437.323242
9871.788086
9705.263672
```
