## Supplementary material for "Functional connectivity across the human subcortical auditory system using an autoregressive matrix-Gaussian copula graphical model approach with partial correlations": Code: roi-06_mean_ts.txt

```
10342.963867
10333.992188
10370.598633
10385.632812
10198.445312
10227.353516
10532.130859
10190.173828
10222.574219
10208.436523
10492.046875
10338.769531
10162.570312
10331.870117
10374.976562
10096.816406
10302.476562
10373.398438
10203.504883
10360.769531
10534.569336
10360.781250
10328.695312
10586.402344
10447.365234
10545.760742
10314.915039
10504.123047
10235.466797
10161.173828
10324.759766
10285.775391
10156.456055
10500.292969
10495.316406
10439.944336
10323.803711
10544.832031
10788.416016
10134.985352
10566.341797
10492.405273
10409.143555
10457.304688
10389.013672
10288.109375
10391.688477
10405.040039
10503.814453
10219.221680
10300.828125
10471.300781
10406.903320
10235.755859
10707.866211
10297.333984
10189.282227
10511.771484
10471.672852
10279.134766
10572.248047
10370.350586
10369.759766
10463.697266
10637.234375
10572.704102
10298.445312
10521.060547
10541.495117
10426.142578
10332.915039
10399.064453
10449.494141
10334.705078
10543.383789
10264.650391
10415.115234
10547.128906
10493.228516
10344.572266
10667.914062
10316.369141
10228.699219
10495.544922
10194.667969
10054.608398
10567.907227
10668.687500
10277.453125
10390.394531
10346.582031
10194.121094
10233.624023
10407.876953
10296.873047
10378.203125
10204.090820
10317.476562
10382.259766
10187.166016
10193.833984
10520.682617
10375.184570
10347.378906
10470.029297
10399.140625
10479.750000
10274.412109
10594.794922
10437.954102
10186.859375
9980.880859
10309.451172
10551.159180
10274.914062
10268.791992
10532.240234
10202.320312
10325.205078
10216.675781
10364.581055
10316.798828
10171.334961
10414.363281
10298.564453
10286.085938
10314.680664
10228.617188
10515.227539
10134.968750
10111.603516
10497.731445
10345.583984
10243.839844
10253.326172
10299.525391
10439.662109
10193.469727
10197.752930
10170.631836
10059.288086
10388.519531
10329.705078
10326.441406
10179.046875
10227.806641
10216.779297
10350.148438
10521.183594
10370.480469
10444.097656
10420.478516
10587.445312
10196.077148
10183.869141
10273.711914
10249.952148
10219.434570
10451.583984
10252.481445
10263.333984
10505.285156
10488.477539
10547.828125
10234.535156
10398.971680
10376.773438
10339.926758
10444.458984
10196.505859
10283.096680
10315.247070
10227.635742
10289.539062
10485.713867
10307.824219
10137.358398
10297.306641
10439.393555
10201.935547
10346.712891
10560.571289
10080.958984
10506.576172
10292.804688
10413.013672
10298.914062
10228.756836
10523.508789
10396.876953
10355.941406
10439.867188
10388.927734
10296.500977
10586.076172
10255.104492
10210.549805
10521.817383
10506.147461
10476.736328
10132.779297
10315.178711
10579.084961
10125.564453
10323.213867
10194.158203
10253.291992
10372.603516
10277.491211
10342.349609
10307.183594
10359.429688
10549.470703
10409.478516
10441.817383
10613.616211
10456.614258
10422.991211
10404.812500
10582.201172
10140.639648
10171.320312
10595.136719
10488.328125
10412.691406
10341.794922
10571.832031
10476.398438
10420.090820
10375.162109
10684.410156
10531.568359
10606.957031
10316.177734
10648.763672
10421.050781
10213.781250
10282.207031
10489.970703
10430.626953
10359.090820
10565.950195
10610.187500
10327.956055
10260.754883
10553.655273
10398.245117
10220.316406
10306.301758
10473.872070
10541.527344
10520.070312
10571.791016
10189.984375
10322.547852
10272.599609
10465.376953
10342.242188
10477.402344
10560.462891
10362.320312
10388.422852
10379.864258
10348.789062
10477.119141
10268.212891
10448.558594
10392.531250
10320.976562
10515.191406
10370.861328
10368.681641
10507.261719
10365.346680
10545.066406
10362.974609
10192.045898
10285.486328
10340.470703
10164.261719
10479.713867
10332.799805
10304.500977
10583.299805
10386.830078
10265.617188
10061.857422
10386.894531
10453.284180
10356.977539
10333.634766
10405.493164
10234.231445
10360.156250
10560.392578
10307.177734
10139.988281
10199.200195
10171.158203
10174.992188
10438.139648
10463.250977
10427.763672
10359.582031
10455.706055
10345.788086
10344.684570
10278.749023
10232.101562
10441.065430
10447.169922
10380.596680
10378.854492
10327.482422
10403.698242
10081.239258
10399.467773
10465.891602
10481.660156
10170.833008
10314.548828
10481.583984
10344.089844
10311.569336
10386.925781
10224.519531
10386.768555
10229.042969
10517.525391
10351.995117
10327.648438
10508.155273
10285.390625
10366.679688
10555.770508
10561.295898
10479.680664
10534.307617
10398.962891
10192.617188
10410.845703
10334.361328
10301.337891
10315.215820
10476.807617
10523.767578
10342.923828
10314.363281
10483.156250
10258.990234
10001.738281
10322.000000
10174.458008
10604.921875
10346.541992
10521.460938
10434.787109
10175.771484
10477.497070
10446.935547
10267.317383
10221.311523
10408.057617
10551.404297
10304.393555
10420.629883
10390.913086
10400.701172
10308.991211
10419.456055
10485.035156
10487.271484
10314.930664
10506.051758
10379.013672
10239.333984
10602.618164
10459.839844
10445.849609
10257.648438
10408.689453
10280.587891
10116.673828
10343.632812
10176.199219
10343.761719
10423.189453
10544.733398
10358.375000
10149.686523
10419.615234
10353.491211
10348.671875
10255.061523
10255.753906
10233.898438
10363.187500
10538.854492
10482.283203
10302.711914
10425.949219
10410.455078
10231.524414
10302.221680
10462.550781
10334.030273
10295.440430
10375.480469
10557.462891
10300.222656
10294.484375
10280.293945
10351.880859
10235.555664
10599.442383
10456.588867
10305.114258
10615.836914
10493.775391
10298.041016
10224.799805
10416.772461
10316.360352
10190.310547
10467.758789
10323.907227
10397.696289
10283.736328
10612.466797
10244.210938
10265.875000
10311.337891
10363.832031
10357.589844
10291.933594
10406.208984
10230.437500
10372.189453
10435.236328
10174.586914
10261.152344
10359.174805
10276.714844
10209.376953
10455.373047
10498.644531
10421.445312
10354.285156
10450.000977
10330.719727
10343.933594
10163.118164
10485.801758
10282.909180
10180.009766
10408.253906
10390.866211
10137.345703
10273.610352
10186.500977
10480.986328
9991.812500
10458.169922
10462.123047
10514.867188
10430.916016
10372.377930
10191.432617
10304.071289
10066.310547
10476.634766
10423.390625
10155.165039
10541.682617
10503.383789
10426.736328
10234.416016
10431.522461
10296.713867
10192.664062
10023.763672
10261.521484
10261.134766
10184.733398
10047.527344
10191.543945
10504.838867
10235.980469
10406.714844
10350.744141
10476.422852
10504.984375
10422.917969
10393.499023
10198.080078
10137.752930
10394.020508
10310.481445
10340.887695
10350.990234
10495.961914
10303.288086
10275.493164
10438.788086
10318.332031
10071.523438
10257.527344
10469.826172
10110.459961
10005.125000
10417.235352
10445.467773
10284.466797
10481.011719
10218.079102
10191.909180
10327.414062
10432.545898
10329.041016
10272.851562
10306.528320
10545.701172
10194.643555
10131.886719
10370.148438
10183.230469
10007.851562
10076.813477
10539.895508
10100.813477
10230.723633
10477.573242
10302.220703
10249.807617
10203.718750
10273.031250
10295.152344
10257.528320
10447.765625
10294.566406
10496.975586
10191.490234
10138.589844
10246.484375
10354.322266
10480.283203
10177.160156
10472.426758
10151.261719
10413.458008
10394.753906
10320.587891
10193.234375
10249.957031
10478.822266
10404.103516
10238.323242
10240.045898
10401.704102
10359.893555
10367.022461
10204.496094
10285.339844
10479.210938
10417.723633
10318.138672
10290.560547
10271.049805
10199.195312
10297.257812
10282.733398
10388.203125
10189.680664
10247.950195
10201.297852
10260.880859
10259.191406
10439.253906
10319.974609
10168.000000
10256.183594
10281.199219
10097.023438
10307.315430
10198.277344
10124.925781
10182.455078
10299.049805
10268.451172
10187.021484
10215.937500
10531.943359
10531.673828
10357.710938
10194.957031
10364.043945
10152.367188
10261.913086
10386.690430
10266.544922
10197.741211
10336.617188
10050.855469
10501.220703
10267.344727
10144.191406
10149.866211
10074.415039
10253.829102
10311.812500
10019.349609
10154.322266
10377.677734
10082.480469
10103.946289
10333.125000
10167.299805
10295.342773
10340.496094
10179.134766
10265.136719
10325.304688
10316.978516
10205.523438
10326.663086
10376.205078
10382.971680
10412.833008
10354.610352
10226.643555
10152.203125
10067.212891
10323.382812
10429.833008
10217.603516
10179.265625
10594.885742
10175.348633
10317.455078
10344.783203
10274.500000
10142.498047
10233.047852
10385.537109
10270.606445
10161.706055
10316.511719
10483.208984
10354.808594
10269.244141
10280.344727
10235.916016
10333.082031
10195.611328
10195.703125
10161.026367
10183.938477
10426.346680
10308.674805
10305.084961
10264.607422
10278.738281
10438.140625
10280.574219
10331.908203
10287.056641
10129.406250
10339.141602
10372.876953
10454.854492
10148.607422
10243.360352
10259.009766
10172.937500
10299.200195
10465.913086
10150.729492
10069.321289
10158.794922
10277.040039
10292.545898
10372.187500
10368.068359
10161.341797
10235.208984
10282.297852
10348.428711
10107.752930
10355.664062
10365.410156
10247.978516
10052.340820
10370.289062
10386.926758
10271.109375
10418.421875
10145.816406
10230.607422
10293.682617
10269.393555
10383.081055
10242.417969
10605.328125
10527.356445
10309.476562
10181.001953
10378.835938
10395.727539
10270.694336
10414.403320
10321.668945
10434.725586
10562.592773
10038.960938
10455.685547
10507.740234
10449.948242
10306.121094
10452.962891
10514.555664
10199.898438
10391.712891
10176.242188
10259.943359
10429.012695
10155.891602
10286.168945
10224.155273
10313.412109
10283.649414
10573.966797
10248.750000
10126.352539
10335.386719
10267.264648
10246.183594
10493.278320
10383.013672
10222.596680
10340.564453
10408.759766
10166.701172
10224.366211
10274.958008
10109.841797
10205.279297
10367.380859
10260.025391
10268.333984
10163.133789
10014.683594
10183.971680
10324.101562
10209.127930
10279.467773
10349.658203
10193.002930
10196.094727
10136.144531
10352.882812
10118.882812
10129.196289
10278.565430
10312.789062
10146.340820
10276.621094
10254.618164
10129.723633
10008.969727
10386.634766
10148.014648
10103.160156
10291.850586
10321.933594
9915.722656
10199.373047
10471.298828
10301.794922
10261.801758
10260.907227
10156.204102
10041.719727
10153.335938
10260.914062
10182.994141
10298.906250
10374.611328
10271.220703
10241.125000
10200.492188
10313.725586
10289.886719
10160.126953
10212.308594
10185.632812
10464.535156
10338.802734
10171.952148
10168.983398
10397.871094
10280.185547
10046.906250
10400.284180
10047.201172
10111.082031
10285.947266
10297.185547
10216.721680
10332.865234
10188.416016
10372.033203
10254.073242
10182.682617
10373.870117
10140.707031
10450.428711
10280.857422
10076.452148
9813.087891
10356.990234
10093.349609
10034.761719
10086.391602
10217.234375
10149.406250
10117.193359
10328.031250
10327.492188
10368.267578
10174.666992
10377.509766
10169.651367
10227.666016
10303.954102
10403.044922
10062.351562
10440.735352
10107.087891
10016.620117
10312.576172
10362.916016
10432.455078
10513.376953
10391.166016
10384.139648
10244.482422
10298.469727
10220.010742
10322.882812
10241.924805
10530.598633
10417.763672
10226.503906
10440.274414
10295.215820
10107.374023
10212.582031
10338.179688
10213.428711
10313.857422
10542.736328
10316.688477
10377.131836
10347.355469
10293.242188
10141.910156
10346.651367
10293.017578
10451.826172
10382.418945
10318.601562
10137.230469
10068.193359
10265.206055
10320.021484
10168.877930
10330.888672
10281.298828
10387.938477
10223.652344
10196.282227
10184.330078
10299.045898
10329.534180
10375.987305
10345.278320
10356.744141
10200.505859
10264.131836
10477.566406
10291.625977
10250.035156
10337.548828
10226.971680
10255.029297
10371.032227
10403.608398
10333.669922
10286.591797
10427.627930
```
