## Supplementary material for "Functional connectivity across the human subcortical auditory system using an autoregressive matrix-Gaussian copula graphical model approach with partial correlations": Code: roi-07_mean_ts.txt

```
10676.451172
10645.368164
10603.739258
10779.727539
10524.446289
10494.395508
10673.316406
10656.837891
10481.735352
10343.325195
10768.202148
10382.038086
10320.849609
10563.843750
10606.618164
10359.708008
10626.200195
10676.743164
10512.327148
10763.519531
10582.105469
10510.105469
10522.093750
10569.035156
10706.043945
10509.751953
10534.929688
10633.205078
10522.086914
10495.952148
10704.788086
10482.527344
10456.866211
10625.672852
10727.168945
10516.038086
10627.147461
10751.875000
10548.319336
10629.365234
10707.803711
10618.703125
10573.808594
10725.616211
10685.642578
10515.378906
10426.790039
10614.038086
10477.586914
10445.103516
10605.250000
10575.453125
10595.335938
10563.762695
10660.492188
10468.287109
10533.152344
10677.139648
10632.243164
10606.298828
10713.718750
10524.441406
10486.788086
10517.512695
10676.438477
10611.632812
10626.538086
10615.862305
10570.647461
10426.236328
10494.648438
10430.872070
10450.276367
10469.819336
10429.399414
10524.141602
10529.735352
10527.827148
10621.493164
10662.550781
10558.833008
10537.207031
10406.822266
10589.848633
10418.969727
10420.881836
10780.966797
10698.885742
10421.643555
10552.347656
10469.966797
10457.535156
10482.666992
10686.500977
10654.725586
10483.761719
10432.472656
10654.613281
10493.691406
10367.708008
10412.350586
10404.999023
10354.566406
10340.128906
10412.638672
10639.006836
10634.921875
10353.714844
10567.797852
10497.975586
10515.292969
10499.704102
10657.399414
10474.444336
10579.658203
10361.433594
10383.555664
10344.425781
10401.445312
10500.227539
10496.727539
10409.915039
10333.091797
10505.516602
10441.295898
10495.440430
10475.518555
10421.147461
10527.330078
10513.551758
10506.540039
10454.508789
10480.986328
10309.081055
10603.312500
10645.055664
10546.920898
10448.533203
10532.163086
10426.154297
10252.114258
10511.981445
10533.244141
10505.035156
10527.875977
10352.486328
10442.493164
10399.988281
10672.163086
10435.983398
10319.298828
10558.511719
10336.987305
10476.136719
10503.092773
10650.443359
10546.480469
10499.758789
10498.040039
10470.104492
10276.429688
10432.241211
10386.618164
10396.824219
10636.946289
10613.977539
10507.063477
10568.352539
10439.407227
10259.034180
10264.926758
10398.904297
10455.542969
10351.992188
10570.583008
10461.821289
10535.912109
10310.788086
10500.049805
10494.450195
10515.319336
10585.528320
10358.186523
10351.693359
10576.581055
10469.171875
10469.847656
10579.312500
10455.355469
10596.699219
10443.750977
10372.134766
10391.546875
10510.362305
10483.648438
10409.242188
10444.217773
10606.952148
10212.504883
10505.050781
10495.963867
10491.360352
10512.783203
10202.128906
10421.056641
10557.449219
10496.667969
10542.030273
10548.499023
10330.517578
10535.839844
10596.861328
10490.355469
10269.853516
10544.917969
10373.386719
10526.129883
10351.452148
10307.128906
10316.548828
10360.709961
10484.321289
10530.211914
10413.999023
10362.359375
10358.252930
10556.625977
10459.445312
10442.766602
10475.367188
10538.141602
10468.262695
10422.250977
10289.545898
10463.704102
10689.371094
10443.808594
10475.115234
10562.657227
10503.624023
10337.113281
10437.667969
10579.779297
10367.150391
10190.387695
10502.000977
10594.698242
10278.739258
10538.272461
10541.522461
10331.996094
10360.676758
10370.791016
10430.042969
10385.962891
10304.816406
10594.465820
10495.143555
10468.702148
10557.825195
10533.805664
10484.519531
10392.605469
10523.780273
10397.941406
10469.993164
10527.040039
10435.303711
10245.969727
10602.500977
10427.555664
10402.172852
10388.852539
10556.557617
10520.391602
10383.236328
10427.025391
10303.664062
10379.410156
10511.493164
10624.863281
10560.996094
10589.178711
10345.684570
10492.886719
10497.594727
10453.183594
10305.905273
10305.730469
10421.266602
10539.709961
10430.945312
10518.079102
10459.096680
10461.148438
10354.897461
10204.036133
10271.746094
10299.585938
10450.230469
10482.944336
10458.600586
10348.813477
10453.875977
10709.417969
10334.728516
10521.836914
10326.522461
10494.224609
10467.007812
10352.290039
10421.155273
10343.632812
10509.461914
10381.262695
10452.839844
10261.703125
10717.386719
10318.093750
10555.953125
10478.100586
10591.688477
10445.118164
10377.861328
10577.563477
10565.247070
10303.888672
10229.232422
10475.269531
10318.372070
10450.496094
10392.379883
10359.330078
10416.124023
10334.577148
10509.220703
10352.977539
10344.811523
10557.200195
10297.128906
10323.315430
10542.932617
10359.961914
10247.116211
10176.807617
10572.728516
10486.656250
10382.991211
10494.046875
10540.394531
10282.383789
10311.948242
10436.713867
10463.234375
10455.277344
10442.436523
10383.248047
10263.389648
10108.143555
10297.711914
10355.160156
10309.750977
10517.391602
10368.352539
10454.291992
10213.280273
10452.347656
10190.416992
10454.178711
10475.763672
10410.562500
10402.178711
10146.397461
10325.121094
10529.259766
10349.391602
10429.050781
10508.410156
10417.893555
10401.602539
10359.425781
10521.782227
10229.807617
10480.483398
10544.958984
10412.443359
10267.002930
10505.459961
10147.351562
10304.097656
10330.136719
10344.871094
10275.188477
10295.929688
10601.808594
10301.899414
10357.203125
10355.518555
10282.759766
10330.655273
10417.696289
10203.155273
10440.471680
10276.224609
10519.864258
10446.564453
10391.855469
10490.538086
10610.641602
10397.785156
10518.475586
10573.018555
10516.485352
10238.532227
10419.106445
10484.881836
10424.827148
10356.564453
10695.154297
10501.895508
10208.962891
10514.140625
10580.039062
10342.583008
10210.875977
10310.737305
10283.360352
10202.840820
10301.954102
10461.999023
10113.565430
10492.009766
10510.180664
10363.779297
10266.641602
10290.970703
10277.458984
10252.614258
10335.589844
10537.764648
10362.975586
10241.394531
10461.761719
10329.030273
10427.527344
10462.274414
10311.390625
10270.253906
10448.537109
10492.294922
10301.075195
10269.726562
10452.274414
10221.662109
10437.635742
10374.632812
10412.157227
10391.675781
10308.282227
10380.655273
10670.394531
10334.050781
10335.438477
10543.204102
10538.985352
10464.250000
10232.158203
10460.480469
10491.786133
10202.046875
10341.534180
10787.151367
10564.230469
10360.247070
10443.335938
10608.691406
10243.032227
10221.633789
10615.172852
10408.407227
10304.155273
10224.791992
10463.905273
10512.180664
10412.590820
10394.659180
10401.693359
10515.743164
10310.889648
10140.055664
10554.328125
10357.777344
10299.069336
10436.876953
10506.621094
10320.406250
10579.569336
10427.631836
10405.944336
10303.045898
10414.917969
10342.933594
10327.807617
10371.818359
10579.359375
10296.823242
10185.435547
10652.741211
10257.800781
10332.562500
10492.139648
10588.945312
10341.522461
10255.928711
10572.302734
10348.638672
10259.306641
10623.773438
10411.055664
10247.378906
10267.676758
10415.118164
10350.913086
10295.838867
10378.716797
10463.644531
10267.956055
10336.799805
10643.933594
10292.091797
10282.686523
10439.979492
10357.157227
10217.791016
10345.155273
10356.813477
10459.355469
10568.583008
10563.705078
10407.540039
10305.680664
10359.234375
10401.308594
10374.467773
10588.122070
10477.668945
10374.000977
10318.589844
10482.639648
10338.888672
10382.430664
10531.631836
10391.037109
10591.934570
10527.851562
10430.679688
10310.890625
10212.258789
10261.961914
10337.752930
10549.112305
10277.524414
10614.045898
10658.790039
10331.775391
10373.922852
10483.271484
10393.052734
10167.967773
10109.373047
10510.907227
10433.531250
10293.634766
10213.006836
10450.141602
10393.113281
10262.173828
10560.592773
10467.069336
10411.453125
10295.896484
10392.380859
10096.613281
10064.283203
10338.520508
10137.101562
10118.381836
10386.869141
10314.180664
10417.681641
10234.862305
10260.806641
10243.216797
10164.187500
10297.955078
10232.936523
10008.223633
10236.475586
10436.636719
10191.051758
10126.837891
10331.714844
10313.827148
10226.880859
10277.969727
10377.757812
10106.177734
10263.146484
10411.920898
10369.477539
10060.145508
10321.167969
10462.760742
10206.019531
10198.566406
10518.556641
10211.555664
10412.351562
10278.901367
10397.769531
10296.151367
10225.665039
10540.196289
10246.008789
10102.292969
10526.791016
10354.157227
10183.563477
10236.897461
10419.586914
10241.314453
10282.322266
10304.126953
10447.323242
10318.743164
10290.180664
10352.803711
10428.862305
10226.397461
10503.685547
10499.696289
10221.900391
10396.613281
10358.609375
10265.915039
10449.789062
10554.321289
10215.483398
10261.554688
10389.785156
10341.339844
10219.621094
10344.704102
10507.595703
10320.390625
10289.981445
10434.310547
10486.893555
10250.418945
10381.206055
10439.412109
10550.238281
10231.947266
10209.147461
10264.799805
10416.123047
10260.804688
10337.772461
10477.082031
10483.905273
10272.910156
10345.601562
10470.096680
10257.505859
10295.828125
10557.486328
10278.370117
10222.517578
10286.659180
10490.961914
10278.553711
10138.342773
10285.738281
10615.055664
10347.425781
10135.691406
10510.922852
10235.490234
10056.645508
10292.522461
10455.105469
10295.529297
10407.806641
10457.416016
10347.553711
10341.688477
10533.877930
10285.444336
10297.409180
10561.609375
10426.563477
10128.703125
10531.180664
10390.250000
10282.439453
10376.718750
10552.433594
10217.540039
10161.591797
10599.147461
10444.499023
10420.427734
10352.902344
10386.587891
10360.897461
10467.355469
10267.444336
10307.705078
10389.961914
10338.699219
10245.291016
10555.832031
10377.764648
10464.489258
10329.585938
10220.061523
10357.149414
10435.548828
10207.837891
10405.368164
10490.583008
10323.130859
10263.776367
10546.232422
10494.500977
10207.866211
10460.418945
10577.628906
10312.008789
10235.788086
10239.946289
10326.331055
10320.457031
10407.613281
10307.442383
10381.387695
10452.280273
10253.058594
10328.220703
10346.437500
10197.214844
10184.801758
10427.980469
10486.615234
10165.368164
10356.313477
10355.193359
10188.832031
10184.040039
10423.749023
10256.780273
10203.237305
10242.444336
10524.872070
10278.702148
10321.081055
10316.182617
10313.722656
10046.863281
10370.319336
10368.725586
10164.128906
10412.250977
10263.607422
10194.634766
10266.138672
10435.841797
10432.311523
10464.317383
10460.253906
10383.375977
10209.897461
10483.999023
10331.452148
10202.777344
10153.079102
10537.053711
10205.733398
10166.145508
10557.856445
10339.936523
10204.399414
10247.461914
10347.910156
10221.650391
10269.610352
10477.140625
10167.659180
10344.343750
10387.522461
10341.378906
10048.202148
10352.393555
10489.379883
10239.256836
10351.270508
10319.928711
10333.630859
10053.837891
10555.282227
10216.657227
10293.760742
10480.126953
10418.413086
10103.238281
10364.477539
10421.675781
10170.336914
10077.875977
10243.052734
10160.977539
10311.364258
10287.563477
10435.094727
10261.625977
10148.885742
10260.295898
10335.321289
10414.299805
10366.934570
10526.894531
10254.040039
10430.250977
10384.168945
10440.979492
10236.148438
10237.800781
10373.605469
10220.042969
10359.923828
10496.859375
10462.221680
10378.415039
10344.374023
10468.324219
10141.572266
10366.660156
10535.465820
10491.266602
10220.092773
10581.397461
10556.353516
10202.448242
10280.651367
10457.189453
10260.944336
10421.732422
10580.305664
10339.703125
10014.818359
10669.509766
10482.261719
10513.426758
10403.432617
10196.460938
10405.825195
10344.520508
10413.702148
10529.746094
10040.404297
10442.443359
10353.348633
10195.422852
10220.157227
10303.280273
10240.800781
10327.151367
10322.975586
10199.510742
10314.804688
10364.346680
10219.844727
10555.782227
10461.820312
10236.670898
10350.680664
10529.077148
10527.053711
10427.462891
10517.886719
10276.964844
10143.756836
10624.599609
10444.538086
10251.455078
10515.459961
10486.480469
10440.082031
10427.709961
10500.093750
```
