## Supplementary material for "Functional connectivity across the human subcortical auditory system using an autoregressive matrix-Gaussian copula graphical model approach with partial correlations": Code: roi-08_mean_ts.txt

```
11535.281250
11456.854492
11400.508789
11387.417969
11217.691406
11245.757812
11322.083008
11174.242188
11175.291992
11322.505859
11394.634766
11169.501953
11213.205078
11261.029297
11178.354492
11236.444336
11402.948242
11320.497070
11289.949219
11293.712891
11260.541016
11271.176758
11233.470703
11426.538086
11356.944336
11266.433594
11224.250977
11300.831055
11260.069336
11159.950195
11289.919922
11142.858398
11219.131836
11314.312500
11274.079102
11269.188477
11154.819336
11150.862305
11146.797852
11112.525391
11304.294922
11268.782227
11072.509766
11088.090820
11174.836914
11206.833008
11152.351562
11220.417969
11109.769531
11121.689453
11253.986328
11182.385742
11181.384766
11171.334961
11267.564453
11194.874023
11301.169922
11301.649414
11149.043945
11220.416016
11343.068359
11162.829102
11130.372070
11129.787109
11298.334961
11185.607422
11266.459961
11136.877930
11120.694336
11082.119141
11178.016602
11226.958984
11122.996094
11085.342773
11061.768555
11100.514648
11229.480469
11247.718750
11204.475586
11114.612305
11264.781250
11144.918945
11278.761719
11149.147461
11043.166992
11203.875000
11291.961914
11118.033203
11209.725586
11089.652344
11005.532227
11139.833984
11231.741211
11250.322266
11107.166992
11119.988281
11130.971680
11256.642578
11162.152344
11061.962891
11066.342773
11080.702148
11150.735352
11257.306641
11255.244141
11197.535156
11115.791992
11077.206055
11091.445312
11092.851562
11152.947266
11206.238281
11285.733398
11073.576172
11109.485352
11029.016602
11147.936523
10994.787109
11146.543945
11162.008789
11125.708984
11199.587891
11133.137695
11115.894531
11166.949219
11185.000000
11263.705078
11135.611328
11084.514648
11155.412109
11047.789062
11217.157227
11124.406250
11257.025391
11265.073242
11216.313477
11078.450195
11060.426758
11116.595703
11162.568359
11082.631836
11236.868164
11136.031250
11078.885742
11144.946289
11084.500000
11188.251953
11235.898438
11137.730469
11114.825195
11234.079102
11076.793945
11118.704102
11094.315430
11123.980469
11281.836914
11125.389648
11048.440430
11110.837891
11012.139648
11027.462891
11104.155273
11051.168945
11150.137695
11217.496094
11285.304688
11095.186523
11183.138672
11086.052734
11032.810547
11086.375977
11181.244141
11137.274414
11167.413086
11146.017578
11110.230469
11159.924805
11190.654297
11197.711914
11173.224609
11010.238281
11218.489258
11099.331055
11108.990234
11138.449219
11122.143555
11189.367188
11244.176758
11108.966797
11130.613281
11053.905273
11151.436523
11118.337891
11120.054688
11156.683594
11016.550781
11067.982422
11166.560547
11144.477539
11259.500000
11083.750000
11115.444336
11069.559570
11152.157227
11114.092773
11038.374023
10921.996094
10954.222656
11208.157227
11046.833984
11128.358398
11006.196289
11050.136719
11177.863281
11151.346680
11080.330078
11045.827148
10916.146484
11127.519531
11130.913086
11281.606445
11236.623047
11084.961914
11099.235352
11109.565430
11093.763672
11074.615234
11006.040039
11079.837891
11155.209961
11306.207031
11151.929688
11109.708984
11240.685547
11268.041992
11236.407227
11015.002930
11140.891602
11169.835938
11171.548828
11168.644531
11123.962891
11035.904297
11149.477539
11133.592773
11110.944336
11048.363281
11038.356445
11129.493164
11142.955078
11145.568359
10972.929688
11044.395508
11124.275391
11067.614258
11037.619141
11023.210938
11044.801758
11117.606445
11096.170898
11085.635742
11053.195312
11062.343750
11049.711914
11034.232422
11083.147461
11161.818359
11186.726562
11220.593750
11005.821289
11148.534180
11019.059570
11033.000000
11140.657227
11159.992188
10977.077148
11008.509766
11058.205078
11056.910156
11034.968750
11122.824219
11203.028320
11025.284180
10932.544922
11084.499023
11041.924805
10935.728516
10961.350586
10954.949219
11075.310547
11166.529297
11156.914062
11002.606445
11034.778320
11166.111328
11010.041992
11101.795898
11115.648438
11220.808594
11220.365234
11060.467773
11154.795898
11019.315430
11093.627930
11124.142578
11139.352539
11142.873047
11208.156250
11073.720703
11075.052734
11035.729492
11212.872070
11112.724609
11107.212891
11054.785156
10945.762695
11050.385742
11037.287109
11171.636719
11106.185547
11138.482422
11034.832031
11038.613281
11027.903320
11160.750977
11059.645508
11026.423828
11072.020508
11052.881836
11090.668945
11183.375000
11170.898438
11182.969727
11072.408203
11067.913086
11131.697266
11110.790039
11004.522461
10987.049805
11059.462891
10985.964844
11070.599609
11013.244141
11023.503906
11074.744141
11082.815430
11048.872070
11073.954102
10991.414062
11145.312500
11012.418945
10923.366211
10996.000977
11079.363281
11063.042969
10945.214844
11042.282227
11058.461914
10984.268555
11013.000000
10890.958008
11153.102539
11168.085938
11073.125000
11095.329102
11118.242188
11128.321289
11100.633789
11132.233398
11107.159180
11078.690430
10967.700195
11005.190430
11184.834961
11074.145508
11100.483398
11135.076172
11021.251953
11153.979492
11123.855469
11179.394531
11037.697266
11085.413086
11185.594727
11166.590820
11010.285156
11019.139648
11067.997070
11055.458984
11061.622070
11043.396484
11036.000000
11073.604492
11060.441406
11058.675781
10982.048828
11061.684570
11031.587891
11077.322266
11036.849609
11070.625000
11066.905273
11074.271484
11022.750000
11128.134766
11097.398438
11106.611328
11239.466797
10992.308594
11076.503906
11117.916992
11084.914062
10998.493164
11041.666016
11117.684570
11115.790039
11105.035156
11041.169922
11023.502930
11115.591797
11109.756836
11070.814453
11017.806641
11014.414062
11074.132812
11033.412109
11087.240234
11038.528320
10991.429688
11062.334961
11023.833008
11212.028320
10957.625977
10919.345703
11083.402344
11021.904297
11017.849609
11070.718750
11010.930664
11081.155273
11084.832031
11116.371094
11057.292969
11040.250000
11042.555664
11153.116211
11028.414062
11020.551758
11099.427734
11139.569336
11118.934570
11007.611328
10959.915039
11081.431641
11164.885742
10928.915039
11054.465820
10939.110352
11003.909180
10972.824219
10879.445312
11169.416016
11230.693359
11130.647461
11141.673828
11093.079102
11039.639648
10956.893555
10884.058594
11102.207031
11065.450195
11171.966797
11045.375977
11056.562500
11021.441406
10991.306641
11002.967773
11003.654297
11026.321289
11095.199219
11070.291016
11104.222656
11097.597656
10977.959961
10890.312500
11044.693359
11011.724609
10887.913086
11081.842773
11124.739258
11065.168945
10997.658203
11024.936523
11022.795898
11042.112305
11037.912109
11059.136719
10965.865234
11046.363281
11068.657227
11107.356445
11121.448242
11015.952148
11068.310547
11024.027344
10989.902344
11032.479492
11142.138672
10968.033203
11140.785156
11155.559570
11021.407227
11020.435547
11062.697266
11023.718750
11002.824219
11050.425781
11010.258789
10888.763672
10977.041016
11108.825195
11123.402344
11087.813477
11009.000977
10971.945312
11053.236328
11012.274414
11084.469727
11034.412109
11025.478516
11070.516602
11142.710938
10977.729492
10980.062500
11007.770508
11147.187500
10939.560547
11035.466797
10968.982422
11097.475586
11093.907227
11098.766602
10984.476562
11081.404297
11119.730469
10917.384766
10971.267578
11043.430664
11108.645508
11090.243164
11008.210938
10998.691406
11135.319336
11031.148438
11027.538086
11122.039062
11055.696289
10972.622070
10994.454102
10992.376953
11082.458008
11088.501953
10981.952148
11067.894531
10945.268555
10960.821289
11071.834961
11024.614258
10934.761719
10972.032227
10980.533203
11020.074219
10970.649414
10961.747070
10975.722656
10989.205078
10953.190430
11044.177734
10894.929688
10872.653320
10905.274414
10816.773438
10906.760742
10976.881836
11065.522461
11084.017578
10917.252930
11001.150391
11093.134766
11022.548828
10945.868164
10862.422852
10888.531250
10931.633789
11080.256836
10973.969727
11029.236328
11104.904297
11064.851562
10999.593750
10935.337891
10978.878906
11138.866211
11021.277344
10905.118164
11031.812500
10960.404297
10983.099609
10954.899414
11108.893555
11129.479492
11070.313477
10913.630859
11045.274414
10988.874023
11013.191406
11055.178711
11011.419922
11156.166992
11059.573242
11030.230469
10962.458008
11010.613281
10984.425781
11005.768555
11124.683594
10992.790039
10983.199219
10934.600586
10985.583008
11069.222656
11046.386719
11127.599609
11054.244141
10949.144531
10977.364258
10978.469727
10969.304688
11000.607422
11052.022461
11012.913086
11034.597656
10937.244141
10838.376953
10911.758789
10960.821289
11052.538086
11119.528320
11002.895508
11017.270508
10873.805664
10985.868164
11057.680664
11042.221680
11069.299805
11045.477539
10973.113281
10946.691406
10971.097656
11074.263672
11119.517578
11017.691406
10983.872070
10900.039062
10973.069336
11085.114258
11090.392578
11097.325195
11052.866211
11132.591797
11020.502930
11015.625977
10962.042969
10994.349609
11039.663086
10956.255859
11035.724609
10852.470703
10958.585938
10952.113281
10976.654297
11030.261719
11029.811523
11020.020508
10979.459961
11081.586914
11031.035156
11006.577148
11082.740234
10932.487305
11061.096680
11038.750000
11101.388672
11093.468750
11050.478516
10997.968750
11110.142578
11096.104492
11199.334961
11078.434570
11037.569336
11034.927734
11150.663086
11008.501953
11090.666016
11049.769531
11087.419922
11024.875000
11043.451172
11112.123047
11010.043945
11078.003906
11113.396484
11006.050781
11100.613281
11027.464844
11149.658203
11058.878906
11042.143555
10950.998047
11189.615234
11071.968750
11021.543945
11027.362305
11027.570312
11049.998047
10975.503906
11079.435547
10976.664062
11032.306641
11092.391602
11051.246094
11132.516602
11084.722656
11063.058594
11018.663086
11094.956055
11059.448242
11079.320312
11105.572266
11068.410156
10934.584961
11087.872070
10972.141602
11101.132812
11052.967773
11154.862305
11009.728516
10994.904297
11073.032227
11077.413086
11021.510742
10980.097656
11131.824219
11081.702148
10988.306641
11072.270508
11036.625000
10977.437500
11010.706055
10929.935547
11015.382812
11142.677734
10998.502930
10976.377930
10932.287109
10929.358398
10967.709961
10989.816406
10983.349609
10919.274414
10832.133789
10886.650391
10785.016602
10913.579102
11005.476562
10969.001953
11070.476562
10948.672852
11074.187500
11013.456055
10967.771484
11016.944336
10978.820312
11077.458984
10932.993164
10899.878906
11059.014648
10951.500977
11022.551758
10971.949219
11129.110352
11138.220703
11056.878906
10977.111328
10891.327148
11047.102539
11021.606445
11040.811523
10961.104492
11043.607422
11089.551758
10954.118164
11016.961914
10998.131836
10923.816406
10954.029297
11056.541016
11156.372070
11017.572266
11078.943359
11040.997070
11098.195312
11095.988281
11055.071289
11035.904297
11028.858398
10997.112305
11010.447266
10961.727539
10901.250000
10911.119141
10882.371094
10900.551758
10987.778320
11093.709961
11095.842773
11008.636719
11108.766602
10924.124023
11031.429688
10942.668945
11027.748047
11049.297852
11021.419922
11024.315430
11048.211914
11042.189453
11094.788086
11064.590820
11013.360352
10924.770508
11033.856445
11095.155273
10971.044922
10911.051758
10878.077148
11067.031250
11076.533203
11048.715820
11113.439453
11092.123047
10998.150391
10937.668945
11035.833008
11003.100586
11067.100586
10956.738281
11189.637695
11035.893555
11064.281250
11151.500977
11058.294922
11016.492188
10895.008789
10933.012695
10989.751953
11008.978516
11129.170898
10925.243164
10899.843750
10988.566406
11055.841797
11032.602539
10939.666992
10993.274414
11053.183594
11064.475586
10995.998047
10951.917969
11010.061523
10994.719727
10936.978516
10938.791016
11095.323242
11105.185547
11055.336914
11043.751953
11018.281250
11027.482422
11078.381836
11002.452148
11023.916992
11074.381836
11036.160156
11079.467773
11059.931641
11091.269531
11045.436523
11210.235352
```
