## Supplementary material for "Functional connectivity across the human subcortical auditory system using an autoregressive matrix-Gaussian copula graphical model approach with partial correlations": Code: roi-09_mean_ts.txt

```
11010.637695
10951.102539
10839.812500
10968.476562
10819.392578
10784.236328
10879.613281
10794.272461
11005.159180
10891.116211
11039.378906
10930.378906
10738.686523
10929.915039
10955.169922
10874.152344
10851.406250
10825.033203
10834.104492
10873.747070
10895.968750
10825.335938
10972.310547
10930.528320
10895.043945
10874.258789
10714.116211
10874.407227
10907.975586
10808.851562
10821.605469
10932.352539
10915.872070
10796.308594
10819.341797
10881.284180
10934.166992
10785.674805
10807.667969
10799.884766
10826.566406
10935.912109
10857.025391
10849.749023
10909.553711
10811.118164
10946.261719
10888.580078
10774.283203
10841.602539
10814.923828
10765.900391
10859.597656
10843.751953
10842.792969
10897.914062
10988.991211
10918.331055
10870.125977
10860.179688
10815.866211
10777.070312
10805.906250
10828.005859
10869.914062
10795.494141
10859.855469
10843.683594
10751.052734
10807.648438
10795.977539
10851.128906
10784.288086
10859.593750
10728.637695
10818.214844
10760.625977
10927.051758
10704.997070
10729.926758
10858.033203
10857.981445
10933.225586
10775.575195
10862.259766
10980.616211
10953.980469
10881.856445
10897.100586
10761.219727
10780.708984
10748.333984
11004.792969
10838.544922
10771.387695
10844.428711
10853.847656
10681.050781
10783.030273
10826.091797
10750.684570
10851.240234
10747.685547
10983.260742
10902.530273
10868.914062
10832.556641
10854.070312
10780.241211
10743.982422
10828.788086
10911.696289
10838.684570
10864.645508
10865.022461
10798.595703
10818.124023
10780.904297
10966.987305
10868.389648
10718.971680
10916.993164
10787.141602
10936.994141
10847.302734
10853.980469
10808.980469
10786.621094
10817.521484
10802.962891
10849.653320
10818.334961
10973.175781
10999.150391
10889.083008
10791.194336
10794.263672
10781.956055
10829.575195
10814.369141
10783.628906
10818.349609
10874.562500
10881.791016
10858.823242
10778.915039
11003.498047
10859.170898
10845.169922
10814.842773
10883.903320
10739.412109
10792.303711
10793.928711
10812.424805
10868.874023
10747.573242
10826.392578
10738.906250
10790.162109
10743.111328
10802.596680
10783.872070
10919.814453
10928.139648
10850.021484
10809.999023
10852.959961
10752.143555
10829.420898
10758.545898
10888.928711
10876.657227
10875.352539
10826.253906
10694.292969
10851.854492
10947.262695
10835.380859
10842.152344
10809.185547
10818.312500
10787.892578
10856.193359
10851.334961
10732.549805
10782.393555
10857.614258
10837.177734
10866.512695
10818.600586
10760.419922
10866.268555
10776.029297
10890.006836
10773.988281
10794.790039
10810.562500
10820.550781
10864.427734
10782.212891
10731.568359
10658.467773
10891.833008
10775.613281
10849.382812
10858.153320
10855.957031
10695.927734
10773.091797
10767.663086
10741.961914
10753.961914
10749.625977
10715.090820
10731.119141
10928.439453
10783.398438
10762.354492
10788.524414
10774.500977
10893.866211
10802.035156
10812.347656
10826.146484
10797.128906
10759.672852
10872.791992
10798.750000
10856.727539
10908.029297
10761.792969
10790.349609
10770.928711
10877.093750
10899.862305
10824.362305
10827.826172
10851.446289
10710.383789
10746.576172
10781.180664
10860.943359
10886.293945
10772.530273
10856.750977
10855.880859
10765.152344
10733.274414
10798.538086
10821.710938
10761.013672
10829.302734
10784.063477
10883.946289
10810.079102
10838.775391
10790.399414
10769.302734
10834.459961
10860.840820
10812.916992
10796.007812
10726.936523
10715.127930
10804.301758
10849.000977
10845.425781
10934.882812
10795.012695
10750.728516
10843.293945
10789.201172
10819.409180
10761.272461
10784.113281
10774.687500
10825.542969
10790.005859
10862.869141
10794.694336
10825.405273
10897.460938
10681.018555
10798.992188
10734.708984
10695.951172
10815.970703
10760.261719
10820.289062
10744.529297
10778.461914
10765.808594
10808.406250
10732.150391
10860.548828
10749.957031
10892.149414
10933.846680
10822.341797
10728.457031
10852.130859
10743.630859
10821.800781
10837.206055
10801.712891
10820.554688
10836.079102
10762.601562
10768.850586
10798.548828
10887.316406
10844.940430
10862.908203
10834.987305
10760.500000
10814.154297
10763.310547
10861.225586
10910.258789
10848.860352
10766.394531
10788.842773
10813.055664
10776.514648
10771.396484
10812.868164
10793.197266
10762.686523
10793.956055
10821.168945
10883.344727
10740.314453
10720.575195
10686.246094
10780.747070
10768.080078
10758.569336
10777.632812
10800.072266
10825.405273
10771.580078
10788.315430
10813.391602
10732.783203
10819.958984
10821.903320
10859.496094
10679.730469
10784.639648
10710.792969
10807.304688
10788.541016
10864.981445
10828.339844
10825.943359
10820.751953
10798.543945
10770.895508
10756.227539
10792.042969
10902.458008
10753.430664
10788.979492
10790.858398
10735.494141
10788.323242
10789.816406
10763.880859
10789.564453
10812.856445
10823.653320
10822.454102
10844.117188
10848.454102
10813.117188
10849.666016
10700.228516
10860.802734
10883.312500
10863.152344
10797.601562
10754.154297
10874.009766
10819.373047
10756.909180
10744.836914
10790.965820
10736.239258
10792.862305
10766.603516
10821.719727
10849.997070
10812.314453
10733.545898
10853.155273
10836.979492
10688.444336
10812.854492
10783.108398
10740.107422
10768.613281
10905.391602
10787.497070
10774.835938
10826.247070
10839.673828
10851.650391
10830.533203
10771.684570
10853.184570
10863.086914
10899.168945
10881.032227
10784.605469
10834.643555
10827.900391
10846.681641
10692.833984
10895.144531
10818.933594
10743.312500
10857.243164
10783.299805
10710.643555
10750.693359
10811.992188
10736.560547
10696.666992
10810.483398
10808.834961
10786.545898
10738.445312
10746.365234
10737.490234
10774.737305
10837.724609
10860.826172
10709.518555
10845.587891
10849.799805
10832.333984
10802.061523
10832.136719
10796.063477
10879.312500
10838.714844
10880.853516
10774.246094
10736.010742
10815.917969
10816.205078
10753.625000
10786.989258
10877.566406
10739.813477
10764.025391
10814.915039
10748.730469
10830.190430
10652.948242
11002.891602
10963.797852
10835.357422
10835.666016
10793.993164
10910.319336
10734.086914
10559.696289
10838.719727
10784.377930
10738.853516
10857.747070
10804.516602
10699.816406
10699.018555
10749.945312
10798.309570
10716.797852
10783.112305
10804.233398
10808.845703
10733.449219
10752.560547
10786.164062
10831.117188
10818.093750
10755.221680
10803.729492
10785.500977
10800.393555
10815.760742
10714.460938
10849.405273
10833.915039
10836.094727
10801.774414
10727.511719
10779.596680
10728.948242
10754.684570
10773.087891
10742.958008
10735.135742
10822.992188
10830.209961
10847.045898
10825.470703
10736.527344
10864.178711
10833.729492
10813.064453
10789.887695
10723.356445
10774.018555
10890.075195
10895.881836
10789.570312
10781.104492
10899.545898
10840.733398
10841.512695
10808.570312
10720.414062
10785.634766
10793.690430
10768.541016
10807.227539
10786.644531
10780.443359
10910.568359
10831.621094
10813.697266
10791.155273
10861.868164
10812.523438
10846.050781
10839.638672
10800.611328
10775.790039
10789.032227
10741.812500
10829.148438
10819.189453
10805.617188
10909.343750
10752.193359
10885.538086
10852.902344
10846.260742
10812.149414
10799.200195
10899.835938
10745.247070
10806.412109
10706.672852
10818.106445
10849.971680
10826.991211
10680.016602
10771.696289
10810.864258
10817.271484
10864.756836
10746.464844
10801.150391
10730.585938
10837.458008
10722.839844
10701.212891
10851.068359
10784.875977
10755.711914
10653.478516
10673.993164
10699.060547
10784.721680
10723.170898
10759.584961
10669.654297
10729.393555
10640.797852
10725.462891
10797.324219
10798.029297
10820.255859
10785.389648
10784.702148
10750.080078
10757.319336
10739.575195
10758.550781
10756.206055
10803.851562
10708.637695
10782.232422
10706.466797
10767.108398
10782.132812
10685.195312
10766.872070
10849.481445
10850.548828
10715.149414
10771.872070
10865.377930
10802.375977
10792.017578
10787.250000
10891.091797
10846.246094
10777.830078
10828.718750
10789.475586
10799.735352
10847.748047
10851.606445
10792.596680
10834.205078
10865.280273
10859.104492
10632.801758
10775.792969
10748.190430
10765.964844
10820.708008
10728.626953
10771.295898
10812.233398
10707.720703
10822.916016
10748.208008
10729.758789
10695.333984
10735.956055
10703.490234
10627.998047
10788.570312
10820.208008
10730.466797
10716.366211
10707.229492
10748.737305
10714.142578
10748.805664
10758.185547
10836.314453
10941.104492
10739.099609
10725.470703
10704.166992
10559.960938
10754.259766
10794.719727
10734.681641
10796.674805
10786.668945
10778.266602
10818.951172
10828.402344
10781.097656
10833.822266
10812.248047
10728.475586
10695.927734
10798.081055
10708.009766
10786.155273
10734.589844
10694.166992
10777.637695
10797.197266
10748.829102
10799.512695
10819.531250
10647.960938
10759.193359
10708.501953
10734.333008
10739.862305
10881.711914
10763.806641
10822.459961
10901.552734
10792.895508
10783.363281
10789.414062
10775.915039
10739.303711
10683.196289
10787.540039
10708.669922
10733.340820
10791.706055
10796.400391
10758.052734
10830.738281
10915.735352
10840.604492
10789.614258
10857.967773
10857.773438
10841.791016
10810.410156
10801.345703
10828.033203
10766.586914
10858.091797
10756.455078
10814.664062
10836.428711
10835.472656
10861.430664
10895.482422
10781.858398
10758.031250
10882.605469
10812.470703
10862.261719
10871.412109
10906.722656
10851.554688
10848.321289
10875.864258
10791.099609
10816.898438
10709.971680
10739.839844
10722.268555
10820.925781
10739.467773
10884.202148
10886.482422
10905.302734
10825.501953
10767.001953
10802.507812
10857.900391
10856.604492
10857.289062
10851.386719
10838.074219
10749.664062
10839.043945
10759.069336
10806.808594
10870.894531
10832.913086
10765.301758
10786.378906
10794.810547
10752.122070
10704.904297
10840.158203
10818.532227
10655.517578
10739.886719
10862.604492
10789.404297
10744.055664
10845.294922
10868.398438
10827.518555
10809.377930
10792.288086
10708.724609
10800.732422
10808.498047
10796.816406
10814.081055
10800.233398
10853.290039
10824.929688
10773.344727
10764.805664
10768.883789
10806.320312
10766.055664
10824.447266
10890.724609
10808.836914
10724.714844
10739.403320
10798.175781
10849.444336
10745.701172
10750.880859
10782.633789
10851.027344
10764.258789
10825.412109
10841.882812
10796.343750
10740.521484
10803.719727
10682.211914
10688.544922
10771.075195
10944.009766
10737.455078
10784.667969
10718.514648
10666.196289
10718.077148
10764.091797
10697.173828
10816.906250
10788.383789
10869.435547
10716.312500
10838.038086
10759.082031
10743.839844
10849.831055
10732.617188
10740.064453
10724.476562
10748.202148
10762.617188
10704.471680
10741.210938
10740.714844
10790.752930
10737.534180
10732.952148
10732.579102
10797.107422
10725.331055
10795.951172
10696.314453
10824.856445
10834.316406
10789.770508
10816.101562
10842.198242
10796.413086
10771.561523
10708.270508
10827.513672
10928.993164
10784.934570
10715.642578
10822.832031
10784.091797
10791.684570
10697.128906
10628.556641
10866.242188
10892.987305
10764.032227
10861.915039
10851.221680
10824.798828
10675.130859
10824.304688
10788.915039
10831.082031
10751.153320
10836.837891
10830.654297
10795.586914
10873.815430
10874.787109
10796.587891
10812.083008
10779.750977
10812.476562
10804.340820
10825.728516
10779.611328
10740.658203
10737.460938
10705.494141
10758.221680
10743.712891
10812.001953
10789.166016
10709.839844
10803.274414
10757.210938
10801.855469
10836.481445
10735.871094
10742.116211
10792.261719
10776.291992
10802.170898
10840.114258
10819.229492
10746.928711
10838.759766
10818.183594
10734.874023
10850.228516
10768.066406
10832.918945
10813.836914
10926.482422
10804.146484
10877.739258
```
