## Supplementary material for "Functional connectivity across the human subcortical auditory system using an autoregressive matrix-Gaussian copula graphical model approach with partial correlations": Code: roi-10_mean_ts.txt

```
9423.064453
9386.351562
9350.711914
9345.076172
9218.813477
9347.680664
9346.983398
9343.126953
9503.853516
9390.565430
9331.058594
9398.596680
9290.834961
9279.313477
9403.113281
9333.291992
9460.968750
9282.005859
9290.335938
9278.867188
9398.583008
9319.276367
9447.192383
9402.002930
9462.564453
9324.053711
9280.480469
9345.541992
9356.839844
9373.257812
9344.478516
9290.834961
9438.338867
9551.415039
9317.791992
9397.266602
9493.314453
9417.006836
9370.662109
9333.227539
9458.631836
9308.714844
9390.727539
9453.197266
9379.745117
9383.464844
9356.483398
9326.227539
9319.789062
9313.616211
9435.308594
9304.933594
9347.480469
9361.163086
9249.407227
9409.830078
9426.588867
9427.908203
9382.782227
9425.033203
9358.686523
9412.125977
9335.538086
9314.291016
9421.006836
9351.813477
9374.995117
9435.866211
9371.547852
9486.584961
9451.576172
9342.514648
9313.511719
9292.764648
9395.488281
9260.295898
9408.178711
9509.872070
9298.053711
9332.376953
9394.317383
9378.147461
9357.067383
9465.196289
9384.323242
9249.583008
9453.775391
9394.244141
9286.227539
9424.759766
9275.144531
9261.831055
9205.139648
9310.180664
9304.725586
9482.475586
9433.988281
9533.895508
9378.556641
9267.887695
9355.848633
9257.954102
9239.574219
9361.326172
9411.186523
9393.398438
9337.276367
9446.807617
9307.635742
9315.026367
9292.030273
9370.426758
9334.797852
9224.178711
9345.999023
9380.639648
9240.133789
9278.231445
9299.392578
9317.654297
9285.956055
9344.148438
9339.111328
9304.476562
9429.683594
9354.439453
9318.175781
9264.334961
9204.254883
9250.998047
9293.522461
9347.610352
9236.192383
9300.722656
9376.983398
9383.560547
9252.453125
9379.560547
9350.050781
9319.799805
9462.905273
9364.018555
9415.799805
9373.383789
9362.290039
9447.289062
9357.871094
9417.769531
9487.254883
9209.660156
9270.610352
9294.785156
9287.080078
9256.629883
9345.433594
9432.265625
9329.884766
9310.227539
9394.208008
9282.467773
9371.095703
9343.638672
9302.844727
9383.286133
9473.199219
9411.901367
9345.058594
9470.295898
9266.635742
9316.885742
9237.854492
9341.171875
9265.810547
9245.666016
9256.674805
9297.588867
9269.398438
9342.657227
9433.882812
9367.218750
9330.219727
9360.166016
9354.561523
9311.151367
9343.807617
9286.217773
9319.945312
9453.542969
9304.753906
9330.401367
9332.196289
9291.272461
9398.458984
9292.886719
9412.567383
9265.145508
9253.396484
9341.596680
9312.506836
9413.224609
9302.602539
9320.877930
9335.108398
9397.475586
9290.999023
9305.276367
9309.716797
9296.138672
9385.618164
9286.818359
9326.225586
9408.822266
9342.444336
9336.570312
9281.732422
9202.785156
9207.162109
9192.425781
9263.496094
9269.007812
9348.335938
9362.368164
9354.744141
9323.190430
9374.650391
9351.308594
9382.663086
9345.297852
9189.972656
9348.288086
9222.494141
9280.433594
9381.853516
9315.438477
9319.577148
9436.467773
9322.525391
9350.494141
9333.897461
9339.574219
9391.767578
9312.894531
9341.006836
9338.100586
9299.105469
9227.746094
9226.694336
9353.269531
9360.907227
9250.869141
9269.308594
9332.854492
9247.573242
9338.106445
9305.564453
9239.241211
9366.468750
9321.273438
9353.535156
9397.054688
9351.727539
9218.993164
9287.053711
9261.057617
9333.082031
9405.585938
9345.308594
9453.042969
9369.386719
9432.890625
9260.633789
9276.324219
9417.905273
9486.389648
9280.241211
9319.360352
9338.785156
9295.133789
9198.203125
9430.136719
9318.652344
9280.734375
9327.792969
9301.516602
9339.876953
9325.475586
9317.042969
9259.669922
9222.648438
9153.165039
9328.761719
9340.500000
9367.472656
9434.405273
9355.399414
9284.559570
9351.380859
9329.788086
9376.044922
9386.495117
9489.158203
9372.335938
9319.329102
9344.861328
9354.152344
9256.461914
9316.951172
9356.500977
9343.439453
9354.647461
9351.635742
9392.373047
9379.083008
9400.933594
9293.321289
9353.920898
9421.579102
9437.443359
9327.240234
9316.591797
9407.959961
9293.589844
9333.281250
9305.172852
9384.268555
9372.299805
9309.060547
9416.946289
9304.055664
9323.997070
9282.304688
9410.189453
9298.749023
9347.003906
9372.581055
9403.725586
9299.083984
9313.879883
9317.399414
9273.095703
9389.946289
9366.414062
9355.241211
9349.000000
9165.632812
9372.180664
9334.962891
9466.563477
9329.582031
9416.061523
9316.684570
9378.284180
9300.904297
9340.850586
9256.507812
9335.413086
9421.999023
9294.446289
9442.219727
9386.239258
9343.305664
9319.301758
9408.834961
9281.605469
9356.679688
9381.676758
9371.928711
9276.645508
9316.923828
9342.949219
9317.343750
9352.161133
9371.458008
9305.561523
9227.431641
9336.469727
9352.605469
9320.451172
9353.282227
9388.352539
9491.110352
9354.761719
9330.582031
9443.134766
9403.425781
9178.881836
9330.904297
9275.269531
9360.092773
9422.402344
9321.873047
9408.988281
9391.051758
9443.914062
9359.024414
9290.349609
9335.119141
9364.960938
9393.629883
9340.306641
9385.250977
9359.651367
9418.743164
9435.140625
9414.139648
9390.268555
9314.798828
9296.756836
9384.451172
9395.948242
9393.091797
9256.314453
9269.969727
9299.446289
9320.851562
9285.774414
9399.342773
9422.704102
9243.330078
9388.625977
9239.283203
9313.251953
9258.764648
9332.298828
9354.471680
9299.733398
9416.126953
9296.961914
9328.212891
9365.509766
9355.129883
9441.179688
9372.980469
9247.480469
9417.347656
9245.229492
9329.696289
9379.842773
9456.495117
9323.049805
9347.963867
9384.219727
9339.445312
9249.399414
9398.611328
9369.561523
9390.794922
9335.465820
9431.034180
9357.438477
9328.481445
9293.176758
9174.707031
9401.989258
9307.951172
9380.562500
9293.639648
9323.391602
9272.517578
9268.406250
9340.797852
9218.625977
9325.814453
9393.067383
9408.498047
9350.858398
9274.031250
9250.879883
9194.917969
9250.961914
9329.283203
9212.047852
9324.483398
9372.824219
9355.111328
9258.210938
9342.535156
9311.299805
9331.131836
9360.538086
9372.761719
9367.609375
9410.399414
9325.854492
9278.439453
9335.958008
9284.082031
9345.009766
9363.529297
9220.761719
9350.066406
9308.916016
9441.825195
9251.337891
9321.618164
9308.701172
9365.531250
9266.269531
9312.348633
9431.157227
9357.789062
9371.054688
9466.297852
9388.874023
9314.407227
9352.667969
9367.082031
9298.767578
9270.110352
9348.202148
9416.285156
9303.302734
9358.550781
9421.515625
9342.855469
9417.515625
9412.101562
9295.077148
9350.584961
9407.044922
9340.177734
9190.452148
9388.730469
9232.678711
9330.997070
9332.802734
9401.795898
9348.070312
9396.188477
9379.992188
9368.823242
9392.200195
9343.518555
9302.761719
9241.766602
9292.571289
9298.871094
9402.348633
9194.808594
9364.389648
9325.491211
9380.404297
9335.962891
9346.330078
9381.527344
9275.388672
9383.389648
9444.102539
9341.030273
9416.766602
9347.533203
9320.966797
9419.267578
9365.887695
9436.100586
9410.964844
9372.773438
9342.881836
9360.932617
9295.974609
9344.444336
9353.618164
9339.770508
9413.221680
9440.628906
9401.125977
9385.889648
9312.978516
9351.571289
9291.842773
9330.142578
9310.737305
9305.160156
9374.952148
9263.222656
9243.689453
9412.398438
9364.101562
9255.057617
9321.641602
9343.889648
9187.537109
9180.842773
9299.267578
9403.982422
9282.278320
9406.456055
9417.689453
9365.145508
9461.416992
9403.791016
9288.023438
9217.618164
9259.672852
9345.413086
9260.288086
9348.749023
9378.204102
9315.201172
9370.446289
9317.454102
9416.484375
9314.002930
9361.910156
9429.886719
9441.790039
9378.334961
9236.938477
9307.275391
9269.479492
9276.446289
9324.973633
9344.261719
9337.459961
9400.037109
9384.789062
9331.264648
9480.898438
9395.382812
9371.587891
9251.701172
9424.592773
9372.408203
9339.364258
9474.016602
9446.619141
9377.149414
9428.205078
9364.100586
9359.646484
9277.467773
9334.830078
9386.250000
9409.826172
9380.749023
9356.438477
9312.591797
9408.527344
9392.258789
9455.337891
9273.944336
9319.728516
9164.132812
9220.907227
9309.644531
9356.638672
9317.571289
9376.186523
9462.802734
9393.832031
9370.081055
9301.832031
9235.409180
9347.003906
9310.250977
9361.292969
9293.987305
9294.951172
9351.531250
9468.995117
9415.959961
9401.728516
9258.952148
9291.442383
9442.164062
9394.550781
9422.692383
9437.739258
9383.084961
9431.500977
9412.922852
9358.504883
9343.038086
9348.898438
9340.389648
9348.533203
9362.655273
9335.541992
9242.915039
9325.332031
9397.518555
9313.223633
9291.174805
9352.955078
9432.458008
9322.577148
9296.419922
9309.856445
9474.878906
9300.724609
9329.117188
9369.676758
9344.248047
9254.388672
9366.104492
9376.371094
9422.585938
9301.482422
9278.548828
9389.508789
9331.206055
9442.157227
9409.745117
9400.657227
9391.050781
9405.726562
9268.553711
9351.135742
9297.242188
9333.358398
9374.482422
9436.676758
9375.303711
9379.815430
9311.932617
9412.962891
9407.122070
9339.835938
9416.742188
9230.226562
9410.630859
9420.420898
9374.379883
9444.149414
9413.597656
9403.803711
9517.803711
9292.499023
9349.698242
9327.586914
9174.516602
9391.701172
9392.188477
9298.720703
9429.634766
9404.260742
9338.373047
9474.300781
9254.507812
9312.066406
9391.638672
9545.265625
9498.107422
9352.470703
9401.518555
9410.625977
9427.820312
9460.170898
9416.531250
9401.589844
9288.411133
9317.654297
9293.777344
9358.652344
9363.704102
9446.103516
9361.418945
9392.239258
9206.554688
9364.585938
9476.023438
9340.286133
9462.599609
9407.519531
9249.893555
9345.318359
9197.729492
9349.037109
9334.980469
9259.422852
9410.825195
9176.381836
9327.425781
9245.514648
9310.104492
9243.396484
9231.617188
9357.929688
9409.438477
9416.705078
9229.741211
9333.582031
9381.045898
9347.364258
9484.946289
9395.575195
9362.568359
9329.544922
9422.153320
9387.878906
9300.455078
9298.811523
9335.727539
9313.038086
9416.657227
9326.661133
9431.167969
9321.489258
9435.066406
9351.602539
9407.524414
9285.116211
9271.044922
9438.909180
9349.742188
9458.651367
9169.522461
9359.819336
9444.497070
9307.199219
9421.968750
9387.395508
9295.915039
9298.171875
9496.417969
9238.091797
9272.064453
9244.477539
9443.675781
9331.557617
9350.245117
9387.105469
9296.688477
9248.798828
9304.373047
9340.065430
9322.139648
9345.030273
9379.320312
9471.666992
9302.332031
9306.006836
9439.372070
9258.338867
9347.725586
9378.904297
9418.575195
9353.938477
9365.144531
9349.903320
9284.496094
9234.607422
9324.063477
9304.742188
9367.794922
9307.966797
9239.803711
9337.739258
9245.223633
9384.656250
9353.692383
9201.460938
9249.741211
9214.621094
9299.816406
9202.142578
9383.414062
9315.501953
9378.235352
9373.752930
9363.798828
9362.232422
9435.833008
9353.641602
9283.806641
9386.948242
9212.149414
9291.052734
9380.288086
9472.961914
9344.604492
9423.626953
9239.592773
9292.249023
9279.357422
9339.867188
9216.365234
9358.560547
9247.248047
9349.426758
9295.727539
9440.215820
9391.607422
9301.179688
9372.984375
9415.843750
9446.580078
9304.057617
9436.795898
9422.717773
9347.123047
9306.479492
9410.151367
9430.199219
9343.415039
9389.044922
9292.304688
9484.498047
9343.533203
9394.303711
```
