## Supplementary material for "Functional connectivity across the human subcortical auditory system using an autoregressive matrix-Gaussian copula graphical model approach with partial correlations": Code: roi-11_mean_ts.txt

```
10087.902344
9974.467773
9787.154297
10020.449219
9953.992188
9877.378906
9977.172852
10030.507812
10003.678711
9929.913086
9923.381836
9923.513672
9946.097656
9879.389648
10024.803711
9943.407227
9980.827148
9964.930664
9974.292969
9752.932617
9932.014648
9962.219727
10055.821289
9967.315430
9970.299805
10029.552734
10084.225586
10003.206055
10052.019531
9971.994141
9946.918945
9985.999023
10032.765625
9909.261719
9935.203125
9860.933594
9966.529297
9942.486328
9951.623047
10041.499023
9862.102539
10078.033203
10026.291016
9934.307617
10048.365234
10004.955078
9920.192383
10009.243164
9950.668945
9881.103516
9882.585938
9960.369141
10002.113281
10081.526367
9941.501953
10055.184570
10042.590820
9984.647461
9985.529297
9984.720703
9870.704102
9995.967773
9916.627930
10008.658203
9991.319336
10057.033203
10087.540039
10059.655273
9996.433594
9919.643555
9832.421875
9908.911133
9855.819336
9962.160156
10034.390625
9999.840820
9937.088867
9963.986328
9912.874023
9898.051758
9994.469727
10010.288086
10017.700195
10060.530273
10005.189453
10061.444336
9991.239258
10016.013672
10086.490234
9966.799805
9915.184570
9928.928711
9975.835938
9993.597656
9902.520508
9957.577148
9890.969727
9879.864258
9900.394531
9865.497070
9911.942383
9894.719727
9913.177734
9889.387695
9968.587891
10047.626953
9985.268555
10029.059570
9887.091797
9917.407227
9912.597656
9905.103516
10013.169922
9954.012695
9945.138672
9884.517578
9783.683594
9908.035156
10046.532227
10017.670898
9978.055664
9944.659180
10022.417969
9989.411133
9862.841797
9924.219727
9955.008789
9818.427734
9893.527344
9884.750977
9923.912109
9941.627930
9978.713867
9928.220703
9973.205078
10006.905273
9908.374023
9970.526367
9849.219727
9863.989258
9841.481445
9829.798828
9905.916016
9943.548828
10023.243164
9896.113281
10036.879883
10021.884766
9994.950195
9991.992188
9899.090820
9833.773438
9974.647461
9801.087891
9831.508789
9865.140625
9991.819336
9963.101562
10002.609375
9973.992188
9830.229492
9887.250000
9909.645508
9964.116211
9994.518555
9976.926758
9858.423828
9949.771484
9942.142578
9962.470703
9942.078125
9836.506836
9963.158203
9801.799805
9891.280273
9908.383789
9989.217773
9986.104492
10014.956055
9941.691406
9901.535156
9881.057617
9952.217773
9835.186523
9873.471680
9932.526367
9767.957031
9879.101562
9938.232422
9932.135742
9974.740234
9940.875000
10012.918945
10007.068359
9866.168945
9937.231445
9927.505859
9912.423828
9989.570312
9884.533203
9865.432617
9914.761719
9868.012695
9997.425781
9788.089844
9883.345703
9973.638672
9980.500977
10021.366211
10056.399414
10059.866211
9920.599609
10027.119141
10102.019531
9910.491211
9804.522461
9904.254883
9971.309570
9854.971680
9853.785156
9910.830078
9921.316406
9883.766602
10026.239258
9947.022461
9982.561523
9918.103516
9959.443359
9894.231445
9924.054688
9902.952148
9971.415039
9853.355469
9936.068359
9981.572266
10001.984375
10004.821289
9979.369141
10036.089844
9978.614258
9977.155273
9938.054688
9952.663086
9999.139648
9891.542969
9867.086914
9868.423828
9904.730469
9853.099609
9943.962891
9960.603516
9906.378906
9839.292969
10029.396484
9901.138672
9963.375977
10035.515625
9959.221680
10044.546875
9909.621094
9939.958984
10011.122070
9998.798828
10009.099609
9878.372070
9912.399414
9941.548828
9930.244141
10007.484375
9955.246094
10044.995117
9938.357422
9992.931641
9947.930664
9862.106445
10050.330078
9972.545898
9906.403320
10018.475586
9964.216797
10035.851562
9981.081055
9954.846680
9936.321289
10101.246094
9846.200195
9894.803711
9911.435547
9887.235352
9848.808594
9996.026367
9940.472656
9968.560547
9913.986328
10049.426758
9960.153320
9897.801758
9871.149414
9949.929688
10077.988281
9939.854492
9964.847656
10048.261719
9905.147461
10066.205078
9923.190430
10027.494141
9847.201172
9917.455078
9875.947266
9879.150391
9866.625977
9913.706055
9849.105469
9963.548828
9878.141602
9915.095703
9853.802734
9924.526367
9889.455078
9999.416016
9942.139648
10018.875000
9966.345703
9917.915039
9988.620117
9852.293945
9930.641602
9964.665039
9935.933594
9891.773438
9996.283203
9960.018555
9968.549805
9920.261719
10060.664062
10101.573242
10019.520508
9904.201172
9831.534180
9913.833008
9841.251953
9940.399414
9895.127930
9818.957031
10002.810547
9997.887695
9938.310547
9925.721680
9948.868164
9961.742188
9912.350586
10006.480469
10004.329102
9996.737305
9925.709961
9855.517578
9921.638672
10006.268555
9979.649414
9970.503906
9993.191406
9892.820312
10040.359375
9939.851562
9985.528320
10054.897461
9928.221680
9989.132812
9989.253906
10045.344727
9983.342773
9951.608398
9941.016602
10045.044922
10135.457031
9968.185547
10132.391602
10008.100586
10080.599609
10032.967773
9977.793945
9957.472656
9935.725586
9931.424805
10103.367188
9938.178711
9970.193359
10001.025391
9969.562500
9924.234375
9918.754883
10025.564453
9994.687500
10018.641602
9914.725586
9932.333008
9926.259766
9957.403320
10003.443359
9917.331055
9959.462891
9871.277344
9865.427734
9874.340820
10017.591797
10024.734375
9987.168945
9896.625000
9980.736328
9972.310547
9965.727539
9951.388672
9991.244141
9872.479492
10006.850586
10003.863281
9972.772461
9909.075195
9953.200195
9879.285156
10040.250977
9892.373047
9993.846680
9943.403320
9921.016602
9917.083008
10008.220703
10074.493164
10025.036133
10014.514648
9749.625977
10077.861328
9959.350586
9868.880859
9900.064453
9999.306641
10036.349609
10011.631836
10039.583984
10054.337891
9909.628906
9829.061523
9919.180664
9965.558594
9944.202148
10010.324219
10055.317383
10008.215820
9956.041016
10052.107422
9972.363281
9972.079102
9967.851562
9981.424805
9946.887695
9954.035156
9984.640625
9944.118164
9807.244141
10014.432617
9824.665039
10148.497070
10106.877930
10172.083008
10137.518555
9980.504883
9920.298828
9893.280273
9928.342773
9944.864258
9975.604492
10134.756836
10126.474609
10015.464844
10164.164062
9902.587891
9867.918945
9827.144531
9803.284180
9952.447266
9816.624023
9939.650391
10002.359375
9916.872070
9854.703125
9971.803711
9976.429688
9924.583008
9958.249023
9969.044922
9881.745117
9923.918945
9873.193359
10024.800781
9902.394531
9991.973633
10029.527344
10082.018555
9886.075195
9900.500977
10009.914062
9868.187500
9922.551758
9932.639648
9902.997070
9906.458008
9857.435547
9841.375977
9991.022461
9983.322266
10011.478516
10007.512695
9942.251953
9997.009766
9973.496094
9947.751953
9889.973633
9941.161133
9872.899414
9908.985352
9910.729492
9997.923828
10037.449219
9855.715820
9988.145508
10003.750000
9926.802734
9896.091797
10141.073242
9997.808594
10020.064453
10071.884766
10007.959961
9885.992188
9995.104492
9890.204102
9873.636719
9920.283203
10019.529297
9962.874023
10091.661133
10065.444336
9918.939453
9920.661133
9837.737305
9830.472656
9999.639648
9915.636719
10019.804688
10068.672852
10050.345703
9952.077148
9972.140625
10022.231445
9934.681641
10078.612305
9984.614258
9980.223633
9956.646484
9909.289062
10046.858398
10087.014648
10107.201172
10102.848633
10004.421875
9868.563477
10008.164062
9931.449219
9926.254883
9978.382812
9960.329102
10044.135742
9953.577148
9962.314453
10063.500000
10008.405273
10013.466797
9978.933594
9916.673828
9900.963867
9861.576172
9894.328125
9837.336914
9957.985352
9993.555664
10003.953125
10019.789062
10005.253906
9961.333008
9977.816406
9848.484375
9863.167969
9946.572266
9885.195312
9950.810547
9931.930664
9935.375977
9932.039062
9987.302734
9937.543945
10054.321289
9866.575195
9937.308594
10098.923828
9966.265625
9872.802734
9908.464844
9808.482422
9882.943359
9943.583008
10005.893555
9913.658203
9950.391602
9978.363281
9841.619141
9943.416992
10004.921875
9875.473633
9980.861328
10000.180664
10011.551758
9974.113281
9816.619141
9902.441406
9939.301758
10004.249023
10076.348633
9858.975586
9915.760742
9960.016602
10053.739258
9931.896484
10104.453125
9993.363281
9975.439453
9982.546875
9814.296875
9867.532227
9954.327148
9975.147461
9949.253906
9901.427734
9929.154297
9921.787109
9879.089844
10039.569336
9990.524414
9990.351562
9964.600586
9960.925781
9805.863281
9932.007812
9923.105469
9947.898438
9901.040039
10102.553711
10009.363281
9977.643555
10075.109375
10061.174805
10035.114258
9809.651367
9936.736328
9821.426758
9841.260742
10008.890625
10041.466797
9996.216797
10028.414062
10010.242188
9989.637695
9910.977539
9982.601562
9947.571289
9850.728516
9878.908203
9931.088867
9903.522461
9943.039062
10085.188477
9993.847656
9945.247070
10067.455078
9975.374023
9853.564453
9853.975586
9967.326172
10041.720703
9915.616211
10011.328125
9929.387695
9955.052734
10021.725586
9970.595703
9894.496094
9975.611328
10032.032227
9979.639648
10053.469727
10037.699219
9981.325195
10096.635742
9947.344727
9951.146484
9928.119141
9934.101562
9986.916992
9948.393555
9941.140625
10069.091797
10010.732422
10082.303711
10060.451172
9967.303711
10055.340820
10117.970703
10033.757812
10015.217773
10004.541016
10032.399414
10026.583008
10078.493164
10112.304688
10011.121094
10054.506836
9951.296875
9963.661133
9969.003906
10019.619141
9962.925781
9910.473633
10059.949219
10000.779297
10019.955078
10085.273438
10076.920898
9989.354492
10076.369141
10023.534180
10114.637695
10107.181641
10069.538086
9979.008789
10013.575195
10132.677734
10023.808594
9947.338867
9926.268555
10007.463867
9976.666016
9883.823242
9921.201172
9883.054688
10020.585938
9930.766602
10001.702148
9923.017578
9940.179688
9882.178711
9912.375000
9944.871094
9869.083008
10006.894531
10010.370117
9992.074219
9864.939453
9787.096680
9985.423828
9879.085938
9935.967773
9976.554688
9942.457031
9882.286133
9934.934570
9958.273438
9852.476562
9953.665039
9981.885742
9907.076172
10101.979492
9933.232422
9939.181641
10114.000000
9896.523438
9958.984375
9941.504883
10030.193359
9925.894531
10031.362305
10064.591797
10154.772461
10030.983398
10126.342773
10072.657227
10131.288086
10071.570312
10089.465820
10042.071289
10001.363281
10050.274414
10031.401367
9747.941406
9849.636719
9941.360352
9849.180664
9962.893555
10011.070312
9961.613281
10046.214844
9946.491211
10057.326172
9970.133789
10091.463867
9964.982422
10004.649414
9853.383789
9897.358398
9854.727539
9939.733398
9993.142578
9989.910156
9859.000000
9865.998047
10027.961914
9907.902344
9862.855469
9932.547852
10023.271484
9894.415039
9901.050781
9946.708008
9893.409180
9896.860352
9987.234375
10020.225586
9974.338867
9972.327148
9885.334961
9888.527344
9970.808594
9967.661133
9986.815430
10113.613281
10001.388672
9932.098633
9887.902344
9954.934570
9961.054688
9944.500977
9981.187500
10079.181641
9976.491211
9934.607422
9839.058594
9933.893555
10078.047852
9997.850586
10163.241211
10074.043945
10014.864258
9996.534180
9905.829102
9992.923828
9836.500000
9836.942383
9772.652344
10004.003906
9997.034180
10006.053711
10002.172852
9968.747070
9983.863281
9800.866211
9814.620117
9964.776367
9867.114258
9921.011719
9884.397461
9866.169922
9930.750000
9992.184570
9954.299805
9990.491211
9987.252930
9976.330078
9990.509766
10042.201172
10017.547852
10040.303711
9994.971680
9970.478516
9831.635742
10035.438477
9945.123047
9893.851562
10018.550781
10012.773438
9885.076172
9935.354492
```
