## Supplementary material for "Functional connectivity across the human subcortical auditory system using an autoregressive matrix-Gaussian copula graphical model approach with partial correlations": Code: roi-12_mean_ts.txt

```
12355.153320
12298.002930
12297.074219
12231.333008
12209.191406
12246.913086
12257.852539
12166.985352
12171.167969
12158.500000
12101.644531
12009.734375
12040.128906
12093.446289
12029.015625
12068.715820
12112.620117
12094.583008
12087.147461
12090.650391
12126.128906
12051.212891
12092.074219
12122.654297
12064.485352
12070.169922
12107.299805
12084.165039
12051.885742
12065.102539
12079.500977
12100.889648
12092.512695
12156.976562
12070.400391
12088.355469
12134.654297
12171.541016
12152.900391
12187.266602
12225.730469
12211.571289
12206.637695
12258.493164
12192.568359
12132.835938
12121.810547
12126.158203
12079.894531
12090.650391
12132.750977
12084.937500
12047.422852
12100.609375
12145.169922
12091.273438
12140.426758
12164.750977
12136.776367
12157.776367
12185.619141
12123.031250
12136.458984
12164.655273
12204.753906
12135.811523
12174.425781
12234.843750
12212.214844
12209.276367
12189.592773
12129.964844
12092.718750
12125.173828
12148.343750
12157.910156
12217.072266
12210.900391
12200.078125
12235.715820
12215.326172
12212.337891
12229.020508
12216.304688
12180.512695
12205.410156
12255.500977
12211.754883
12198.041992
12195.924805
12086.588867
12026.590820
12072.717773
12119.288086
12080.424805
12160.643555
12207.041016
12231.565430
12168.829102
12217.411133
12237.176758
12227.162109
12204.349609
12246.395508
12315.921875
12297.201172
12324.565430
12342.922852
12269.446289
12163.748047
12145.951172
12232.098633
12254.472656
12227.948242
12273.321289
12234.185547
12166.574219
12112.377930
12117.388672
12176.395508
12130.729492
12124.208984
12150.485352
12206.565430
12169.739258
12194.313477
12222.243164
12211.072266
12121.946289
12082.398438
12120.068359
12130.138672
12127.739258
12189.159180
12262.661133
12255.830078
12197.194336
12222.499023
12195.625977
12131.445312
12149.523438
12185.782227
12165.021484
12218.946289
12268.263672
12181.098633
12160.958984
12188.197266
12183.359375
12222.630859
12274.942383
12216.620117
12056.478516
12031.960938
12083.847656
12148.175781
12165.617188
12225.002930
12180.081055
12080.711914
12084.823242
12105.035156
12087.728516
12138.788086
12199.692383
12208.544922
12203.911133
12216.003906
12178.147461
12123.883789
12108.833984
12104.953125
12072.869141
12114.652344
12167.285156
12106.041992
12109.757812
12143.022461
12141.509766
12175.104492
12246.144531
12300.304688
12269.508789
12302.152344
12368.179688
12302.614258
12275.574219
12261.707031
12249.150391
12199.338867
12241.782227
12228.782227
12195.113281
12195.475586
12212.262695
12153.383789
12127.652344
12171.539062
12155.093750
12160.338867
12178.782227
12178.997070
12114.096680
12080.152344
12072.548828
12091.887695
12058.223633
12077.033203
12112.961914
12080.943359
12062.248047
12164.955078
12205.666992
12199.846680
12223.292969
12273.133789
12213.023438
12217.503906
12243.739258
12194.377930
12159.698242
12231.032227
12232.904297
12213.614258
12264.353516
12241.427734
12200.400391
12138.833008
12152.949219
12232.575195
12233.808594
12161.924805
12181.394531
12238.515625
12232.136719
12133.116211
12152.093750
12189.765625
12171.665039
12138.416992
12149.672852
12200.023438
12212.875000
12196.933594
12252.997070
12247.250977
12201.344727
12249.961914
12263.569336
12253.830078
12231.182617
12259.718750
12226.253906
12128.699219
12130.125000
12190.746094
12185.730469
12111.840820
12125.098633
12164.391602
12070.857422
12062.837891
12131.343750
12108.237305
12102.919922
12125.165039
12156.191406
12148.711914
12229.113281
12269.736328
12255.006836
12262.509766
12297.778320
12262.361328
12218.858398
12277.487305
12303.757812
12222.284180
12184.292969
12289.337891
12277.002930
12264.610352
12276.679688
12282.904297
12185.666992
12133.000000
12115.753906
12070.347656
12020.945312
12102.440430
12107.131836
12130.481445
12125.387695
12207.104492
12173.966797
12107.646484
12178.366211
12229.259766
12209.379883
12298.344727
12319.964844
12282.085938
12271.739258
12301.479492
12298.020508
12219.051758
12226.011719
12212.293945
12148.377930
12140.750000
12237.742188
12223.365234
12239.127930
12260.455078
12169.098633
12148.779297
12145.165039
12121.629883
12060.317383
12123.394531
12153.225586
12068.224609
12097.239258
12211.631836
12244.394531
12183.753906
12196.829102
12224.898438
12150.614258
12111.748047
12195.847656
12192.520508
12163.442383
12207.571289
12257.580078
12193.742188
12220.536133
12224.991211
12177.834961
12138.178711
12194.116211
12154.144531
12131.541992
12121.311523
12108.442383
12088.637695
12123.982422
12212.709961
12214.236328
12143.364258
12142.442383
12163.791016
12158.361328
12114.304688
12180.768555
12155.024414
12152.866211
12160.625977
12169.179688
12143.027344
12123.679688
12173.914062
12235.164062
12249.984375
12292.371094
12299.740234
12284.011719
12273.307617
12293.907227
12313.592773
12248.272461
12228.481445
12244.472656
12167.843750
12089.403320
12139.774414
12166.397461
12125.237305
12065.659180
12148.543945
12131.779297
12117.687500
12146.728516
12201.590820
12179.194336
12210.371094
12169.463867
12127.345703
12054.413086
12089.728516
12166.344727
12117.914062
12142.723633
12171.189453
12132.625977
12122.494141
12146.734375
12138.706055
12120.470703
12168.756836
12156.326172
12124.155273
12118.718750
12176.627930
12154.038086
12182.234375
12245.024414
12289.153320
12282.175781
12321.358398
12341.394531
12253.443359
12218.985352
12215.518555
12216.913086
12163.742188
12184.697266
12178.231445
12120.827148
12104.302734
12169.689453
12196.403320
12143.695312
12193.985352
12194.484375
12166.458984
12153.240234
12251.341797
12208.189453
12116.505859
12126.243164
12212.041016
12167.670898
12197.318359
12231.799805
12201.535156
12155.563477
12219.907227
12230.984375
12171.664062
12185.234375
12214.254883
12188.889648
12174.673828
12224.015625
12204.749023
12159.712891
12225.130859
12227.852539
12162.305664
12152.880859
12136.961914
12114.804688
12108.530273
12172.020508
12164.511719
12135.153320
12151.159180
12124.347656
12083.487305
12006.662109
12074.833008
12214.472656
12309.362305
12280.057617
12209.414062
12182.050781
12093.327148
11964.745117
11989.273438
12060.243164
12066.342773
12068.450195
12218.565430
12226.335938
12154.799805
12155.489258
12194.051758
12105.681641
12073.262695
12151.585938
12214.592773
12172.527344
12139.332031
12205.701172
12239.416992
12217.898438
12142.948242
12132.289062
12157.406250
12091.364258
12092.833008
12167.307617
12146.684570
12125.992188
12170.855469
12199.692383
12200.861328
12242.837891
12285.643555
12231.434570
12195.340820
12223.652344
12246.527344
12170.509766
12142.203125
12175.063477
12171.718750
12134.877930
12144.487305
12179.910156
12149.580078
12120.947266
12162.686523
12125.253906
12097.315430
12108.703125
12125.184570
12095.214844
12125.312500
12138.165039
12058.813477
12018.122070
12089.240234
12077.290039
12026.829102
12027.090820
12104.837891
12147.118164
12125.338867
12134.047852
12155.532227
12126.512695
12164.218750
12203.374023
12156.680664
12145.374023
12192.852539
12173.939453
12151.448242
12131.961914
12147.653320
12127.136719
12126.083984
12087.408203
12069.548828
12087.539062
12130.832031
12091.218750
12105.892578
12155.399414
12175.798828
12194.641602
12250.692383
12285.355469
12231.102539
12312.607422
12294.631836
12206.608398
12171.167969
12120.786133
12184.976562
12269.318359
12251.452148
12186.200195
12196.173828
12168.104492
12074.776367
12074.610352
12127.894531
12090.476562
12092.768555
12144.807617
12060.789062
11973.517578
11981.775391
12093.000000
12154.568359
12136.569336
12139.467773
12152.500977
12084.317383
12072.750977
12092.879883
12075.574219
12091.978516
12195.982422
12196.628906
12152.533203
12162.832031
12129.753906
12082.693359
12078.740234
12064.590820
12027.903320
12019.291016
12093.669922
12069.837891
11980.521484
12051.445312
12086.102539
12064.050781
12113.445312
12160.787109
12132.376953
12132.522461
12160.262695
12164.533203
12084.644531
12053.779297
12093.710938
12145.333984
12085.504883
12097.536133
12158.248047
12091.894531
12094.571289
12162.051758
12116.709961
12113.757812
12147.070312
12122.562500
12070.015625
12078.872070
12160.790039
12164.669922
12129.852539
12145.459961
12168.669922
12144.284180
12130.282227
12189.700195
12226.119141
12188.692383
12194.452148
12205.083984
12146.699219
12131.670898
12180.257812
12159.907227
12096.132812
12131.217773
12045.901367
11993.631836
12046.132812
12102.343750
12133.416992
12152.941406
12233.622070
12229.375000
12133.422852
12154.598633
12143.101562
12093.247070
12037.869141
12085.706055
12156.068359
12115.609375
12102.316406
12123.771484
12122.711914
12084.110352
12065.602539
12071.333008
12071.365234
12050.733398
12120.539062
12242.875000
12225.830078
12187.964844
12203.185547
12209.918945
12190.490234
12219.012695
12247.506836
12170.711914
12220.317383
12190.376953
12117.051758
12049.652344
12061.359375
12170.585938
12155.017578
12086.490234
12104.069336
12111.364258
12099.469727
12031.007812
12060.986328
12110.303711
12112.532227
12126.774414
12150.464844
12111.862305
12090.149414
12151.708984
12112.441406
12111.713867
12108.779297
12092.674805
12106.653320
12185.871094
12235.060547
12176.701172
12255.593750
12196.096680
12137.217773
12164.773438
12215.144531
12212.572266
12215.658203
12241.089844
12175.075195
12186.144531
12212.721680
12193.452148
12177.636719
12193.596680
12128.278320
12164.733398
12157.379883
12182.894531
12167.697266
12218.144531
12199.736328
12164.532227
12195.191406
12152.013672
12168.096680
12227.110352
12186.695312
12206.634766
12262.895508
12282.891602
12202.278320
12234.925781
12226.933594
12194.796875
12274.409180
12310.846680
12263.847656
12282.921875
12258.790039
12179.727539
12222.972656
12268.776367
12235.793945
12247.939453
12256.527344
12181.371094
12115.804688
12161.821289
12155.266602
12083.196289
12169.038086
12174.882812
12128.343750
12104.751953
12149.583008
12185.514648
12124.955078
12152.458008
12158.577148
12122.089844
12124.569336
12148.940430
12101.266602
12108.651367
12183.413086
12175.751953
12132.628906
12141.876953
12116.832031
12044.303711
12025.377930
12044.599609
12029.932617
12052.424805
12133.566406
12095.419922
12088.916016
12158.212891
12120.321289
12076.509766
12100.440430
12125.041016
12047.552734
12044.811523
12106.507812
12104.169922
12077.271484
12122.458008
12151.352539
12139.613281
12172.638672
12187.562500
12179.593750
12206.334961
12306.616211
12309.750977
12301.307617
12281.276367
12258.069336
12166.964844
12210.414062
12175.368164
12162.256836
12174.475586
12151.554688
12087.206055
12097.749023
12160.784180
12193.611328
12158.445312
12166.030273
12084.014648
11976.825195
11996.844727
12032.591797
12001.804688
11963.174805
11980.535156
11992.910156
11985.493164
11969.792969
12014.858398
12040.919922
12029.321289
12085.274414
12113.999023
12101.249023
12158.251953
12234.611328
12199.736328
12189.888672
12176.298828
12153.736328
12139.278320
12137.499023
12141.671875
12127.462891
12135.054688
12134.422852
12141.843750
12100.977539
12156.500977
12128.619141
12118.297852
12120.474609
12147.402344
12112.588867
12080.897461
12064.930664
12053.844727
12003.913086
12053.043945
12136.365234
12229.081055
12207.493164
12266.506836
12231.948242
12189.449219
12137.795898
12104.378906
12046.279297
11969.583008
11992.314453
11958.567383
12022.319336
12086.859375
12077.507812
12003.230469
11967.417969
11975.856445
11999.361328
12037.794922
12044.511719
12027.709961
12085.936523
12143.799805
12163.892578
12189.599609
12195.692383
12180.045898
12149.659180
12177.321289
12096.392578
12122.223633
12192.257812
12163.018555
12174.036133
12211.469727
12173.455078
12142.545898
12182.006836
12186.545898
12137.372070
12175.580078
12188.119141
12157.575195
```
