## Supplementary material for "Functional connectivity across the human subcortical auditory system using an autoregressive matrix-Gaussian copula graphical model approach with partial correlations": Code: roi-13_mean_ts.txt

```
9800.414062
9756.276367
9734.152344
9709.357422
9693.767578
9688.264648
9696.600586
9701.011719
9700.281250
9705.300781
9694.877930
9684.429688
9692.632812
9708.861328
9732.363281
9745.681641
9746.617188
9746.636719
9750.839844
9729.991211
9734.672852
9748.624023
9776.383789
9788.752930
9798.516602
9818.910156
9810.900391
9790.173828
9789.469727
9790.309570
9784.511719
9796.381836
9806.541016
9792.645508
9800.246094
9815.835938
9805.790039
9801.069336
9809.756836
9820.354492
9818.682617
9802.833008
9805.193359
9802.453125
9796.558594
9790.882812
9791.217773
9771.667969
9753.023438
9755.127930
9755.659180
9752.415039
9766.947266
9764.907227
9752.346680
9758.732422
9783.556641
9774.707031
9791.958008
9796.204102
9783.117188
9774.277344
9798.054688
9793.324219
9772.011719
9780.546875
9792.262695
9792.194336
9786.596680
9787.056641
9771.886719
9761.075195
9773.223633
9770.425781
9776.651367
9793.046875
9796.943359
9787.475586
9793.951172
9788.425781
9788.978516
9805.878906
9802.704102
9779.256836
9791.158203
9794.149414
9791.495117
9804.884766
9794.441406
9780.992188
9731.004883
9735.449219
9762.930664
9754.243164
9783.578125
9804.743164
9813.219727
9775.810547
9759.075195
9742.790039
9732.236328
9707.910156
9708.585938
9745.204102
9766.638672
9779.535156
9805.118164
9796.238281
9732.773438
9696.552734
9724.889648
9748.132812
9769.516602
9767.777344
9754.931641
9717.476562
9664.976562
9659.033203
9690.513672
9695.644531
9702.732422
9730.915039
9753.297852
9735.593750
9741.871094
9764.621094
9779.394531
9761.005859
9735.370117
9734.098633
9718.310547
9706.439453
9730.858398
9748.519531
9754.821289
9737.917969
9758.260742
9760.321289
9719.625000
9714.310547
9732.100586
9747.056641
9788.743164
9800.531250
9774.317383
9760.199219
9785.869141
9785.051758
9772.251953
9806.373047
9809.779297
9754.376953
9709.391602
9711.138672
9737.934570
9764.813477
9807.453125
9798.376953
9762.633789
9735.203125
9731.363281
9728.147461
9725.532227
9756.762695
9755.842773
9771.437500
9778.830078
9751.539062
9735.947266
9740.524414
9730.474609
9731.037109
9737.309570
9752.933594
9744.107422
9729.704102
9740.020508
9743.358398
9739.724609
9766.887695
9774.009766
9777.364258
9802.661133
9809.911133
9796.796875
9795.759766
9815.080078
9821.943359
9828.385742
9841.346680
9841.064453
9833.071289
9824.462891
9788.021484
9747.398438
9721.997070
9737.343750
9750.200195
9768.756836
9781.256836
9785.996094
9773.439453
9764.623047
9785.583984
9794.391602
9766.314453
9761.411133
9760.483398
9768.079102
9765.781250
9789.590820
9793.901367
9766.490234
9744.661133
9735.248047
9716.011719
9734.564453
9756.808594
9763.372070
9773.739258
9781.656250
9788.369141
9766.293945
9768.971680
9750.071289
9728.540039
9711.729492
9717.128906
9750.428711
9765.921875
9764.604492
9776.127930
9797.364258
9785.609375
9789.422852
9807.580078
9815.775391
9808.014648
9786.582031
9799.139648
9784.273438
9779.069336
9756.867188
9736.749023
9715.077148
9687.998047
9686.395508
9697.533203
9694.208984
9704.593750
9728.553711
9749.000000
9746.409180
9740.342773
9753.827148
9750.505859
9728.852539
9717.639648
9727.138672
9732.114258
9723.000000
9739.329102
9761.282227
9778.115234
9799.143555
9814.838867
9829.365234
9843.354492
9859.180664
9860.486328
9855.960938
9871.240234
9856.565430
9837.273438
9845.948242
9858.073242
9828.109375
9812.902344
9823.111328
9808.225586
9777.042969
9761.589844
9743.694336
9721.947266
9713.137695
9713.553711
9706.002930
9689.800781
9691.411133
9702.502930
9711.277344
9708.927734
9740.761719
9743.926758
9722.148438
9711.738281
9693.813477
9686.451172
9713.349609
9763.092773
9782.886719
9789.191406
9812.998047
9793.657227
9786.038086
9793.999023
9795.129883
9794.046875
9781.481445
9769.696289
9760.081055
9773.438477
9775.881836
9765.860352
9735.766602
9743.730469
9738.363281
9734.057617
9749.068359
9782.649414
9784.487305
9783.258789
9799.443359
9799.319336
9779.591797
9772.596680
9782.587891
9767.164062
9734.113281
9752.425781
9775.072266
9761.302734
9753.998047
9757.477539
9742.777344
9745.543945
9765.412109
9763.123047
9748.848633
9756.597656
9759.756836
9753.245117
9748.781250
9743.388672
9725.430664
9698.122070
9708.244141
9741.469727
9740.002930
9747.617188
9776.970703
9774.605469
9783.774414
9795.775391
9805.346680
9812.340820
9813.509766
9824.525391
9807.615234
9775.832031
9768.390625
9780.173828
9762.376953
9753.378906
9752.525391
9763.552734
9758.594727
9757.897461
9782.440430
9786.493164
9789.879883
9808.848633
9819.186523
9807.055664
9813.773438
9845.571289
9831.886719
9817.781250
9823.022461
9821.218750
9782.151367
9776.080078
9780.232422
9801.089844
9814.833008
9817.705078
9788.858398
9748.657227
9757.383789
9778.350586
9782.301758
9768.115234
9779.654297
9774.091797
9762.588867
9770.146484
9768.632812
9756.148438
9776.628906
9772.902344
9787.781250
9804.380859
9827.113281
9840.241211
9829.262695
9844.755859
9861.961914
9856.551758
9853.116211
9851.498047
9831.120117
9802.089844
9789.951172
9787.035156
9768.330078
9758.010742
9769.676758
9736.420898
9702.176758
9720.322266
9740.328125
9734.335938
9720.819336
9736.519531
9731.005859
9735.954102
9777.987305
9807.163086
9779.352539
9765.584961
9792.978516
9811.794922
9810.166016
9826.684570
9794.666016
9778.440430
9802.974609
9820.662109
9808.537109
9805.712891
9815.588867
9814.392578
9801.913086
9794.535156
9786.574219
9795.377930
9798.512695
9803.562500
9782.531250
9765.047852
9754.325195
9721.769531
9686.017578
9695.445312
9741.978516
9757.292969
9771.132812
9782.733398
9748.903320
9714.203125
9689.559570
9732.353516
9773.617188
9800.232422
9777.867188
9754.159180
9689.388672
9627.664062
9621.530273
9647.914062
9681.333008
9677.633789
9729.565430
9773.640625
9758.522461
9763.758789
9781.536133
9757.239258
9733.174805
9767.301758
9805.561523
9813.403320
9790.425781
9804.458008
9824.858398
9821.788086
9810.422852
9809.489258
9812.729492
9809.936523
9798.387695
9788.600586
9771.033203
9769.166016
9749.646484
9755.440430
9730.067383
9742.798828
9763.140625
9764.449219
9779.436523
9794.218750
9789.825195
9785.763672
9798.614258
9809.226562
9826.015625
9808.240234
9815.301758
9824.125000
9811.586914
9819.053711
9816.310547
9815.244141
9806.369141
9820.222656
9832.109375
9836.129883
9847.456055
9855.332031
9843.708008
9823.255859
9812.913086
9797.452148
9784.791992
9797.277344
9812.134766
9822.006836
9828.739258
9823.903320
9837.553711
9795.501953
9804.909180
9794.214844
9791.056641
9800.579102
9808.187500
9804.087891
9800.207031
9814.189453
9817.333008
9806.942383
9795.773438
9782.490234
9750.260742
9736.142578
9737.225586
9752.525391
9787.564453
9814.709961
9825.895508
9824.191406
9848.473633
9846.495117
9843.745117
9848.359375
9849.201172
9811.533203
9770.764648
9720.311523
9707.826172
9752.873047
9766.888672
9782.112305
9781.569336
9769.250000
9727.815430
9710.990234
9695.812500
9697.104492
9680.308594
9700.125977
9702.136719
9645.048828
9629.145508
9681.135742
9740.395508
9745.445312
9743.245117
9730.077148
9697.785156
9677.311523
9680.093750
9687.382812
9706.160156
9733.981445
9767.442383
9757.660156
9770.981445
9792.450195
9780.875000
9759.990234
9741.558594
9727.740234
9713.730469
9726.918945
9753.037109
9741.676758
9752.335938
9778.464844
9763.361328
9767.016602
9789.309570
9792.324219
9773.648438
9770.537109
9753.190430
9716.771484
9675.694336
9691.892578
9739.174805
9742.784180
9747.175781
9752.122070
9769.330078
9771.852539
9784.083008
9785.469727
9771.870117
9769.701172
9763.125977
9703.369141
9659.801758
9690.915039
9733.771484
9760.052734
9787.135742
9800.410156
9780.938477
9758.565430
9766.399414
9786.720703
9785.788086
9778.495117
9770.673828
9768.497070
9757.617188
9770.505859
9787.142578
9792.861328
9793.099609
9805.677734
9766.552734
9747.433594
9754.356445
9737.097656
9735.964844
9774.065430
9800.859375
9761.448242
9748.661133
9765.689453
9766.260742
9738.650391
9767.832031
9798.503906
9810.259766
9784.994141
9798.503906
9816.193359
9781.652344
9767.269531
9766.676758
9761.696289
9766.646484
9776.041016
9811.134766
9847.981445
9843.061523
9847.824219
9844.311523
9838.171875
9816.507812
9844.645508
9843.772461
9848.501953
9862.529297
9851.656250
9806.261719
9784.419922
9788.105469
9793.254883
9765.819336
9758.352539
9751.140625
9748.497070
9747.392578
9757.900391
9773.732422
9759.009766
9754.845703
9751.950195
9746.458984
9758.188477
9776.198242
9787.290039
9800.435547
9805.893555
9779.928711
9766.974609
9774.356445
9788.375977
9789.579102
9768.638672
9761.162109
9729.980469
9691.812500
9712.960938
9723.644531
9741.243164
9763.795898
9770.799805
9766.099609
9791.572266
9786.666016
9787.621094
9794.996094
9789.686523
9775.219727
9794.219727
9801.057617
9816.840820
9849.456055
9854.317383
9851.930664
9866.292969
9847.025391
9820.855469
9812.491211
9771.463867
9756.841797
9778.996094
9794.568359
9796.923828
9804.939453
9816.150391
9805.706055
9810.600586
9813.519531
9818.369141
9815.882812
9827.416992
9802.316406
9805.360352
9818.908203
9824.513672
9831.681641
9851.989258
9837.656250
9800.144531
9791.016602
9791.679688
9773.169922
9773.450195
9796.367188
9801.125000
9794.716797
9799.974609
9783.663086
9739.632812
9747.885742
9735.738281
9730.127930
9733.416992
9743.554688
9753.961914
9725.671875
9727.423828
9735.683594
9735.966797
9749.995117
9771.961914
9758.287109
9731.297852
9712.022461
9696.741211
9711.145508
9730.666016
9763.975586
9767.492188
9781.461914
9778.312500
9756.574219
9755.589844
9778.330078
9774.710938
9767.808594
9784.826172
9798.378906
9802.844727
9808.638672
9827.384766
9815.087891
9816.259766
9821.135742
9787.707031
9797.395508
9815.121094
9821.836914
9825.897461
9832.096680
9827.665039
9811.812500
9814.508789
9819.147461
9800.821289
9800.921875
9810.737305
9787.255859
9762.604492
9780.889648
9786.476562
9789.966797
9806.815430
9801.220703
9756.526367
9764.568359
9759.442383
9762.268555
9744.720703
9749.224609
9739.854492
9713.697266
9689.188477
9702.858398
9713.958984
9722.685547
9713.481445
9716.708984
9712.737305
9708.281250
9714.425781
9733.054688
9721.702148
9735.724609
9715.407227
9695.078125
9685.006836
9700.402344
9713.484375
9725.869141
9724.074219
9747.975586
9748.650391
9760.047852
9752.077148
9739.007812
9738.873047
9780.774414
9789.716797
9770.947266
9770.162109
9750.799805
9688.577148
9667.077148
9689.072266
9694.842773
9712.386719
9739.302734
9746.420898
9730.033203
9729.375977
9745.029297
9739.434570
9714.166992
9706.228516
9705.706055
9730.342773
9768.593750
9771.044922
9736.778320
9715.926758
9684.106445
9681.135742
9684.500977
9707.590820
9713.243164
9736.163086
9766.454102
9771.235352
9782.463867
9795.241211
9773.332031
9763.916016
9764.281250
9745.396484
9748.449219
9756.426758
9772.103516
9786.824219
9811.971680
9811.442383
9805.906250
9836.672852
9848.106445
9837.925781
9826.408203
9827.012695
9812.011719
9807.182617
```
