## Supplementary material for "Functional connectivity across the human subcortical auditory system using an autoregressive matrix-Gaussian copula graphical model approach with partial correlations": Code: roi-14_mean_ts.txt

```
11975.386719
11938.420898
11918.577148
11889.875000
11868.785156
11933.208008
11916.036133
11850.174805
11848.901367
11832.667969
11783.421875
11724.300781
11765.537109
11815.185547
11771.722656
11746.693359
11792.465820
11770.945312
11790.621094
11774.075195
11828.411133
11750.458984
11746.770508
11778.712891
11752.048828
11760.707031
11784.290039
11760.543945
11733.532227
11734.845703
11793.387695
11769.458984
11783.141602
11813.524414
11783.498047
11791.317383
11835.011719
11874.162109
11843.700195
11841.500977
11894.063477
11897.723633
11896.278320
11881.660156
11881.842773
11827.136719
11796.180664
11831.699219
11797.787109
11765.936523
11798.440430
11808.155273
11807.274414
11810.254883
11838.526367
11812.773438
11819.098633
11855.609375
11854.416992
11800.678711
11851.985352
11834.387695
11811.960938
11843.602539
11877.440430
11851.131836
11866.436523
11915.231445
11904.654297
11857.076172
11855.738281
11849.890625
11771.820312
11827.367188
11842.192383
11846.955078
11875.182617
11883.687500
11888.154297
11916.974609
11928.099609
11893.088867
11889.396484
11900.120117
11873.326172
11826.206055
11930.131836
11876.155273
11877.122070
11850.344727
11826.176758
11758.906250
11792.106445
11838.571289
11831.041992
11882.642578
11900.185547
11888.865234
11890.276367
11909.527344
11888.125000
11930.081055
11894.959961
11939.939453
11979.029297
11998.278320
12001.566406
11997.211914
11929.624023
11853.567383
11852.602539
11907.231445
11982.756836
11968.916016
11933.040039
11919.182617
11887.579102
11838.247070
11837.377930
11820.292969
11864.794922
11847.950195
11907.707031
11893.004883
11892.189453
11904.187500
11905.948242
11884.911133
11811.513672
11795.140625
11821.859375
11831.913086
11817.270508
11896.697266
11904.863281
11926.421875
11908.573242
11915.093750
11859.822266
11814.581055
11817.170898
11893.383789
11925.139648
11932.702148
11941.250977
11882.923828
11902.649414
11892.799805
11928.815430
11892.964844
11917.566406
11873.946289
11777.473633
11763.819336
11806.660156
11879.083984
11886.711914
11901.840820
11912.840820
11835.160156
11778.194336
11841.396484
11816.729492
11877.297852
11883.250977
11915.202148
11881.141602
11886.008789
11852.557617
11795.197266
11771.276367
11818.943359
11812.938477
11832.271484
11848.622070
11822.189453
11796.562500
11845.735352
11857.581055
11882.707031
11946.707031
12003.283203
11957.046875
11994.336914
12029.388672
11977.871094
11962.201172
11936.550781
11930.016602
11910.155273
11881.290039
11895.299805
11861.784180
11855.791992
11892.719727
11838.929688
11812.502930
11856.783203
11892.857422
11906.840820
11891.445312
11891.000000
11861.664062
11820.677734
11811.638672
11840.854492
11789.919922
11766.181641
11793.195312
11796.717773
11805.864258
11839.980469
11897.282227
11871.532227
11899.878906
11939.065430
11892.606445
11910.142578
11911.684570
11896.923828
11902.368164
11933.461914
11942.653320
11920.750000
11900.392578
11868.824219
11877.825195
11863.230469
11877.875000
11909.597656
11947.309570
11903.546875
11911.417969
11892.428711
11892.513672
11852.557617
11849.507812
11874.849609
11878.589844
11863.803711
11885.006836
11913.207031
11889.950195
11922.875977
11931.280273
11929.740234
11913.643555
11896.154297
11927.452148
11945.362305
11924.542969
11906.181641
11887.628906
11842.654297
11867.496094
11906.159180
11869.442383
11845.055664
11863.777344
11864.009766
11837.174805
11802.728516
11802.088867
11842.966797
11830.430664
11858.812500
11895.958984
11915.973633
11919.049805
11962.400391
11944.351562
11920.734375
11910.985352
11941.800781
11904.541016
11922.466797
11916.401367
11921.420898
11898.086914
11928.717773
11953.815430
11937.513672
11944.853516
11941.693359
11889.850586
11861.407227
11789.740234
11795.531250
11748.327148
11785.487305
11816.838867
11856.053711
11865.592773
11899.791992
11887.825195
11851.651367
11881.998047
11941.103516
11933.149414
11981.882812
12056.055664
12005.355469
11971.086914
11979.168945
11975.383789
11920.667969
11929.432617
11912.989258
11869.864258
11897.548828
11951.272461
11942.905273
11952.531250
11957.813477
11897.151367
11854.378906
11830.911133
11802.174805
11787.152344
11819.342773
11845.792969
11808.822266
11804.230469
11850.948242
11911.116211
11878.905273
11914.943359
11908.302734
11865.397461
11830.458008
11892.953125
11879.852539
11888.053711
11923.633789
11947.588867
11917.787109
11911.282227
11884.134766
11887.758789
11899.534180
11883.110352
11885.410156
11823.185547
11792.336914
11793.064453
11799.995117
11849.139648
11927.028320
11903.592773
11873.331055
11872.639648
11880.100586
11886.866211
11862.392578
11854.216797
11869.257812
11874.964844
11889.976562
11857.056641
11851.857422
11829.287109
11904.569336
11944.983398
11951.272461
11996.728516
12009.778320
12001.114258
11969.468750
11947.529297
11967.910156
11931.847656
11909.888672
11885.313477
11895.965820
11848.316406
11859.194336
11846.210938
11810.302734
11817.331055
11821.236328
11839.299805
11830.497070
11850.946289
11890.674805
11910.611328
11927.388672
11875.161133
11812.040039
11782.805664
11830.564453
11841.066406
11835.100586
11813.695312
11840.302734
11839.592773
11804.724609
11845.270508
11848.251953
11851.069336
11869.355469
11890.700195
11829.081055
11826.985352
11870.959961
11898.948242
11899.618164
11949.946289
11994.242188
11983.407227
12035.001953
12000.966797
11977.794922
11926.598633
11914.676758
11893.246094
11879.905273
11910.380859
11861.553711
11847.830078
11822.475586
11886.858398
11915.313477
11872.950195
11872.768555
11868.278320
11869.160156
11895.190430
11957.211914
11916.107422
11808.109375
11854.593750
11914.270508
11904.582031
11864.739258
11877.998047
11893.398438
11857.573242
11901.088867
11931.973633
11874.512695
11881.297852
11858.894531
11888.275391
11879.154297
11902.254883
11917.323242
11870.839844
11927.838867
11898.799805
11880.797852
11866.247070
11835.597656
11849.250977
11808.739258
11864.753906
11901.502930
11879.673828
11870.332031
11820.326172
11798.063477
11768.920898
11836.166016
11945.076172
12019.837891
11979.653320
11917.587891
11876.991211
11813.301758
11730.501953
11745.658203
11783.936523
11783.890625
11825.390625
11887.360352
11882.484375
11880.684570
11875.009766
11846.585938
11790.521484
11801.693359
11843.625000
11856.480469
11859.558594
11812.135742
11849.928711
11897.004883
11905.777344
11850.310547
11836.875000
11839.226562
11833.270508
11792.457031
11843.219727
11851.481445
11843.815430
11871.347656
11949.823242
11912.121094
11947.231445
11960.160156
11959.091797
11919.785156
11918.657227
11930.727539
11875.874023
11828.601562
11825.208008
11876.055664
11818.014648
11803.151367
11834.904297
11839.733398
11807.986328
11825.091797
11818.597656
11772.548828
11788.215820
11836.693359
11809.652344
11812.318359
11826.011719
11787.962891
11733.517578
11752.759766
11791.803711
11753.365234
11744.291992
11797.608398
11843.051758
11815.025391
11830.307617
11859.537109
11843.013672
11843.563477
11892.561523
11881.694336
11892.482422
11860.024414
11844.320312
11827.171875
11854.884766
11846.591797
11827.291992
11815.787109
11824.730469
11795.563477
11763.476562
11805.883789
11827.819336
11811.599609
11872.304688
11879.445312
11884.865234
11969.186523
12000.185547
11958.068359
11994.274414
11953.400391
11875.532227
11850.596680
11845.333008
11902.869141
11959.949219
11966.815430
11911.214844
11902.865234
11896.082031
11823.864258
11816.513672
11824.586914
11842.749023
11869.651367
11858.250000
11757.416992
11728.863281
11786.780273
11819.347656
11848.382812
11832.256836
11830.200195
11820.480469
11796.917969
11744.355469
11768.320312
11787.517578
11815.334961
11869.307617
11877.400391
11877.281250
11862.552734
11815.638672
11821.646484
11758.082031
11791.692383
11777.166016
11789.653320
11784.940430
11794.086914
11757.773438
11778.171875
11784.547852
11766.850586
11794.515625
11836.948242
11852.339844
11835.800781
11856.875977
11807.585938
11813.589844
11781.818359
11793.728516
11795.056641
11817.609375
11779.480469
11817.476562
11803.681641
11828.029297
11856.825195
11831.150391
11828.355469
11855.995117
11831.723633
11777.552734
11802.809570
11866.441406
11880.137695
11896.652344
11872.700195
11871.136719
11888.039062
11858.034180
11899.568359
11942.211914
11939.553711
11927.996094
11900.564453
11862.541992
11837.360352
11865.551758
11853.594727
11836.077148
11801.403320
11761.136719
11725.501953
11750.737305
11768.045898
11793.029297
11871.813477
11912.629883
11898.041016
11842.099609
11801.999023
11794.278320
11755.069336
11750.472656
11800.882812
11818.980469
11824.250000
11818.686523
11837.888672
11801.752930
11788.819336
11787.819336
11768.794922
11775.875977
11805.466797
11832.665039
11903.854492
11919.222656
11883.519531
11880.376953
11912.295898
11892.790039
11907.699219
11932.703125
11913.665039
11907.733398
11822.054688
11780.271484
11784.727539
11783.185547
11826.719727
11840.339844
11802.395508
11804.878906
11800.933594
11805.571289
11743.587891
11753.214844
11802.406250
11812.780273
11878.111328
11802.267578
11825.214844
11836.643555
11847.365234
11830.305664
11815.192383
11798.588867
11830.274414
11821.491211
11884.955078
11933.695312
11899.023438
11943.864258
11894.256836
11844.341797
11860.234375
11903.716797
11915.968750
11928.492188
11913.703125
11877.835938
11892.214844
11902.458984
11907.291016
11915.985352
11880.408203
11852.577148
11837.328125
11878.528320
11897.207031
11901.277344
11939.705078
11918.181641
11902.928711
11912.563477
11836.237305
11866.945312
11867.356445
11888.860352
11894.518555
11898.068359
11928.599609
11889.372070
11861.195312
11919.103516
11906.297852
11918.896484
11959.302734
11950.884766
11954.703125
11920.348633
11916.873047
11909.398438
11926.507812
11938.098633
11986.951172
11943.892578
11876.048828
11853.302734
11858.989258
11871.646484
11843.568359
11856.395508
11877.883789
11847.917969
11823.688477
11818.838867
11842.240234
11793.402344
11818.103516
11806.795898
11799.516602
11776.344727
11815.628906
11817.256836
11794.227539
11851.296875
11866.523438
11807.694336
11815.260742
11786.201172
11749.767578
11745.641602
11712.664062
11738.385742
11788.554688
11831.140625
11819.542969
11829.402344
11827.454102
11802.344727
11779.098633
11800.531250
11824.508789
11801.875000
11774.840820
11773.683594
11816.959961
11796.053711
11853.934570
11852.903320
11837.993164
11877.669922
11855.282227
11857.366211
11907.935547
11954.769531
11973.939453
11927.170898
11946.463867
11916.141602
11862.274414
11842.633789
11879.687500
11860.724609
11871.472656
11819.405273
11796.718750
11778.880859
11844.014648
11889.348633
11856.516602
11828.068359
11791.205078
11720.250977
11686.550781
11690.442383
11692.589844
11679.594727
11679.054688
11679.360352
11686.533203
11686.025391
11718.477539
11745.908203
11765.671875
11769.323242
11812.547852
11817.683594
11858.663086
11905.256836
11910.825195
11895.392578
11892.991211
11846.184570
11814.858398
11809.983398
11821.828125
11844.583984
11828.421875
11811.707031
11799.405273
11828.874023
11821.859375
11810.887695
11808.833984
11810.733398
11797.174805
11789.037109
11778.823242
11783.357422
11745.723633
11712.333008
11764.005859
11824.598633
11928.049805
11905.380859
11894.634766
11938.416016
11904.511719
11871.501953
11815.708984
11731.332031
11716.029297
11712.904297
11725.991211
11750.698242
11742.930664
11718.539062
11678.940430
11663.030273
11661.583008
11690.949219
11708.833984
11700.176758
11704.550781
11746.625000
11809.893555
11811.234375
11836.147461
11857.919922
11842.026367
11797.852539
11810.302734
11808.940430
11842.799805
11850.574219
11850.667969
11847.944336
11873.636719
11852.170898
11867.563477
11891.342773
11863.707031
11835.524414
11833.107422
11835.541992
11835.315430
```
