## Supplementary material for "Functional connectivity across the human subcortical auditory system using an autoregressive matrix-Gaussian copula graphical model approach with partial correlations": Code: roi-15_mean_ts.txt

```
10403.231445
10339.356445
10320.784180
10289.504883
10307.666016
10323.151367
10315.151367
10321.811523
10328.317383
10322.262695
10294.182617
10288.508789
10286.819336
10270.828125
10282.578125
10299.603516
10293.492188
10285.541016
10306.591797
10291.898438
10279.352539
10303.051758
10325.631836
10324.762695
10346.167969
10357.803711
10366.863281
10339.503906
10323.078125
10320.170898
10322.600586
10332.049805
10333.907227
10316.902344
10307.076172
10314.730469
10320.721680
10294.853516
10309.067383
10291.313477
10291.134766
10276.630859
10308.368164
10308.934570
10289.249023
10315.636719
10313.733398
10297.147461
10287.029297
10294.552734
10310.782227
10303.790039
10332.196289
10335.670898
10323.595703
10341.667969
10358.910156
10338.356445
10359.065430
10339.885742
10308.874023
10299.033203
10312.571289
10292.986328
10262.840820
10284.855469
10293.620117
10288.942383
10272.051758
10269.757812
10274.455078
10244.206055
10276.489258
10308.851562
10338.073242
10351.727539
10362.148438
10333.791992
10343.109375
10352.760742
10322.011719
10347.892578
10337.405273
10327.986328
10347.199219
10344.287109
10346.307617
10367.375000
10371.183594
10340.477539
10277.421875
10273.441406
10286.963867
10282.024414
10302.499023
10341.902344
10329.698242
10300.034180
10301.939453
10312.536133
10303.036133
10277.286133
10282.064453
10321.222656
10327.122070
10327.021484
10358.123047
10361.116211
10305.607422
10274.017578
10301.926758
10332.351562
10343.433594
10371.587891
10365.113281
10326.234375
10279.060547
10251.662109
10282.517578
10291.069336
10268.351562
10289.541016
10296.744141
10279.987305
10288.821289
10341.386719
10351.522461
10326.587891
10307.808594
10307.884766
10302.874023
10291.546875
10308.136719
10331.722656
10348.409180
10331.647461
10347.743164
10343.286133
10303.788086
10289.041016
10288.194336
10311.484375
10337.882812
10359.235352
10334.833984
10327.458008
10348.963867
10334.730469
10326.668945
10355.851562
10352.307617
10293.743164
10237.387695
10250.052734
10269.195312
10303.657227
10350.914062
10338.798828
10293.221680
10278.782227
10282.040039
10272.647461
10268.200195
10293.648438
10308.819336
10309.133789
10313.497070
10293.886719
10263.382812
10273.188477
10288.641602
10274.221680
10275.426758
10289.511719
10279.132812
10267.749023
10280.135742
10291.221680
10271.753906
10296.109375
10277.376953
10260.836914
10282.309570
10316.503906
10316.481445
10328.625000
10339.110352
10354.989258
10341.586914
10355.130859
10364.406250
10349.618164
10344.389648
10330.819336
10307.189453
10301.391602
10291.250000
10289.106445
10298.754883
10279.197266
10286.068359
10269.332031
10269.216797
10301.969727
10296.521484
10280.441406
10280.840820
10292.218750
10292.875977
10287.963867
10314.476562
10323.105469
10314.981445
10319.727539
10319.533203
10302.930664
10306.100586
10310.333984
10304.267578
10301.639648
10309.069336
10321.063477
10311.359375
10327.527344
10331.833984
10302.885742
10292.612305
10287.114258
10321.895508
10343.421875
10324.879883
10332.403320
10355.187500
10344.564453
10337.648438
10364.201172
10378.907227
10371.306641
10359.875000
10356.995117
10356.305664
10357.246094
10344.441406
10335.381836
10310.495117
10291.168945
10310.689453
10306.725586
10308.408203
10306.910156
10324.853516
10334.101562
10310.938477
10309.248047
10326.445312
10326.129883
10316.104492
10312.784180
10310.436523
10308.689453
10305.832031
10316.279297
10326.932617
10349.380859
10362.498047
10364.377930
10354.884766
10378.447266
10387.106445
10388.196289
10367.974609
10393.027344
10398.989258
10361.524414
10371.423828
10379.331055
10344.105469
10310.952148
10317.625000
10310.321289
10289.234375
10307.552734
10308.995117
10281.883789
10269.678711
10283.333984
10271.715820
10228.098633
10219.456055
10225.565430
10233.575195
10228.469727
10279.253906
10292.672852
10272.725586
10281.088867
10280.974609
10280.873047
10304.525391
10352.982422
10354.730469
10359.148438
10389.915039
10362.416992
10338.507812
10348.903320
10351.009766
10331.637695
10319.478516
10328.851562
10312.751953
10327.045898
10336.723633
10315.739258
10282.792969
10293.922852
10283.313477
10279.393555
10294.547852
10338.853516
10321.878906
10303.301758
10329.312500
10338.879883
10319.848633
10311.713867
10320.610352
10291.811523
10263.446289
10294.458984
10327.219727
10317.833984
10339.812500
10353.297852
10346.538086
10332.316406
10356.861328
10326.810547
10290.849609
10303.284180
10330.875977
10310.200195
10296.074219
10305.690430
10286.068359
10281.435547
10312.224609
10343.658203
10346.202148
10337.012695
10354.596680
10361.146484
10344.612305
10358.449219
10358.375977
10347.250000
10356.635742
10366.590820
10351.598633
10313.527344
10317.431641
10340.462891
10335.373047
10337.635742
10345.527344
10347.969727
10330.162109
10330.068359
10327.862305
10320.479492
10299.988281
10321.855469
10329.206055
10304.121094
10310.644531
10343.986328
10335.178711
10314.800781
10335.340820
10340.998047
10319.275391
10322.506836
10341.577148
10343.072266
10348.686523
10347.112305
10306.983398
10274.131836
10272.555664
10315.819336
10316.739258
10306.298828
10326.744141
10321.710938
10303.533203
10325.338867
10323.198242
10302.308594
10318.752930
10314.495117
10316.962891
10316.727539
10339.119141
10347.048828
10326.549805
10357.654297
10378.107422
10356.415039
10346.383789
10338.062500
10318.982422
10290.497070
10310.345703
10330.377930
10323.504883
10331.027344
10331.930664
10291.307617
10256.881836
10275.266602
10309.384766
10302.390625
10309.153320
10334.262695
10317.696289
10325.850586
10358.210938
10386.025391
10335.594727
10337.297852
10345.162109
10347.969727
10353.941406
10359.844727
10327.228516
10292.929688
10302.129883
10328.851562
10316.791016
10301.576172
10315.201172
10308.340820
10303.932617
10299.888672
10289.620117
10272.165039
10296.342773
10307.458008
10309.977539
10299.029297
10331.079102
10308.657227
10279.416016
10284.509766
10318.222656
10313.019531
10329.120117
10327.510742
10274.837891
10237.984375
10235.458984
10285.261719
10359.562500
10392.771484
10383.646484
10367.082031
10287.955078
10202.349609
10198.076172
10218.685547
10238.175781
10235.488281
10296.827148
10349.999023
10329.336914
10340.435547
10362.006836
10325.848633
10279.686523
10278.262695
10308.623047
10299.733398
10250.534180
10252.039062
10277.017578
10277.983398
10257.808594
10271.789062
10287.448242
10295.320312
10277.924805
10304.284180
10298.123047
10293.639648
10310.732422
10304.771484
10294.766602
10288.460938
10314.101562
10316.840820
10318.200195
10351.505859
10355.139648
10341.080078
10334.434570
10358.391602
10347.909180
10345.436523
10341.821289
10339.469727
10307.553711
10309.969727
10309.031250
10306.026367
10303.067383
10317.807617
10306.062500
10309.513672
10322.008789
10324.978516
10305.516602
10279.584961
10278.171875
10280.827148
10274.084961
10288.972656
10312.325195
10333.755859
10318.096680
10328.646484
10333.255859
10305.769531
10310.273438
10310.250977
10310.264648
10304.208008
10338.495117
10334.936523
10319.564453
10335.235352
10348.476562
10332.662109
10297.608398
10287.266602
10252.852539
10249.722656
10252.847656
10271.514648
10275.897461
10315.180664
10329.096680
10313.027344
10348.178711
10342.186523
10344.785156
10348.629883
10363.172852
10332.958984
10288.137695
10256.427734
10277.049805
10330.643555
10359.255859
10347.416016
10357.094727
10345.080078
10301.565430
10277.165039
10290.438477
10279.506836
10269.936523
10295.697266
10295.578125
10251.922852
10210.523438
10263.065430
10322.202148
10313.229492
10307.521484
10310.040039
10266.339844
10228.027344
10239.103516
10250.232422
10271.480469
10295.656250
10334.073242
10318.866211
10308.606445
10317.813477
10299.378906
10288.306641
10285.458008
10259.239258
10241.736328
10238.228516
10268.376953
10257.598633
10274.101562
10284.068359
10282.725586
10275.036133
10310.226562
10322.983398
10300.096680
10317.806641
10308.583008
10258.179688
10234.774414
10236.796875
10271.994141
10270.863281
10264.443359
10270.096680
10262.379883
10252.825195
10283.222656
10272.569336
10268.954102
10276.727539
10296.302734
10234.530273
10196.682617
10227.803711
10254.117188
10268.002930
10311.114258
10303.939453
10298.902344
10279.882812
10295.100586
10311.074219
10299.684570
10287.187500
10289.822266
10281.221680
10255.117188
10265.057617
10285.876953
10261.246094
10274.827148
10268.666992
10249.829102
10233.449219
10244.912109
10251.334961
10268.806641
10318.996094
10328.653320
10296.081055
10280.183594
10304.668945
10311.633789
10284.579102
10307.505859
10335.025391
10330.301758
10325.308594
10322.670898
10339.613281
10287.830078
10284.916016
10306.341797
10299.909180
10295.745117
10292.451172
10339.901367
10362.474609
10351.913086
10341.979492
10331.054688
10303.732422
10286.313477
10283.225586
10282.559570
10288.321289
10320.396484
10305.852539
10277.745117
10261.410156
10288.633789
10304.366211
10264.003906
10236.774414
10236.874023
10217.821289
10214.611328
10221.625977
10242.628906
10229.944336
10239.907227
10246.422852
10232.303711
10244.082031
10280.501953
10275.793945
10296.823242
10312.621094
10285.315430
10274.268555
10282.125000
10319.438477
10312.175781
10322.066406
10325.571289
10285.664062
10278.050781
10298.387695
10308.287109
10325.951172
10351.526367
10352.113281
10342.351562
10363.447266
10360.707031
10348.833984
10370.279297
10330.191406
10311.389648
10327.828125
10320.196289
10315.733398
10339.878906
10330.624023
10320.932617
10340.755859
10312.753906
10294.077148
10282.002930
10249.966797
10224.857422
10266.726562
10280.046875
10296.600586
10306.936523
10347.031250
10326.119141
10326.622070
10351.403320
10332.627930
10361.371094
10373.559570
10328.730469
10327.605469
10353.010742
10356.582031
10363.593750
10392.187500
10349.290039
10306.505859
10291.931641
10300.049805
10257.820312
10281.263672
10315.051758
10295.729492
10296.032227
10296.148438
10315.320312
10270.987305
10279.170898
10288.997070
10264.138672
10261.880859
10270.852539
10256.640625
10240.499023
10264.575195
10273.656250
10266.736328
10290.703125
10281.045898
10269.673828
10247.596680
10245.731445
10221.148438
10244.316406
10277.063477
10287.581055
10284.932617
10326.234375
10331.708984
10310.143555
10311.641602
10334.670898
10321.962891
10286.556641
10323.462891
10310.761719
10297.996094
10317.372070
10329.401367
10309.396484
10336.741211
10330.767578
10298.347656
10282.887695
10325.718750
10334.943359
10338.549805
10358.133789
10318.911133
10296.422852
10295.955078
10292.144531
10273.029297
10282.778320
10293.472656
10268.162109
10248.641602
10278.147461
10308.755859
10286.553711
10301.184570
10296.216797
10227.248047
10211.464844
10218.796875
10225.949219
10191.306641
10200.661133
10210.654297
10197.522461
10168.904297
10188.133789
10211.735352
10205.118164
10215.478516
10234.470703
10230.443359
10235.743164
10276.408203
10280.647461
10274.809570
10292.281250
10285.304688
10236.325195
10237.223633
10252.047852
10249.828125
10254.364258
10279.317383
10281.033203
10266.102539
10260.865234
10255.519531
10204.706055
10202.444336
10245.119141
10267.595703
10239.047852
10280.131836
10276.115234
10229.502930
10211.230469
10223.859375
10236.307617
10249.926758
10284.604492
10282.825195
10260.262695
10260.051758
10286.511719
10278.802734
10243.882812
10245.106445
10238.441406
10266.598633
10308.688477
10319.121094
10282.007812
10248.944336
10217.034180
10194.892578
10200.319336
10216.497070
10212.052734
10251.640625
10277.368164
10253.905273
10277.087891
10279.018555
10267.286133
10278.338867
10300.075195
10302.458984
10294.460938
10336.524414
10343.146484
10343.953125
10376.118164
10342.105469
10329.544922
10341.741211
10351.461914
10326.143555
10307.989258
10291.035156
10260.920898
10261.973633
```
