## Supplementary material for "Functional connectivity across the human subcortical auditory system using an autoregressive matrix-Gaussian copula graphical model approach with partial correlations": Code: roi-00_mean_ts.txt

```
9628.158203
9583.883789
9539.981445
9506.851562
9494.451172
9500.794922
9468.226562
9476.257812
9463.074219
9458.872070
9433.873047
9414.514648
9437.920898
9446.311523
9474.624023
9493.130859
9505.692383
9510.517578
9527.632812
9546.339844
9512.410156
9508.023438
9496.986328
9485.006836
9458.720703
9487.860352
9482.396484
9515.874023
9531.031250
9526.166992
9540.505859
9512.470703
9483.767578
9487.776367
9501.367188
9497.682617
9532.307617
9523.295898
9538.453125
9558.763672
9521.806641
9526.094727
9512.436523
9467.441406
9492.548828
9499.529297
9496.897461
9498.710938
9478.567383
9477.266602
9494.041016
9508.982422
9484.851562
9494.477539
9524.849609
9503.030273
9488.266602
9471.618164
9454.240234
9446.996094
9449.663086
9457.773438
9476.846680
9511.083008
9527.257812
9504.417969
9478.609375
9467.587891
9462.351562
9486.010742
9471.854492
9515.992188
9529.666016
9530.524414
9509.297852
9523.554688
9508.925781
9485.563477
9461.589844
9466.669922
9444.979492
9462.147461
9502.088867
9514.777344
9520.119141
9509.022461
9489.893555
9439.326172
9418.290039
9444.347656
9481.318359
9518.263672
9518.974609
9512.349609
9486.381836
9475.853516
9451.189453
9431.704102
9407.674805
9459.879883
9484.768555
9474.476562
9509.487305
9452.983398
9461.692383
9452.318359
9426.779297
9411.130859
9395.018555
9430.666992
9450.375000
9483.329102
9484.066406
9473.562500
9431.000000
9441.585938
9454.208984
9427.166016
9479.301758
9505.366211
9493.269531
9489.487305
9477.673828
9436.880859
9431.543945
9464.606445
9476.082031
9474.715820
9480.939453
9474.051758
9430.511719
9424.731445
9457.797852
9470.316406
9478.360352
9489.008789
9472.512695
9462.017578
9484.250000
9472.043945
9469.852539
9472.958008
9469.648438
9487.466797
9481.047852
9453.620117
9490.828125
9462.044922
9464.933594
9482.478516
9480.964844
9462.599609
9472.196289
9462.883789
9484.128906
9503.149414
9493.897461
9478.043945
9470.811523
9484.748047
9469.475586
9491.950195
9496.458984
9476.659180
9484.659180
9476.558594
9472.055664
9470.922852
9454.405273
9444.861328
9462.112305
9469.748047
9487.098633
9534.553711
9548.002930
9521.976562
9535.097656
9538.814453
9530.517578
9509.557617
9529.862305
9523.216797
9484.976562
9513.674805
9524.490234
9528.733398
9514.380859
9534.187500
9490.125977
9475.746094
9469.451172
9460.803711
9432.584961
9442.056641
9463.389648
9463.727539
9510.588867
9475.371094
9445.571289
9415.695312
9437.016602
9437.235352
9422.053711
9438.254883
9428.738281
9454.781250
9482.708984
9464.620117
9462.997070
9429.991211
9431.290039
9444.297852
9437.973633
9442.627930
9437.354492
9456.202148
9487.622070
9459.792969
9477.686523
9445.624023
9440.868164
9448.826172
9434.612305
9454.676758
9456.986328
9460.048828
9478.910156
9481.395508
9467.726562
9460.533203
9452.438477
9470.057617
9492.788086
9473.794922
9478.482422
9483.324219
9470.092773
9482.516602
9474.994141
9454.062500
9415.661133
9446.307617
9418.732422
9459.868164
9496.052734
9476.622070
9472.130859
9479.757812
9457.657227
9462.685547
9473.197266
9464.317383
9447.266602
9407.916992
9427.102539
9448.526367
9495.643555
9512.400391
9506.304688
9454.229492
9435.627930
9419.827148
9400.826172
9401.779297
9434.714844
9423.149414
9426.321289
9410.596680
9426.477539
9442.333984
9454.257812
9471.276367
9455.882812
9465.487305
9430.361328
9472.560547
9447.105469
9446.027344
9449.646484
9446.659180
9405.170898
9428.681641
9436.341797
9448.171875
9493.769531
9480.800781
9465.204102
9444.111328
9442.276367
9445.085938
9429.514648
9440.942383
9440.920898
9434.280273
9453.597656
9460.127930
9442.244141
9438.334961
9450.890625
9489.048828
9479.902344
9472.516602
9474.166016
9455.096680
9457.478516
9455.345703
9434.291016
9470.318359
9446.833008
9441.566406
9479.539062
9490.980469
9468.256836
9456.531250
9487.685547
9510.058594
9533.333008
9529.430664
9540.333008
9500.015625
9510.758789
9514.174805
9463.415039
9469.402344
9438.134766
9413.043945
9422.937500
9404.731445
9407.112305
9426.292969
9428.106445
9454.787109
9459.958984
9429.097656
9447.926758
9429.378906
9437.599609
9433.657227
9403.203125
9385.885742
9393.181641
9402.025391
9457.566406
9466.313477
9445.152344
9458.354492
9447.120117
9428.672852
9440.958008
9435.493164
9456.335938
9451.230469
9461.495117
9455.237305
9443.566406
9413.862305
9425.258789
9419.026367
9377.868164
9441.885742
9493.735352
9467.883789
9478.934570
9475.814453
9430.212891
9427.730469
9491.195312
9515.467773
9527.459961
9517.660156
9492.833984
9488.186523
9433.863281
9390.945312
9366.976562
9386.154297
9416.477539
9419.518555
9438.843750
9431.023438
9399.884766
9420.898438
9408.075195
9366.358398
9385.837891
9414.480469
9437.103516
9441.302734
9445.256836
9433.665039
9427.083008
9453.610352
9467.342773
9456.531250
9460.017578
9456.100586
9473.713867
9440.634766
9414.521484
9415.154297
9417.828125
9451.837891
9465.929688
9443.264648
9461.829102
9481.035156
9460.301758
9475.406250
9473.283203
9446.804688
9458.325195
9444.596680
9461.913086
9470.666016
9456.259766
9422.853516
9417.391602
9448.711914
9479.920898
9528.584961
9490.941406
9477.235352
9463.641602
9414.096680
9379.137695
9391.608398
9386.764648
9377.085938
9406.139648
9389.460938
9401.642578
9424.216797
9403.006836
9384.171875
9422.708008
9393.826172
9406.341797
9404.494141
9409.595703
9374.233398
9362.851562
9393.448242
9378.541992
9392.672852
9386.487305
9414.106445
9406.651367
9420.014648
9448.759766
9446.489258
9450.274414
9452.013672
9451.575195
9433.151367
9423.883789
9429.835938
9414.390625
9424.760742
9427.086914
9431.397461
9415.192383
9407.581055
9405.198242
9445.875000
9471.966797
9534.685547
9536.110352
9492.825195
9464.588867
9448.248047
9422.765625
9430.198242
9443.970703
9451.687500
9462.808594
9444.374023
9457.676758
9419.682617
9413.122070
9407.641602
9393.314453
9387.188477
9367.770508
9374.189453
9421.184570
9436.374023
9451.278320
9466.742188
9430.631836
9408.241211
9385.148438
9363.264648
9381.481445
9395.889648
9422.429688
9388.811523
9425.398438
9425.452148
9444.170898
9436.238281
9398.809570
9364.514648
9376.092773
9379.168945
9402.368164
9380.667969
9369.079102
9343.448242
9344.289062
9366.727539
9371.885742
9405.648438
9412.865234
9397.658203
9373.593750
9392.836914
9413.781250
9460.739258
9486.527344
9470.647461
9474.957031
9435.938477
9408.632812
9426.374023
9436.928711
9459.566406
9455.764648
9427.907227
9408.018555
9416.573242
9419.051758
9432.688477
9437.729492
9416.900391
9432.805664
9421.104492
9451.655273
9434.621094
9474.624023
9440.452148
9439.048828
9419.164062
9416.373047
9430.690430
9413.337891
9376.787109
9405.963867
9398.266602
9415.534180
9418.143555
9412.704102
9429.077148
9430.736328
9441.305664
9406.360352
9402.390625
9392.053711
9385.663086
9416.029297
9403.159180
9420.839844
9419.503906
9424.057617
9445.334961
9422.756836
9386.337891
9380.914062
9395.416016
9408.797852
9381.602539
9406.490234
9381.508789
9400.426758
9373.343750
9372.969727
9352.184570
9373.228516
9353.920898
9357.305664
9356.948242
9375.749023
9407.865234
9388.524414
9388.122070
9404.176758
9428.400391
9437.787109
9410.968750
9440.703125
9438.149414
9431.789062
9416.191406
9389.019531
9384.037109
9404.584961
9384.786133
9393.880859
9385.073242
9395.860352
9401.077148
9369.911133
9386.177734
9409.868164
9434.373047
9409.513672
9402.425781
9419.366211
9424.359375
9391.673828
9416.672852
9395.692383
9411.968750
9392.817383
9411.981445
9423.808594
9449.448242
9441.261719
9433.489258
9426.245117
9444.640625
9428.631836
9436.576172
9449.165039
9445.824219
9410.529297
9430.901367
9448.672852
9438.588867
9403.447266
9425.791992
9414.537109
9416.640625
9442.862305
9422.143555
9429.630859
9432.198242
9431.572266
9414.984375
9361.822266
9372.547852
9367.949219
9384.459961
9424.804688
9457.304688
9449.617188
9442.889648
9398.978516
9426.110352
9360.417969
9350.745117
9361.331055
9365.431641
9374.008789
9389.206055
9384.615234
9374.523438
9388.057617
9391.685547
9436.998047
9454.452148
9416.111328
9416.140625
9410.473633
9423.262695
9411.813477
9388.688477
9378.400391
9363.893555
9378.292969
9376.321289
9351.644531
9340.616211
9359.763672
9355.652344
9376.995117
9405.811523
9399.924805
9407.479492
9416.588867
9384.110352
9404.144531
9388.587891
9362.896484
9359.292969
9367.408203
9359.949219
9348.389648
9381.145508
9384.399414
9440.814453
9443.999023
9439.526367
9416.813477
9393.771484
9382.352539
9360.630859
9386.131836
9377.117188
9395.572266
9395.786133
9370.208008
9363.515625
9346.339844
9349.745117
9391.546875
9396.589844
9390.426758
9373.626953
9380.827148
9432.460938
9463.283203
9500.745117
9511.546875
9419.496094
9365.083984
9342.878906
9324.731445
9325.024414
9337.273438
9332.812500
9352.947266
9374.705078
9381.631836
9386.446289
9355.186523
9344.057617
9330.335938
9310.106445
9284.128906
9310.048828
9347.786133
9366.178711
9348.027344
9353.765625
9398.879883
9395.598633
9389.315430
9412.934570
9412.994141
9385.773438
9401.423828
9395.649414
9407.433594
9397.889648
9367.151367
9401.504883
9402.592773
9420.977539
9407.939453
9375.351562
9378.957031
9393.784180
9388.576172
9360.488281
9318.127930
9286.196289
9351.003906
9403.457031
9412.587891
9424.843750
9412.804688
9387.621094
9379.082031
9344.644531
9383.831055
9396.472656
9424.634766
9442.825195
9483.257812
9503.474609
9525.249023
9504.416992
9478.391602
9449.065430
9431.052734
9447.288086
9440.276367
9455.100586
9458.285156
9457.464844
9436.350586
9380.569336
9334.038086
9338.082031
9316.097656
9336.346680
9413.846680
9457.513672
9474.654297
9483.617188
9439.258789
9359.664062
9301.545898
9287.239258
9294.323242
9328.244141
9419.474609
9449.260742
9488.507812
9464.195312
9462.463867
9403.176758
9356.796875
9327.467773
9317.213867
9326.433594
9336.479492
9342.228516
9316.458984
9310.151367
9284.611328
9278.809570
9305.296875
9293.368164
9295.635742
9265.782227
9277.405273
9298.008789
9335.586914
9360.551758
9424.105469
9460.277344
9475.590820
9451.594727
9379.834961
9351.202148
9334.435547
9349.196289
9352.922852
9365.234375
9403.044922
9435.304688
9493.393555
9526.713867
9531.721680
9455.825195
9379.232422
9356.961914
9372.623047
9334.087891
9365.011719
9371.524414
9362.322266
9363.169922
9411.028320
9414.033203
9420.215820
9386.989258
9348.822266
9310.532227
9298.075195
9329.506836
9337.314453
9333.813477
9334.090820
9337.327148
9332.447266
9343.826172
9338.315430
9363.783203
9394.276367
9378.117188
9384.677734
9363.467773
9336.461914
9352.050781
9369.105469
9373.850586
9371.726562
9389.456055
9355.359375
9364.751953
9374.481445
9381.679688
9351.266602
9363.733398
9373.042969
9371.611328
9391.573242
9408.364258
9385.302734
9387.809570
9397.260742
9396.962891
9400.954102
9408.289062
9387.209961
9376.914062
9364.842773
9383.625977
9411.108398
9405.249023
9408.918945
9395.120117
9391.625000
9377.462891
9361.076172
9370.128906
9382.420898
9397.145508
```
