## Supplementary material for "Functional connectivity across the human subcortical auditory system using an autoregressive matrix-Gaussian copula graphical model approach with partial correlations": Code: roi-01_mean_ts.txt

```
11024.264648
11030.674805
10883.284180
10711.246094
10694.514648
10684.801758
10621.733398
10725.196289
10690.947266
10695.605469
10598.231445
10566.065430
10628.179688
10561.249023
10641.347656
10751.964844
10756.583008
10687.175781
10683.746094
10705.605469
10699.558594
10773.768555
10770.291016
10720.995117
10667.817383
10745.988281
10677.713867
10746.638672
10756.055664
10705.090820
10764.249023
10705.060547
10656.438477
10736.035156
10779.148438
10680.303711
10808.165039
10710.130859
10855.643555
10865.407227
10756.464844
10769.656250
10731.314453
10714.306641
10823.891602
10782.500977
10794.808594
10721.958984
10700.250977
10771.003906
10778.728516
10730.254883
10709.173828
10782.969727
10822.618164
10749.117188
10688.271484
10690.670898
10744.874023
10704.849609
10673.487305
10658.376953
10693.361328
10815.412109
10800.349609
10728.507812
10701.726562
10712.532227
10673.182617
10650.421875
10665.241211
10769.575195
10782.176758
10797.872070
10675.166992
10725.286133
10747.718750
10658.792969
10655.259766
10687.095703
10675.016602
10746.437500
10803.158203
10772.782227
10800.758789
10794.610352
10729.394531
10688.920898
10545.847656
10597.184570
10677.768555
10709.083008
10681.718750
10635.228516
10683.056641
10715.904297
10709.968750
10684.244141
10704.051758
10799.241211
10784.381836
10767.049805
10808.163086
10708.505859
10747.852539
10709.261719
10697.096680
10642.876953
10595.455078
10699.145508
10693.099609
10780.290039
10805.648438
10788.465820
10681.354492
10729.988281
10640.222656
10644.666992
10734.452148
10743.615234
10747.000000
10779.620117
10704.369141
10639.916992
10640.720703
10719.135742
10743.600586
10728.701172
10766.496094
10737.738281
10627.069336
10623.584961
10735.009766
10739.196289
10701.014648
10672.801758
10699.608398
10726.492188
10791.108398
10682.380859
10712.005859
10715.130859
10792.016602
10793.250000
10704.321289
10717.683594
10751.610352
10680.467773
10773.956055
10846.557617
10715.213867
10711.034180
10750.067383
10648.950195
10772.407227
10805.665039
10751.671875
10686.740234
10762.509766
10692.736328
10738.075195
10785.176758
10719.246094
10736.113281
10732.538086
10710.127930
10705.491211
10721.375977
10686.801758
10717.761719
10718.728516
10639.187500
10708.201172
10801.990234
10791.963867
10720.326172
10762.909180
10820.463867
10748.903320
10713.400391
10725.047852
10743.779297
10698.635742
10742.127930
10820.731445
10703.944336
10709.447266
10750.843750
10621.389648
10761.741211
10699.434570
10660.087891
10569.158203
10653.276367
10621.953125
10746.648438
10799.022461
10814.644531
10686.703125
10640.693359
10707.698242
10642.375977
10681.514648
10693.861328
10698.384766
10807.310547
10784.236328
10735.192383
10808.517578
10588.921875
10685.710938
10644.860352
10543.014648
10624.399414
10611.207031
10640.083008
10668.138672
10687.184570
10704.595703
10591.939453
10695.340820
10679.899414
10636.409180
10679.102539
10646.226562
10643.086914
10692.281250
10636.696289
10615.165039
10668.639648
10629.821289
10719.061523
10734.123047
10643.659180
10682.113281
10594.953125
10654.876953
10708.973633
10658.540039
10580.490234
10630.959961
10658.411133
10546.136719
10715.897461
10736.682617
10683.086914
10722.394531
10651.040039
10680.342773
10711.710938
10733.434570
10616.140625
10673.590820
10620.894531
10607.562500
10657.814453
10727.385742
10724.336914
10697.888672
10649.676758
10663.049805
10559.777344
10584.167969
10616.439453
10637.856445
10639.479492
10614.513672
10564.120117
10659.361328
10602.264648
10649.061523
10733.266602
10672.738281
10605.753906
10620.666992
10688.332031
10573.324219
10655.623047
10615.768555
10643.726562
10579.675781
10648.377930
10549.044922
10612.444336
10723.710938
10661.374023
10724.364258
10627.027344
10673.226562
10695.540039
10630.482422
10672.301758
10580.469727
10655.693359
10759.370117
10660.132812
10695.210938
10583.696289
10672.997070
10765.486328
10723.658203
10740.477539
10649.974609
10701.150391
10731.821289
10723.505859
10694.492188
10708.964844
10593.505859
10648.399414
10744.465820
10732.948242
10668.773438
10635.355469
10690.771484
10724.670898
10752.654297
10732.916016
10795.718750
10607.744141
10728.156250
10743.372070
10636.416016
10616.314453
10572.472656
10587.833984
10633.868164
10562.213867
10611.987305
10570.342773
10616.149414
10650.412109
10622.583008
10619.579102
10574.547852
10535.739258
10597.273438
10587.442383
10600.942383
10553.520508
10501.874023
10623.196289
10719.825195
10644.347656
10685.865234
10615.082031
10618.597656
10624.073242
10621.565430
10635.070312
10659.791016
10637.801758
10643.777344
10658.474609
10575.773438
10593.075195
10627.659180
10582.530273
10517.493164
10638.171875
10750.656250
10667.509766
10763.955078
10725.654297
10563.726562
10619.421875
10730.049805
10638.210938
10749.399414
10698.539062
10731.526367
10728.416992
10538.860352
10536.360352
10482.167969
10502.719727
10502.838867
10565.803711
10618.482422
10541.153320
10544.201172
10648.163086
10574.286133
10464.272461
10622.578125
10611.012695
10635.538086
10659.424805
10641.247070
10515.821289
10573.369141
10604.076172
10602.849609
10638.078125
10606.356445
10618.268555
10729.703125
10610.040039
10637.267578
10616.560547
10634.715820
10734.404297
10730.864258
10687.520508
10737.752930
10632.223633
10653.630859
10710.587891
10631.707031
10617.546875
10710.123047
10647.553711
10720.364258
10759.766602
10644.158203
10592.850586
10698.689453
10565.211914
10693.540039
10802.791016
10751.064453
10719.952148
10629.701172
10573.479492
10507.790039
10662.680664
10611.319336
10598.786133
10633.437500
10663.358398
10686.814453
10723.745117
10584.267578
10625.213867
10692.803711
10614.373047
10618.203125
10673.078125
10682.888672
10558.786133
10588.393555
10562.538086
10518.106445
10587.359375
10607.742188
10669.115234
10640.953125
10694.938477
10711.145508
10576.334961
10650.412109
10665.242188
10705.557617
10733.593750
10713.166992
10634.291016
10632.587891
10692.198242
10697.706055
10669.881836
10651.977539
10634.565430
10680.683594
10639.919922
10737.781250
10809.419922
10843.939453
10779.750977
10717.341797
10689.560547
10638.294922
10583.867188
10629.203125
10648.497070
10577.391602
10678.473633
10687.468750
10616.820312
10659.934570
10639.359375
10602.419922
10544.985352
10515.616211
10601.834961
10656.329102
10698.520508
10736.354492
10768.965820
10680.978516
10670.067383
10658.932617
10432.935547
10527.416992
10547.450195
10581.241211
10565.597656
10560.266602
10605.455078
10632.742188
10708.605469
10634.060547
10602.897461
10568.893555
10576.595703
10606.286133
10607.955078
10588.689453
10536.525391
10655.359375
10617.776367
10603.354492
10705.771484
10695.600586
10609.547852
10617.389648
10581.958984
10672.244141
10676.846680
10818.944336
10760.150391
10757.473633
10719.443359
10671.429688
10660.158203
10694.824219
10728.372070
10717.829102
10621.673828
10670.053711
10623.240234
10525.418945
10601.296875
10620.613281
10596.915039
10634.726562
10686.057617
10679.821289
10604.100586
10700.961914
10709.402344
10690.060547
10570.316406
10667.579102
10660.741211
10620.166016
10617.873047
10548.417969
10530.909180
10602.495117
10599.667969
10660.467773
10533.087891
10650.711914
10691.114258
10597.912109
10638.084961
10585.868164
10538.233398
10607.627930
10629.504883
10662.627930
10514.367188
10656.876953
10713.055664
10570.189453
10612.688477
10541.773438
10583.938477
10630.356445
10575.214844
10624.645508
10583.517578
10627.249023
10582.055664
10643.522461
10538.630859
10596.688477
10554.662109
10618.381836
10565.477539
10604.057617
10692.153320
10692.540039
10701.861328
10663.122070
10733.402344
10732.788086
10709.609375
10671.191406
10717.329102
10729.238281
10662.108398
10645.873047
10614.605469
10684.129883
10630.075195
10648.233398
10613.920898
10626.880859
10664.071289
10659.345703
10627.084961
10681.013672
10767.881836
10690.100586
10577.132812
10696.854492
10719.367188
10607.702148
10654.779297
10594.617188
10662.512695
10563.624023
10683.437500
10664.062500
10782.713867
10748.237305
10723.969727
10691.656250
10747.236328
10680.926758
10623.944336
10704.420898
10720.090820
10623.749023
10624.891602
10647.929688
10646.117188
10605.567383
10703.838867
10612.872070
10635.713867
10642.324219
10673.640625
10578.911133
10677.606445
10687.290039
10619.200195
10599.625977
10600.648438
10535.746094
10575.156250
10680.968750
10609.111328
10662.697266
10595.276367
10630.171875
10692.110352
10602.536133
10593.464844
10545.749023
10588.166016
10620.209961
10625.860352
10588.018555
10620.867188
10665.812500
10584.175781
10706.937500
10697.026367
10567.685547
10707.678711
10604.009766
10644.213867
10535.352539
10645.461914
10653.955078
10545.814453
10624.135742
10667.029297
10531.995117
10628.075195
10567.430664
10453.564453
10560.035156
10594.108398
10600.877930
10638.912109
10557.750977
10537.881836
10624.821289
10585.638672
10557.749023
10564.618164
10529.469727
10545.065430
10527.114258
10602.208984
10610.308594
10802.080078
10691.680664
10719.872070
10687.439453
10647.772461
10601.595703
10558.114258
10658.240234
10519.676758
10622.434570
10631.017578
10601.986328
10569.379883
10552.944336
10573.976562
10619.029297
10689.171875
10618.697266
10548.793945
10515.916016
10642.768555
10599.771484
10753.977539
10752.957031
10680.525391
10657.429688
10573.798828
10618.829102
10631.728516
10578.009766
10536.220703
10573.444336
10615.738281
10596.458984
10602.263672
10529.987305
10588.264648
10575.175781
10485.689453
10454.051758
10554.893555
10576.377930
10623.840820
10562.789062
10604.455078
10650.746094
10554.955078
10644.341797
10669.997070
10677.659180
10678.663086
10583.627930
10564.158203
10597.450195
10640.929688
10551.053711
10589.808594
10600.586914
10708.618164
10609.854492
10626.865234
10522.942383
10564.602539
10590.020508
10527.013672
10493.210938
10507.111328
10472.123047
10715.779297
10693.591797
10653.078125
10722.624023
10674.246094
10652.836914
10602.627930
10645.092773
10588.407227
10620.452148
10682.846680
10614.921875
10753.986328
10785.750977
10736.188477
10713.706055
10644.889648
10629.770508
10681.522461
10719.653320
10801.943359
10681.635742
10762.487305
10714.250977
10646.437500
10515.726562
10488.029297
10442.316406
10482.711914
10520.338867
10739.226562
10733.238281
10797.268555
10724.640625
10582.297852
10413.301758
10370.365234
10399.255859
10475.905273
10661.289062
10728.618164
10791.084961
10699.574219
10771.873047
10678.456055
10597.428711
10473.864258
10544.430664
10452.915039
10499.308594
10516.781250
10545.126953
10641.497070
10498.757812
10537.338867
10569.746094
10540.389648
10573.772461
10393.847656
10404.849609
10454.860352
10498.188477
10472.939453
10624.388672
10702.277344
10766.597656
10622.516602
10710.961914
10556.557617
10500.200195
10589.532227
10538.708984
10513.208984
10582.565430
10656.022461
10704.982422
10794.056641
10819.805664
10704.526367
10560.653320
10586.507812
10600.255859
10577.688477
10641.084961
10513.865234
10526.829102
10541.798828
10658.424805
10762.087891
10760.909180
10750.793945
10718.101562
10640.272461
10497.664062
10535.614258
10570.841797
10492.889648
10483.705078
10543.943359
10597.210938
10526.162109
10580.061523
10635.640625
10671.768555
10624.983398
10695.715820
10682.625977
10544.426758
10604.187500
10649.176758
10549.808594
10639.504883
10631.479492
10550.937500
10598.421875
10620.384766
10589.631836
10564.764648
10580.602539
10531.368164
10552.590820
10663.718750
10610.211914
10622.688477
10644.794922
10543.100586
10624.104492
10642.939453
10606.220703
10603.017578
10611.588867
10495.875977
10565.140625
10559.580078
10614.305664
10561.754883
10569.109375
10607.583008
10570.386719
10598.884766
10482.115234
10605.479492
10668.012695
```
