## Supplementary material for "Functional connectivity across the human subcortical auditory system using an autoregressive matrix-Gaussian copula graphical model approach with partial correlations": Code: roi-02_mean_ts.txt

```
10506.890625
10443.101562
10397.575195
10345.387695
10331.393555
10337.523438
10318.555664
10279.623047
10288.823242
10285.388672
10239.468750
10242.722656
10278.319336
10271.414062
10298.280273
10322.498047
10329.026367
10309.265625
10332.343750
10356.063477
10339.007812
10316.444336
10324.545898
10322.095703
10278.700195
10320.553711
10331.348633
10342.703125
10352.042969
10358.364258
10340.003906
10313.366211
10304.826172
10298.943359
10310.941406
10338.485352
10347.659180
10361.297852
10374.439453
10394.648438
10349.419922
10358.197266
10327.347656
10314.165039
10320.385742
10342.055664
10334.056641
10316.683594
10314.338867
10307.086914
10306.723633
10344.538086
10342.916016
10339.404297
10343.655273
10349.436523
10321.469727
10291.763672
10281.068359
10274.842773
10276.425781
10296.641602
10324.926758
10326.172852
10339.442383
10340.183594
10297.603516
10281.007812
10295.733398
10297.457031
10300.759766
10333.721680
10343.661133
10347.395508
10311.694336
10309.713867
10316.179688
10298.562500
10264.534180
10282.753906
10291.917969
10290.439453
10340.590820
10363.288086
10374.544922
10345.462891
10326.700195
10277.590820
10226.462891
10258.176758
10317.541992
10338.437500
10324.715820
10324.865234
10305.997070
10291.782227
10285.170898
10244.646484
10252.713867
10274.192383
10337.592773
10319.559570
10317.518555
10323.996094
10280.186523
10271.730469
10249.623047
10213.142578
10214.526367
10262.228516
10270.644531
10291.271484
10309.740234
10286.307617
10240.170898
10246.163086
10240.871094
10245.283203
10279.816406
10320.663086
10299.877930
10307.244141
10283.592773
10259.994141
10255.721680
10273.281250
10298.979492
10304.362305
10280.738281
10280.014648
10259.679688
10233.125000
10259.027344
10307.286133
10314.699219
10291.341797
10307.341797
10301.423828
10288.005859
10290.135742
10317.048828
10304.364258
10284.529297
10301.191406
10290.352539
10257.157227
10266.702148
10275.788086
10264.389648
10282.302734
10294.748047
10260.008789
10280.461914
10297.593750
10299.176758
10314.471680
10296.858398
10273.196289
10275.132812
10298.567383
10309.242188
10298.272461
10299.274414
10298.882812
10316.163086
10261.289062
10302.078125
10293.529297
10267.029297
10250.852539
10234.371094
10264.902344
10277.075195
10301.712891
10310.826172
10316.317383
10292.835938
10306.556641
10314.895508
10283.014648
10277.638672
10272.281250
10242.659180
10260.599609
10300.918945
10295.084961
10267.865234
10288.958984
10289.236328
10244.101562
10227.443359
10218.582031
10194.136719
10198.218750
10229.545898
10254.511719
10299.612305
10254.497070
10222.786133
10232.440430
10228.785156
10229.365234
10223.765625
10231.857422
10228.149414
10252.750977
10287.685547
10256.166016
10247.258789
10235.539062
10205.116211
10208.838867
10219.017578
10207.525391
10205.303711
10224.024414
10236.547852
10222.872070
10238.543945
10216.684570
10212.159180
10221.682617
10243.679688
10224.948242
10242.235352
10251.768555
10241.209961
10239.064453
10243.815430
10229.841797
10219.964844
10240.028320
10272.055664
10236.728516
10238.708984
10258.656250
10257.693359
10245.771484
10238.498047
10230.877930
10180.806641
10200.239258
10218.023438
10217.662109
10234.141602
10240.451172
10234.857422
10217.297852
10220.237305
10217.633789
10227.522461
10208.387695
10210.763672
10189.471680
10174.050781
10215.791016
10274.038086
10289.549805
10251.776367
10222.113281
10170.270508
10162.375000
10183.138672
10184.620117
10197.494141
10193.906250
10199.243164
10174.251953
10199.785156
10232.875977
10230.304688
10219.097656
10239.086914
10225.646484
10191.954102
10212.460938
10235.448242
10204.358398
10227.243164
10215.557617
10171.539062
10190.939453
10214.584961
10204.410156
10235.622070
10233.694336
10205.330078
10180.846680
10190.105469
10211.345703
10188.343750
10193.502930
10205.200195
10209.070312
10216.102539
10222.975586
10215.019531
10183.376953
10212.220703
10260.121094
10225.307617
10240.060547
10228.282227
10200.647461
10209.963867
10219.801758
10173.105469
10207.282227
10193.581055
10185.303711
10212.656250
10243.820312
10251.243164
10229.560547
10240.318359
10279.793945
10312.973633
10278.293945
10269.682617
10271.798828
10240.577148
10230.403320
10211.034180
10180.739258
10161.614258
10150.704102
10168.923828
10139.000000
10162.764648
10181.458008
10174.683594
10181.353516
10205.492188
10184.748047
10179.903320
10183.085938
10168.219727
10138.584961
10140.652344
10136.132812
10127.920898
10141.598633
10204.837891
10238.530273
10222.199219
10185.924805
10174.655273
10174.024414
10176.868164
10172.727539
10205.622070
10210.795898
10176.297852
10198.416992
10178.932617
10149.298828
10161.430664
10139.505859
10156.541016
10177.365234
10250.899414
10243.021484
10202.953125
10210.268555
10168.678711
10169.949219
10215.928711
10256.458984
10270.549805
10248.345703
10243.798828
10227.710938
10168.551758
10141.720703
10126.563477
10110.395508
10147.556641
10172.526367
10160.206055
10160.786133
10152.304688
10096.858398
10112.460938
10113.063477
10116.599609
10147.317383
10184.532227
10174.638672
10187.639648
10164.386719
10140.200195
10166.251953
10194.187500
10180.541016
10182.164062
10202.531250
10195.830078
10174.335938
10158.756836
10143.666992
10148.242188
10175.219727
10218.078125
10191.557617
10198.979492
10210.641602
10196.478516
10200.928711
10204.062500
10177.903320
10159.557617
10188.941406
10203.558594
10192.144531
10200.605469
10173.139648
10138.018555
10183.944336
10225.973633
10226.346680
10239.236328
10213.949219
10157.408203
10118.113281
10121.921875
10105.218750
10120.559570
10136.303711
10130.352539
10127.732422
10140.336914
10141.991211
10116.819336
10114.773438
10120.391602
10095.852539
10103.726562
10136.844727
10113.127930
10101.590820
10098.726562
10074.232422
10073.365234
10099.027344
10108.216797
10125.487305
10136.095703
10154.874023
10147.357422
10159.088867
10160.552734
10157.181641
10142.056641
10152.821289
10159.726562
10124.116211
10121.456055
10130.401367
10151.000977
10144.630859
10152.713867
10129.953125
10122.028320
10155.765625
10216.404297
10252.521484
10247.243164
10227.256836
10178.734375
10134.848633
10146.346680
10137.309570
10138.667969
10177.179688
10170.590820
10169.419922
10177.243164
10174.854492
10137.684570
10122.916992
10118.715820
10098.180664
10080.521484
10104.994141
10138.791992
10146.213867
10181.902344
10179.983398
10136.432617
10112.084961
10093.727539
10068.730469
10062.481445
10090.589844
10121.452148
10098.160156
10132.605469
10139.992188
10137.310547
10135.782227
10110.845703
10072.562500
10044.667969
10098.021484
10111.325195
10086.723633
10086.921875
10060.706055
10068.224609
10079.962891
10112.128906
10120.806641
10125.057617
10076.074219
10061.715820
10109.871094
10141.695312
10166.046875
10184.874023
10192.651367
10166.791016
10146.721680
10142.127930
10114.183594
10125.482422
10151.675781
10159.385742
10133.538086
10114.980469
10121.849609
10119.976562
10119.573242
10110.196289
10112.476562
10112.005859
10108.952148
10139.191406
10140.360352
10152.654297
10143.535156
10146.373047
10117.887695
10106.427734
10128.022461
10117.732422
10070.944336
10079.644531
10113.666992
10124.210938
10136.623047
10128.563477
10131.751953
10125.009766
10153.523438
10132.662109
10106.035156
10108.595703
10122.874023
10134.287109
10122.925781
10147.217773
10131.756836
10124.436523
10135.062500
10128.223633
10097.642578
10060.209961
10100.950195
10117.380859
10105.122070
10083.315430
10099.178711
10101.208008
10074.576172
10067.404297
10082.532227
10072.916992
10076.491211
10078.409180
10073.710938
10080.889648
10106.878906
10102.367188
10113.396484
10119.825195
10151.119141
10183.880859
10135.994141
10144.774414
10157.106445
10144.299805
10114.838867
10112.801758
10109.042969
10113.837891
10129.198242
10114.470703
10105.998047
10115.017578
10130.276367
10099.509766
10108.698242
10150.544922
10162.597656
10133.072266
10122.849609
10118.621094
10132.437500
10107.562500
10082.111328
10104.442383
10117.421875
10112.366211
10117.064453
10168.726562
10169.840820
10150.382812
10152.412109
10138.792969
10159.786133
10157.745117
10138.595703
10141.928711
10174.085938
10151.697266
10113.423828
10129.026367
10155.824219
10116.245117
10112.360352
10126.498047
10127.099609
10152.548828
10147.358398
10138.490234
10130.795898
10129.945312
10118.249023
10048.008789
10052.847656
10066.272461
10056.164062
10114.170898
10156.181641
10140.773438
10109.466797
10129.362305
10133.759766
10097.501953
10093.083984
10070.578125
10068.762695
10061.346680
10096.048828
10110.253906
10090.224609
10114.852539
10117.394531
10139.268555
10158.890625
10152.528320
10116.773438
10133.142578
10128.357422
10095.625977
10097.115234
10085.521484
10064.113281
10067.211914
10083.787109
10077.661133
10052.510742
10061.165039
10093.904297
10092.573242
10113.326172
10113.452148
10106.773438
10092.436523
10107.882812
10103.882812
10116.823242
10068.353516
10078.561523
10053.546875
10057.125000
10063.750000
10110.845703
10097.281250
10146.853516
10151.078125
10138.309570
10093.501953
10065.053711
10068.813477
10042.232422
10086.779297
10108.051758
10089.361328
10092.066406
10072.636719
10045.165039
10050.396484
10086.787109
10097.416992
10112.974609
10110.756836
10068.027344
10087.252930
10155.156250
10218.599609
10215.813477
10189.758789
10103.372070
10072.155273
10054.041992
10033.547852
10010.777344
10023.708008
10039.950195
10039.547852
10040.468750
10079.446289
10071.321289
10035.565430
10021.817383
10015.140625
9992.538086
10000.460938
10015.122070
10057.810547
10092.889648
10073.274414
10072.015625
10110.638672
10099.380859
10099.347656
10108.743164
10117.248047
10089.331055
10092.273438
10117.837891
10093.401367
10094.825195
10090.607422
10090.474609
10111.133789
10128.299805
10108.251953
10094.638672
10116.111328
10126.387695
10128.824219
10100.715820
10064.168945
10025.904297
10091.403320
10125.621094
10157.638672
10124.231445
10113.437500
10102.802734
10097.709961
10055.920898
10114.015625
10124.275391
10131.256836
10196.194336
10213.420898
10225.555664
10258.424805
10246.659180
10174.350586
10148.009766
10152.560547
10161.390625
10168.421875
10166.783203
10157.007812
10130.232422
10100.997070
10073.637695
10019.213867
10019.625977
10033.294922
10057.718750
10103.309570
10193.669922
10218.017578
10180.206055
10126.459961
10048.554688
9987.905273
9978.028320
9999.053711
10054.185547
10115.550781
10169.721680
10191.747070
10177.200195
10115.226562
10067.382812
10039.589844
9994.186523
10008.757812
10035.008789
10045.548828
10031.326172
10021.894531
10014.496094
9989.175781
9987.377930
9994.182617
9982.594727
9973.373047
9982.253906
9979.110352
9989.269531
10027.221680
10092.547852
10116.245117
10155.410156
10178.271484
10136.614258
10069.646484
10041.140625
10011.594727
10025.438477
10055.282227
10070.085938
10113.805664
10151.018555
10226.658203
10234.700195
10208.407227
10126.510742
10056.449219
10024.106445
10046.394531
10056.124023
10050.621094
10049.006836
10057.322266
10068.632812
10086.483398
10130.911133
10124.493164
10053.791992
10037.259766
10003.535156
9962.676758
9972.988281
9981.053711
9995.420898
9984.306641
9982.328125
10005.939453
9988.891602
9994.370117
10026.629883
10079.145508
10048.809570
10054.592773
10050.550781
10028.173828
10033.504883
10080.312500
10084.831055
10072.260742
10064.006836
10046.630859
10054.304688
10055.399414
10064.964844
10045.063477
10051.644531
10057.638672
10085.708008
10104.471680
10108.336914
10115.114258
10090.844727
10068.239258
10088.655273
10115.503906
10099.530273
10078.324219
10072.248047
10072.049805
10101.669922
10129.742188
10136.701172
10098.072266
10084.507812
10078.333008
10062.525391
10063.212891
10083.569336
10094.131836
10121.508789
```
