## Supplementary material for "Functional connectivity across the human subcortical auditory system using an autoregressive matrix-Gaussian copula graphical model approach with partial correlations": Code: roi-03_mean_ts.txt

```
11037.709961
10892.885742
10796.942383
10719.497070
10668.934570
10609.620117
10647.328125
10603.416016
10527.485352
10622.065430
10511.253906
10569.421875
10624.333984
10583.534180
10637.489258
10685.299805
10671.013672
10628.225586
10696.755859
10648.413086
10694.105469
10654.986328
10714.291016
10709.413086
10676.932617
10712.841797
10683.379883
10666.727539
10692.994141
10701.656250
10730.679688
10706.342773
10649.550781
10639.732422
10628.373047
10658.212891
10709.834961
10671.673828
10770.270508
10726.565430
10712.479492
10729.918945
10658.041016
10684.433594
10685.311523
10735.842773
10662.809570
10609.593750
10643.627930
10698.165039
10612.002930
10681.525391
10713.354492
10680.484375
10683.412109
10698.362305
10657.322266
10652.805664
10661.144531
10598.783203
10610.729492
10604.468750
10676.804688
10694.274414
10649.809570
10694.794922
10616.135742
10674.575195
10661.901367
10605.479492
10648.646484
10695.097656
10630.295898
10676.910156
10620.255859
10615.468750
10649.485352
10608.620117
10579.673828
10651.925781
10662.364258
10685.370117
10659.163086
10709.248047
10762.387695
10698.905273
10680.570312
10562.390625
10542.373047
10534.688477
10615.407227
10698.994141
10600.764648
10586.325195
10641.742188
10640.371094
10617.845703
10604.756836
10601.868164
10684.476562
10684.625000
10704.600586
10649.631836
10669.551758
10654.844727
10611.685547
10578.625977
10504.658203
10515.607422
10623.742188
10635.332031
10649.473633
10714.553711
10656.587891
10616.583984
10615.709961
10571.584961
10595.190430
10609.082031
10644.091797
10675.982422
10625.703125
10601.831055
10566.995117
10583.390625
10599.247070
10560.837891
10673.723633
10598.680664
10557.745117
10578.960938
10565.702148
10592.933594
10599.188477
10612.618164
10622.722656
10641.006836
10673.030273
10624.132812
10604.155273
10628.466797
10638.969727
10587.817383
10559.258789
10523.142578
10568.346680
10558.208008
10619.125977
10618.550781
10587.280273
10607.348633
10567.814453
10595.234375
10602.114258
10627.190430
10590.745117
10615.567383
10604.712891
10638.108398
10596.198242
10685.465820
10634.839844
10582.608398
10649.177734
10683.294922
10581.573242
10587.921875
10583.539062
10539.485352
10599.365234
10523.350586
10502.510742
10581.848633
10586.812500
10622.203125
10616.590820
10601.463867
10553.566406
10590.121094
10604.412109
10578.426758
10597.865234
10556.921875
10541.760742
10591.091797
10518.878906
10528.052734
10557.354492
10570.412109
10534.347656
10511.374023
10477.640625
10525.733398
10480.796875
10527.152344
10678.583984
10693.095703
10659.941406
10608.482422
10615.478516
10581.307617
10491.958008
10555.281250
10591.890625
10584.457031
10589.398438
10666.140625
10617.841797
10598.010742
10573.591797
10551.813477
10441.225586
10490.232422
10530.942383
10523.972656
10579.458008
10544.191406
10490.017578
10533.626953
10557.947266
10556.378906
10524.921875
10562.232422
10553.364258
10496.463867
10609.252930
10560.740234
10489.837891
10526.569336
10595.808594
10517.617188
10603.751953
10576.064453
10536.142578
10522.650391
10551.373047
10539.899414
10575.190430
10522.747070
10540.123047
10438.615234
10460.712891
10477.299805
10609.742188
10548.079102
10538.614258
10581.548828
10515.963867
10568.671875
10545.466797
10548.855469
10518.547852
10502.004883
10539.447266
10477.913086
10598.106445
10628.767578
10585.495117
10560.136719
10490.901367
10488.589844
10431.459961
10465.982422
10516.170898
10511.412109
10496.290039
10496.617188
10484.453125
10483.042969
10517.901367
10524.833984
10530.604492
10529.430664
10505.805664
10449.072266
10510.087891
10567.392578
10533.735352
10488.309570
10483.527344
10435.920898
10463.719727
10514.322266
10596.030273
10505.876953
10502.852539
10525.767578
10462.541992
10577.958984
10574.202148
10479.364258
10503.994141
10522.703125
10545.546875
10510.034180
10478.705078
10580.425781
10552.169922
10543.707031
10590.015625
10524.804688
10539.559570
10549.128906
10564.718750
10564.578125
10514.498047
10533.994141
10580.146484
10542.777344
10507.337891
10535.346680
10487.934570
10495.260742
10506.554688
10496.682617
10606.333008
10642.498047
10601.292969
10560.280273
10605.106445
10526.474609
10462.373047
10472.142578
10516.561523
10472.873047
10475.524414
10489.254883
10399.844727
10433.921875
10485.136719
10439.449219
10475.703125
10453.110352
10458.527344
10498.176758
10473.174805
10486.925781
10361.724609
10386.218750
10367.968750
10490.617188
10436.786133
10528.725586
10545.005859
10576.617188
10511.179688
10448.643555
10491.598633
10392.364258
10427.082031
10498.574219
10534.943359
10469.882812
10425.921875
10422.267578
10436.620117
10477.986328
10426.601562
10437.239258
10432.347656
10481.413086
10539.507812
10566.220703
10552.871094
10555.623047
10542.308594
10469.019531
10546.283203
10630.884766
10537.495117
10593.972656
10495.834961
10430.474609
10420.205078
10390.785156
10341.665039
10446.794922
10494.002930
10469.969727
10450.357422
10474.704102
10409.309570
10456.758789
10453.621094
10503.841797
10470.798828
10451.697266
10439.152344
10462.455078
10479.929688
10416.715820
10507.553711
10465.988281
10429.851562
10487.219727
10562.825195
10567.677734
10437.056641
10484.438477
10472.679688
10516.468750
10547.998047
10512.202148
10499.948242
10545.523438
10576.783203
10597.594727
10525.492188
10472.170898
10458.875977
10519.405273
10557.594727
10578.632812
10525.988281
10533.200195
10488.388672
10502.490234
10564.741211
10708.435547
10608.735352
10616.344727
10587.739258
10573.420898
10500.524414
10558.059570
10515.870117
10442.272461
10522.241211
10546.751953
10582.584961
10626.255859
10549.121094
10467.629883
10513.532227
10511.803711
10519.496094
10529.564453
10568.143555
10455.244141
10390.998047
10436.002930
10438.323242
10430.960938
10425.605469
10548.219727
10495.716797
10462.339844
10504.982422
10532.380859
10515.520508
10515.709961
10529.693359
10449.345703
10488.041992
10477.055664
10512.355469
10480.254883
10479.669922
10506.615234
10418.774414
10388.973633
10452.983398
10459.124023
10513.314453
10584.256836
10649.108398
10540.968750
10618.113281
10551.474609
10511.365234
10479.850586
10452.045898
10468.812500
10488.467773
10466.640625
10465.296875
10525.924805
10541.196289
10508.110352
10473.498047
10461.697266
10389.682617
10452.642578
10405.431641
10514.809570
10535.000000
10674.312500
10631.985352
10515.235352
10521.215820
10568.374023
10531.213867
10504.790039
10458.084961
10442.368164
10437.690430
10499.528320
10562.672852
10583.605469
10486.111328
10508.915039
10531.094727
10483.134766
10571.457031
10540.739258
10495.100586
10404.682617
10435.617188
10491.203125
10514.898438
10543.767578
10600.563477
10564.556641
10497.983398
10449.230469
10525.704102
10624.265625
10606.975586
10675.458008
10637.887695
10606.073242
10523.239258
10542.882812
10581.362305
10535.164062
10624.069336
10569.603516
10511.929688
10523.499023
10517.561523
10505.442383
10491.222656
10462.640625
10533.511719
10460.815430
10465.044922
10518.851562
10561.163086
10591.504883
10473.626953
10475.965820
10519.651367
10507.403320
10519.103516
10466.741211
10491.892578
10476.977539
10491.213867
10477.725586
10449.576172
10451.035156
10496.232422
10502.946289
10493.468750
10478.657227
10471.901367
10487.245117
10495.715820
10547.790039
10429.024414
10545.863281
10495.256836
10487.910156
10481.859375
10480.332031
10500.927734
10467.049805
10531.091797
10546.405273
10487.918945
10464.548828
10519.161133
10571.612305
10415.079102
10484.716797
10490.094727
10484.290039
10412.981445
10517.658203
10461.540039
10506.257812
10492.474609
10473.500000
10559.480469
10547.299805
10563.342773
10599.047852
10541.531250
10530.552734
10615.092773
10610.019531
10469.341797
10566.865234
10576.923828
10531.802734
10432.396484
10583.170898
10489.557617
10523.677734
10489.332031
10544.347656
10497.892578
10618.611328
10519.389648
10545.497070
10553.196289
10515.187500
10541.739258
10470.982422
10536.074219
10540.656250
10561.461914
10517.635742
10562.693359
10656.996094
10606.242188
10584.753906
10563.072266
10581.267578
10520.502930
10523.529297
10572.957031
10547.555664
10566.607422
10494.370117
10471.312500
10542.280273
10572.248047
10497.100586
10543.347656
10519.741211
10562.248047
10540.848633
10535.867188
10556.834961
10547.422852
10565.669922
10549.907227
10437.760742
10507.165039
10490.030273
10491.333984
10522.844727
10537.367188
10580.281250
10485.510742
10584.068359
10543.252930
10470.767578
10566.142578
10545.239258
10532.733398
10542.220703
10518.577148
10531.669922
10511.738281
10527.440430
10560.395508
10551.319336
10519.459961
10516.923828
10522.482422
10501.142578
10569.058594
10440.354492
10446.363281
10500.441406
10479.421875
10486.190430
10425.112305
10449.125000
10454.452148
10471.632812
10493.998047
10511.101562
10493.131836
10448.876953
10483.974609
10470.457031
10551.873047
10538.069336
10416.042969
10432.024414
10448.585938
10439.853516
10423.691406
10429.244141
10494.189453
10500.330078
10546.632812
10572.825195
10642.459961
10590.658203
10535.856445
10412.746094
10416.662109
10429.049805
10511.516602
10494.712891
10489.252930
10517.989258
10384.075195
10402.562500
10475.019531
10505.906250
10537.905273
10522.004883
10440.308594
10501.436523
10567.714844
10629.521484
10665.549805
10624.959961
10528.497070
10411.929688
10475.994141
10500.063477
10415.193359
10410.389648
10405.756836
10469.752930
10473.258789
10482.514648
10429.857422
10364.562500
10386.791992
10397.969727
10403.987305
10496.207031
10443.533203
10442.404297
10447.266602
10412.399414
10439.289062
10516.158203
10528.288086
10538.899414
10556.636719
10493.381836
10567.927734
10534.199219
10535.354492
10478.512695
10407.629883
10408.804688
10501.030273
10553.203125
10546.122070
10480.281250
10461.375977
10520.081055
10510.631836
10426.305664
10398.537109
10400.378906
10384.053711
10488.512695
10571.502930
10584.701172
10631.074219
10573.443359
10538.381836
10488.898438
10416.868164
10574.227539
10601.407227
10527.199219
10589.434570
10554.347656
10554.109375
10663.239258
10716.148438
10635.182617
10507.339844
10563.306641
10511.296875
10554.467773
10624.854492
10663.994141
10581.576172
10527.161133
10496.727539
10395.480469
10363.567383
10396.227539
10430.708008
10525.736328
10608.083984
10691.401367
10671.226562
10562.700195
10525.925781
10368.618164
10365.589844
10334.771484
10418.831055
10522.648438
10567.548828
10690.780273
10736.648438
10669.690430
10594.159180
10519.252930
10400.295898
10379.213867
10393.236328
10481.885742
10466.041992
10425.042969
10442.558594
10433.606445
10485.164062
10466.820312
10369.977539
10404.076172
10377.219727
10378.559570
10328.992188
10383.177734
10418.219727
10540.144531
10602.097656
10664.510742
10607.598633
10563.844727
10559.519531
10485.764648
10480.760742
10415.879883
10481.412109
10456.297852
10544.670898
10678.625977
10788.299805
10698.537109
10631.812500
10563.150391
10438.667969
10455.182617
10474.541992
10526.839844
10523.487305
10511.341797
10593.430664
10608.380859
10680.707031
10641.658203
10603.582031
10586.972656
10553.474609
10558.809570
10554.115234
10519.287109
10501.322266
10428.888672
10430.053711
10456.862305
10466.539062
10493.639648
10546.828125
10583.784180
10581.750000
10572.162109
10579.617188
10583.623047
10634.420898
10625.581055
10579.757812
10573.458008
10558.549805
10583.578125
10553.796875
10572.325195
10519.612305
10529.667969
10520.992188
10507.257812
10621.277344
10620.478516
10524.495117
10548.091797
10597.442383
10533.806641
10627.707031
10638.676758
10531.763672
10518.797852
10546.740234
10542.158203
10505.347656
10559.332031
10639.375000
10538.303711
10596.789062
10559.921875
10471.298828
10509.417969
10587.072266
10577.146484
10552.829102
```
