## Supplementary material for "Functional connectivity across the human subcortical auditory system using an autoregressive matrix-Gaussian copula graphical model approach with partial correlations": Code: roi-04_mean_ts.txt

```
8655.721680
8872.224609
8224.680664
8203.942383
8279.958984
8503.349609
8676.494141
8579.457031
8175.812500
8504.179688
8232.349609
8135.609863
8104.202148
8666.447266
8361.677734
8389.347656
8555.904297
8281.036133
8277.265625
8316.322266
8513.447266
8552.974609
8430.105469
8261.060547
8306.994141
8334.343750
8367.107422
8403.470703
8307.697266
8257.576172
8602.115234
8469.038086
8407.125000
8438.410156
8321.611328
8341.072266
8459.175781
8385.587891
8480.813477
8324.516602
7991.816406
8308.861328
8227.679688
8286.792969
8500.335938
8539.759766
8294.339844
8266.950195
8305.974609
8319.601562
8280.118164
8454.133789
8399.791016
8777.140625
8212.871094
8392.339844
8459.980469
8240.728516
8124.769531
8377.041016
8443.655273
8394.350586
8583.671875
8220.405273
8334.667969
8295.034180
8382.634766
8495.289062
8242.258789
8359.177734
8402.451172
8293.369141
8467.686523
8357.142578
8138.823242
8165.829102
8225.885742
8364.319336
8298.974609
8438.148438
8305.147461
8175.500977
8410.048828
8204.562500
8464.242188
8588.508789
8231.056641
8166.942383
8432.558594
8179.933594
8360.681641
8484.480469
8496.292969
8058.158203
8419.476562
8261.240234
8390.796875
8483.344727
8455.459961
8778.062500
8294.603516
8350.048828
8324.224609
8320.024414
8334.441406
8335.416016
8274.006836
8152.897461
8016.208984
8127.535156
8394.793945
8274.630859
8331.277344
8346.356445
8353.082031
8253.679688
8188.859863
8626.511719
8559.507812
7966.265625
8277.410156
8399.801758
8051.025391
8362.425781
8412.558594
8417.851562
8249.673828
8182.715820
8379.679688
8456.823242
8307.603516
8466.091797
8358.120117
7995.958984
8197.995117
8097.064453
8140.450195
8250.948242
8279.840820
8356.762695
8214.856445
8336.342773
8449.349609
8283.106445
8247.664062
8178.500977
8318.615234
8280.947266
8549.950195
8139.839355
8062.368164
8214.580078
8224.051758
8331.640625
8435.457031
8324.164062
8318.685547
8347.569336
8236.614258
8487.443359
8372.916016
8395.291992
8425.828125
8006.094727
8447.904297
8632.683594
8362.895508
8462.875000
8234.023438
8430.348633
8438.394531
7845.252930
8349.078125
8479.601562
8289.474609
8490.862305
8476.820312
8353.491211
8480.388672
8233.947266
8280.294922
8273.203125
8594.662109
8279.186523
8159.800293
8059.126953
8368.968750
8011.083496
8108.940918
8549.846680
8381.408203
8372.656250
7841.027832
8284.881836
8397.505859
8155.051758
8167.271484
8553.128906
8090.655762
8333.359375
8087.553223
8142.928711
8033.103516
8303.422852
8288.575195
8243.887695
8066.861328
8201.812500
8057.431641
8118.626953
8182.289062
8098.909180
7950.557617
8324.233398
8375.476562
8344.758789
8116.574219
8198.384766
8428.921875
8327.884766
8300.626953
8152.988770
7893.310547
8278.693359
8146.669434
8268.326172
8477.218750
8444.554688
7942.438477
8316.964844
8126.299805
8422.644531
8044.699219
8309.263672
8297.676758
8255.111328
8214.525391
8359.069336
8433.207031
8147.559570
8321.508789
8286.426758
8026.382812
8325.816406
8137.445312
7802.789551
8286.731445
8169.795410
8168.712891
8102.998535
8378.251953
8191.684570
8178.251953
8177.916992
8209.180664
8473.472656
8115.062988
8173.143555
8304.177734
7963.635742
8404.951172
8197.195312
8037.475586
8313.437500
8365.716797
8115.890625
8079.099121
8339.338867
8290.988281
8054.792969
8339.432617
8390.568359
8302.543945
8252.406250
8218.232422
8023.417969
8227.601562
8498.359375
8054.927246
8250.058594
8141.459961
8120.503418
7929.886719
8230.854492
8344.677734
8117.257324
8226.545898
8213.824219
8133.964844
8334.355469
8522.307617
7869.375000
8171.132812
8406.972656
8127.310547
8221.344727
8085.715332
8288.127930
8219.339844
8012.908203
8145.279297
8107.042480
8139.186523
8250.956055
8283.994141
8050.202637
8268.607422
8279.015625
8330.324219
8191.875977
8519.683594
8302.708984
7944.753418
8074.290039
8042.048828
8265.671875
8106.480469
8168.690430
8278.017578
8088.845215
8275.767578
8109.724609
8052.118164
8354.687500
8363.982422
8102.786621
8194.650391
8332.768555
7908.425781
8182.899414
8456.187500
8305.830078
8139.933594
8486.511719
8086.683594
8115.640137
8376.475586
8153.778320
8260.124023
8212.772461
8038.410645
8129.741699
8091.458496
8033.300781
8058.152344
8234.630859
8214.300781
8146.949219
7992.042480
8231.255859
8080.245117
8250.402344
8425.972656
7976.812500
8094.350586
8182.439453
8060.131348
7953.956055
8065.037598
8116.723633
8249.048828
7912.350586
8129.197266
8064.282227
8151.318359
7945.373047
8012.717285
8128.706055
8017.123047
8135.432129
8125.822266
8219.880859
8124.036133
7830.198242
8018.791016
8322.998047
7914.924805
7949.621094
8039.518555
8079.907227
8128.386719
8141.773438
7845.965820
8154.666992
8146.987305
7962.791992
7992.058594
8187.754883
8096.077148
7936.807617
8155.360352
8033.930664
7815.580078
8258.315430
7810.698730
8040.306641
8128.257812
8094.362305
7952.098633
7801.416016
8163.742188
7707.135742
7898.688477
8047.462402
7903.812500
7855.548828
8178.670898
7940.925781
7748.018555
7803.424805
7906.916992
7573.639648
7945.512695
7858.790039
7679.232422
7662.177734
7930.713867
7715.280273
8009.586914
8117.811035
7819.740234
7786.337402
7839.677734
7793.898438
8019.270996
7825.803711
7668.012207
7951.947266
7834.484375
8023.866211
7818.949219
7799.035156
7811.323242
8095.642090
7770.572266
7964.888672
8095.539062
8081.140625
8008.811523
8015.232422
7860.837891
7680.903320
7585.479492
7698.716797
7740.885254
7907.371094
8099.061523
7905.848633
8065.545898
7901.293945
8035.702637
7807.635742
8041.753906
7876.875000
7859.641113
7964.122070
7937.126953
7613.518555
7786.893555
8061.666016
8057.021484
7797.411133
7892.680664
7878.013672
7744.122070
8062.052734
7944.514648
7893.957031
7816.690430
7699.712891
7500.194336
7766.543945
7834.967773
8033.852539
7844.493164
7993.864258
8027.826172
7571.502930
7742.059570
7766.572754
7484.688477
7826.827637
7964.717773
7692.082520
7478.005859
7746.996094
7920.325684
7693.416992
7961.894531
8004.282227
7846.042480
7571.083984
7729.982422
7517.708984
7791.908691
7982.479492
7921.730469
7794.740723
8131.673828
8132.682617
7831.679199
7848.059082
7997.193848
7713.309570
7751.324219
7855.750000
7800.470703
7737.173340
7823.375000
7653.941895
7556.696289
7983.198730
7948.761719
7821.033203
8030.248535
7994.774414
7666.869629
7912.893066
7808.205566
7890.949219
7738.143555
8000.880859
7782.339844
7644.597656
8175.484375
7834.569336
7984.677734
7760.824219
7930.616699
7628.785156
7927.246094
8001.729980
8067.989258
7680.541504
7866.974609
8169.027832
7810.606445
7993.047852
7863.507812
7837.782227
7877.217285
7723.354492
8002.523438
8086.614746
7763.556152
8022.945312
7661.440918
7689.823730
7615.702148
8185.884277
7962.793945
7961.513672
8070.890625
8071.323242
7624.004883
8053.728516
7629.242188
7821.558594
7625.074219
8246.615234
7953.245117
7695.977539
8101.448730
8111.617188
7875.577637
7566.287109
7935.150391
7914.956055
7816.753906
8049.179688
7569.849609
7631.079102
7704.202148
8088.153809
7708.174316
8042.314453
7940.526855
8062.696777
7983.799316
7740.151367
8073.220703
7843.924805
7855.380859
7843.125977
7855.222656
7913.110840
8046.798828
8107.601562
7866.511719
7684.241211
7876.066406
8070.906250
7760.764648
7882.273438
8206.859375
7687.356445
7948.382812
8078.403320
7784.320312
8047.417969
7765.717773
7638.938477
7809.310547
7993.023926
8078.692383
7638.255859
7950.659180
7778.805664
7892.941895
7760.562500
7885.421387
7791.854980
7946.045898
7891.407227
7735.714844
7818.753906
7935.855469
7797.704102
7950.354004
8125.879883
8134.514648
7639.413086
8143.207031
7725.132812
7927.840332
7755.583984
7952.856445
7931.807617
8083.286133
7990.190430
7738.351562
7741.732910
7870.462891
7771.033203
7765.078125
8101.801758
7794.535156
7861.443359
8093.549805
7958.103516
7602.715332
7778.635742
8047.372070
7541.061035
7711.659668
7875.091797
7717.053711
7770.884277
8153.061523
7708.166016
7688.668945
7774.869629
7982.005371
8040.527344
8018.727539
7944.907227
7945.311523
7662.967773
7985.884766
7942.301270
7886.382324
7725.745117
7840.483887
7697.490234
7835.015137
8051.437500
7575.824219
7753.388672
7822.193359
7651.302734
7750.934570
8103.610840
7883.151367
7670.121094
7849.374512
8003.451172
7882.447754
7653.875977
7737.818848
7707.184570
7844.939453
7802.583984
7703.698730
7389.933105
7622.705078
7894.919922
7691.993164
7590.578613
8289.070312
7876.950195
7888.726562
7896.377930
8053.605469
7572.464355
7977.012207
8067.991211
7663.442871
7874.423828
8029.675781
7903.281738
7836.476074
8014.614258
7883.570312
7708.944336
7478.968750
8044.716797
7489.547852
7663.168457
7568.375000
7466.579590
7602.659180
7823.628906
8024.437012
8172.419922
7673.985352
7692.280273
7667.699219
7663.354492
7823.982910
7799.540039
7578.460938
7872.639648
7807.615234
7778.202148
7937.972168
7823.497070
7793.514648
7636.285156
7622.529297
7716.966797
8050.580078
7684.571289
8029.152344
7765.914062
7671.013184
7878.798828
8056.447754
7712.756836
7599.450684
7909.884766
8041.862305
7772.929688
7891.374512
7979.569336
7517.056641
7613.401855
7750.749023
7615.509766
7762.685547
8012.494141
7671.931641
8041.415527
7796.603516
7546.119141
7474.235840
7878.680664
7831.841797
7925.240234
7723.418945
7759.443359
7935.831055
7981.046875
7997.539062
8112.707031
7517.022949
7745.956055
7630.679688
7794.396484
7847.622070
7668.217285
7823.062988
7838.365234
7700.395020
7749.772949
7427.422852
7659.691406
7908.566895
7708.490723
7807.159180
7710.827148
7913.727539
7572.913574
7849.191406
7981.361328
7776.786133
7461.048340
7756.057129
8122.925781
7998.263184
7800.159180
7792.475586
7630.470703
7665.678711
7870.638672
7710.701660
7692.864258
7719.375000
7762.197266
7539.705566
7776.260254
7819.205078
7437.125000
7715.873535
7892.462891
7940.435547
7484.133789
7560.943359
7999.623535
7815.981934
7879.849609
7900.725586
7803.724121
7958.722168
8111.337891
7699.226562
7823.065430
7595.738281
7835.025879
7740.593750
7655.299805
7704.803711
7649.197754
7774.186523
7850.975098
7838.059570
7524.271973
7799.201172
8113.767090
7705.475586
7632.804688
7638.280273
7918.504395
7440.967285
7844.976074
8001.603516
7834.285156
7753.891113
7900.740234
7640.234375
7791.736816
8013.812012
7747.896484
7639.791016
7730.982422
7816.277344
7525.959961
7562.338867
7696.172852
7844.521484
7631.575195
7801.065430
7807.263672
7768.848633
7558.933594
7938.480469
7818.944824
7755.384766
7436.503418
7661.208984
7904.621582
7501.741211
7957.312988
7906.582520
7605.502930
7811.997070
7696.412598
7641.408203
7575.183594
7977.592285
7993.971680
7632.301758
7699.983398
7807.748047
7567.665039
7801.736328
7788.744141
7805.817383
7674.040039
7822.494629
7872.135742
7586.696289
7781.407227
7582.763184
7660.761719
7628.752930
7926.774414
7892.551758
7763.578125
7598.688965
7929.932129
7747.073242
7694.806641
7709.918945
7795.466797
7361.603516
7819.326172
7837.933105
7441.352539
8074.709961
7379.527344
```
