## Supplementary material for "Functional connectivity across the human subcortical auditory system using an autoregressive matrix-Gaussian copula graphical model approach with partial correlations": Code: roi-05_mean_ts.txt

```
10229.002930
10088.174805
10185.596680
9519.207031
9933.429688
9688.334961
9699.290039
10265.889648
9603.987305
9806.957031
9641.760742
10044.503906
9966.764648
9775.997070
9857.875977
10110.566406
9616.411133
9766.455078
9889.888672
9926.244141
9892.274414
10062.740234
9735.229492
9660.583984
9589.523438
9756.716797
9908.897461
9896.490234
9757.484375
9865.625000
9910.674805
9979.243164
9827.476562
9926.257812
9916.706055
9487.624023
9642.980469
10039.678711
9790.074219
9475.860352
9864.014648
9834.190430
9724.524414
9890.499023
9775.011719
9611.829102
9450.025391
9740.661133
9874.716797
9634.562500
9804.799805
10081.187500
9622.473633
9645.445312
9837.609375
9954.691406
9464.967773
9855.939453
9823.733398
9795.674805
9962.347656
9959.136719
9536.291016
9692.222656
9806.311523
9519.340820
9463.530273
9637.702148
9515.051758
9568.099609
9872.920898
9638.151367
9699.275391
9318.881836
9397.802734
9666.809570
9637.079102
9898.765625
9917.833008
10028.124023
9509.986328
9224.351562
9706.346680
9978.101562
9582.874023
9799.780273
9659.714844
9535.620117
9737.612305
9527.170898
9636.246094
9493.018555
9849.206055
9865.014648
9344.371094
9728.313477
9734.023438
9458.135742
9980.486328
10055.053711
9781.520508
9490.547852
9967.990234
9568.949219
9764.826172
9802.787109
9490.635742
9514.140625
9626.172852
9824.601562
9578.518555
9814.178711
10011.777344
9178.678711
9725.736328
10003.739258
9610.038086
9712.734375
9551.573242
9611.110352
9785.332031
9802.002930
10157.051758
9580.997070
9619.625977
9822.878906
9668.630859
9619.761719
9757.086914
9968.552734
9545.395508
9826.220703
9778.721680
9646.621094
9773.440430
9804.227539
9496.448242
9422.638672
9725.224609
9953.443359
9437.104492
9318.575195
9744.107422
9734.574219
9363.225586
9479.158203
10045.241211
9387.791016
9538.200195
9609.553711
9657.457031
9679.842773
10184.088867
9467.036133
9374.059570
9755.105469
9596.022461
9519.040039
9706.788086
9867.700195
9506.040039
9480.259766
9546.578125
9727.729492
9718.272461
9630.194336
10035.062500
9742.538086
9901.743164
9317.011719
9515.788086
9563.730469
9605.964844
9519.006836
10150.847656
9478.488281
9377.372070
9601.685547
9629.718750
9482.102539
9707.227539
9649.517578
9482.238281
9645.951172
9837.394531
9417.133789
9802.451172
10033.213867
9598.837891
9810.428711
9706.259766
9266.426758
9574.702148
9317.511719
9805.316406
9681.913086
9469.575195
9488.483398
9908.964844
9597.880859
9511.690430
9386.477539
9665.003906
9730.920898
9619.262695
9538.953125
9364.099609
9721.558594
9874.902344
9434.752930
9364.933594
9387.136719
9597.751953
9389.562500
10059.948242
9448.070312
9169.881836
9610.486328
9974.745117
9765.028320
9607.644531
9692.971680
9270.701172
9455.848633
9553.789062
9557.281250
9680.993164
9472.147461
9462.068359
9574.422852
9603.125000
9516.290039
9507.690430
9383.644531
9904.208008
9671.056641
9582.811523
9443.392578
9668.261719
9814.301758
9544.331055
9685.367188
9695.559570
9533.479492
9449.439453
9381.529297
9214.969727
9541.313477
9451.790039
9864.715820
9429.914062
9502.245117
9426.407227
9355.945312
9506.623047
9677.567383
9258.390625
9347.453125
9487.725586
9300.371094
9391.414062
9474.379883
9516.281250
9587.827148
9501.620117
9565.443359
9458.500977
9456.472656
9680.622070
9767.090820
9582.104492
9641.107422
9557.653320
9420.502930
9558.736328
9604.226562
9737.506836
9707.626953
9440.098633
9706.707031
9614.652344
9478.004883
9474.179688
9689.919922
9683.771484
9772.641602
9516.220703
9580.302734
9649.534180
9479.204102
9683.142578
9726.330078
9529.755859
9642.223633
9610.277344
9432.193359
9700.681641
9799.672852
9508.659180
9407.027344
9781.928711
9710.080078
9266.868164
9578.708008
9560.404297
9717.986328
9932.667969
9579.441406
9568.277344
9712.382812
9967.485352
9378.149414
9558.501953
9476.548828
9600.791992
9681.963867
9417.858398
9880.130859
9744.529297
9672.870117
9677.491211
9353.087891
9618.296875
9635.031250
9676.411133
9840.459961
9509.905273
9622.507812
9582.631836
9652.646484
9810.695312
9579.214844
9186.625977
9262.061523
9600.948242
9493.167969
9470.792969
9533.160156
9479.405273
9554.434570
9232.877930
9428.432617
9592.068359
9407.285156
9818.576172
9593.045898
9742.664062
9360.209961
9522.624023
9723.050781
9672.947266
9586.972656
9669.362305
9260.053711
9620.963867
9545.778320
9660.192383
9711.924805
9554.140625
9375.194336
9435.876953
9629.017578
9479.645508
9571.759766
9744.048828
9528.187500
9594.071289
9302.890625
9891.302734
9397.156250
9820.481445
9718.606445
9514.034180
9484.861328
9798.915039
9699.715820
9293.145508
9733.745117
9416.909180
9351.136719
9438.559570
9297.775391
9888.466797
9957.769531
9602.570312
9554.846680
9684.952148
9755.393555
9656.337891
9825.056641
9881.603516
9406.910156
9601.069336
9890.174805
9607.768555
9679.464844
9573.687500
9477.544922
9273.766602
9839.362305
9870.280273
9253.752930
9854.940430
9515.546875
9764.425781
9923.364258
9893.844727
9493.838867
9436.779297
9434.367188
9890.687500
9715.072266
9887.703125
9318.408203
9629.972656
9531.215820
9524.133789
9327.200195
9833.718750
9453.979492
9539.331055
9558.796875
9617.524414
9410.506836
9619.465820
9478.815430
9463.873047
9878.285156
9764.972656
10061.747070
9686.717773
9595.093750
9754.991211
9228.842773
9361.579102
9672.198242
9415.889648
9281.718750
9525.952148
9589.884766
9862.083984
9555.385742
9545.120117
9422.037109
9480.308594
9411.225586
9541.125977
9327.557617
9649.923828
9603.378906
9766.847656
9509.873047
9842.549805
9188.974609
9598.649414
9740.550781
9764.443359
9378.388672
9230.159180
9150.147461
9636.679688
9552.366211
9594.632812
9736.918945
9174.936523
9828.601562
9706.998047
9329.447266
9360.435547
9599.447266
9333.056641
9631.860352
9399.216797
9328.375977
9324.701172
9934.389648
9481.771484
9385.024414
9581.785156
9407.789062
9314.894531
9365.057617
9519.679688
9396.106445
9266.804688
9615.650391
9529.087891
9499.101562
9695.925781
9560.818359
9567.290039
9687.660156
9494.811523
9294.084961
9426.857422
9873.957031
9514.161133
9557.797852
9453.908203
9649.173828
9482.952148
9365.331055
9338.051758
9598.942383
9715.683594
9486.443359
8920.918945
9416.642578
9817.429688
9780.652344
9646.171875
9563.249023
9668.615234
9507.300781
9571.784180
9237.626953
9385.675781
9918.368164
9461.525391
9790.355469
9435.657227
9413.853516
9618.696289
9640.461914
9627.278320
9569.998047
9916.233398
9613.001953
9450.560547
9228.387695
9460.010742
9461.061523
9572.328125
9394.166016
9673.211914
9700.887695
9521.627930
9815.387695
9886.407227
9203.724609
9735.352539
9680.426758
9764.791992
9473.399414
9602.749023
9735.674805
9425.937500
9303.700195
9650.004883
9541.026367
9396.280273
9537.620117
9661.446289
9581.071289
9336.785156
9623.502930
9721.820312
9554.768555
9510.394531
9677.951172
9768.119141
9460.793945
9636.271484
9430.090820
9313.325195
9736.526367
9573.697266
9581.333984
9421.253906
9576.357422
10019.464844
9531.278320
9559.324219
9537.904297
9573.554688
9632.577148
9595.974609
9483.950195
9705.318359
9506.413086
9650.826172
9139.616211
9384.853516
9805.961914
9594.992188
9506.420898
9387.665039
9732.265625
9670.771484
9394.614258
9664.770508
9572.390625
9606.023438
9675.151367
9866.521484
9501.172852
9851.404297
9656.162109
9406.417969
9410.897461
9814.788086
9450.261719
9788.077148
9520.251953
9604.606445
9457.892578
9651.605469
9472.094727
9425.771484
9426.901367
9521.587891
9514.706055
9606.245117
9693.701172
9573.011719
9602.441406
9481.600586
9648.962891
9713.057617
9673.688477
9365.146484
9533.769531
9709.003906
9309.906250
9569.438477
9562.768555
9446.948242
9143.442383
9703.375977
9764.577148
9327.848633
9554.144531
9683.723633
9487.697266
9867.632812
9712.116211
9377.502930
9645.391602
9379.903320
9632.347656
9513.199219
9557.971680
9525.604492
9312.717773
9727.291016
9808.189453
9604.628906
9239.566406
9563.893555
9221.342773
9684.485352
9631.096680
9722.501953
9711.458008
9586.685547
9574.081055
9397.892578
9619.368164
9668.334961
9538.250977
9576.905273
9542.384766
9708.967773
9505.341797
9427.944336
9293.895508
9856.211914
9503.526367
9542.028320
9501.104492
9402.737305
9370.466797
9809.866211
9409.548828
9439.636719
9523.826172
9322.382812
9520.475586
9347.960938
9325.480469
9545.855469
9661.625000
9563.107422
9549.254883
9730.339844
9760.511719
9535.706055
9358.572266
9706.743164
9887.166992
9573.480469
9844.654297
9771.074219
9488.282227
9533.275391
9528.943359
9494.314453
9449.448242
9640.819336
9305.111328
9797.317383
9487.500977
9496.380859
9480.967773
9829.557617
9490.067383
9574.096680
9754.735352
9564.303711
9043.552734
9636.928711
9432.208008
9476.077148
9571.847656
9539.067383
9294.571289
9539.514648
9425.139648
9570.062500
9502.613281
9472.542969
9626.768555
9260.207031
9677.337891
9597.542969
9482.749023
9757.317383
9387.296875
9393.024414
9465.243164
9660.665039
9321.648438
9769.796875
9440.838867
9389.512695
9486.734375
9599.524414
9597.429688
9460.507812
9816.384766
9660.182617
9596.647461
9399.117188
9498.870117
9419.168945
9677.834961
9680.154297
9387.403320
9759.392578
9602.519531
9519.331055
9500.971680
9483.896484
9308.752930
9225.985352
10039.772461
9635.505859
9592.865234
9609.758789
9493.625000
9444.840820
9581.015625
9278.764648
9815.492188
9376.845703
9538.328125
9567.806641
9466.184570
9448.512695
9510.307617
9807.052734
9469.196289
9648.129883
9518.075195
9407.969727
9192.579102
9481.713867
9278.414062
9667.351562
9425.227539
9440.385742
9436.101562
9510.103516
9664.075195
9527.369141
9534.212891
9133.805664
9504.877930
9330.729492
9783.273438
9706.690430
9209.289062
9461.657227
9586.218750
9377.567383
9383.604492
9524.672852
9691.540039
9215.474609
9885.873047
9420.416992
9162.344727
9673.463867
9595.090820
9715.854492
9399.212891
9655.368164
9285.885742
9606.684570
9750.066406
9654.855469
9477.501953
9491.763672
9546.163086
9331.171875
9335.524414
9709.008789
9666.752930
9604.137695
9351.400391
10027.525391
9603.767578
9410.277344
9168.616211
9667.449219
9263.136719
9769.739258
9911.625977
9694.544922
9430.680664
9621.936523
9599.321289
9463.598633
9540.592773
9778.384766
9408.573242
9631.429688
9438.073242
9175.271484
9588.552734
9701.608398
9427.693359
9368.395508
9437.146484
9580.479492
9581.253906
9785.290039
9674.434570
9650.676758
9372.997070
9496.262695
9482.954102
9725.338867
9329.028320
9766.386719
9305.988281
9626.163086
9452.101562
9641.415039
9163.803711
9227.635742
9515.285156
9709.931641
9221.260742
9376.330078
9719.235352
9096.825195
9843.274414
9524.955078
9799.513672
9445.062500
9588.826172
9555.454102
9388.598633
9733.252930
9843.865234
9622.338867
9322.328125
9800.210938
9558.977539
9175.030273
9238.116211
9562.845703
9464.932617
9278.621094
9671.075195
9319.386719
9507.728516
9643.206055
9572.265625
9698.087891
9724.535156
9643.450195
9212.726562
9324.745117
9493.603516
9495.747070
9465.373047
9524.843750
9648.345703
```
