## Supplementary material for "Functional connectivity across the human subcortical auditory system using an autoregressive matrix-Gaussian copula graphical model approach with partial correlations": Code: roi-06_mean_ts.txt

```
10007.463867
10132.901367
10148.719727
9329.957031
9961.261719
9747.634766
9795.994141
9888.393555
9851.828125
9907.106445
9645.552734
9457.480469
9649.070312
9791.857422
9729.436523
9859.188477
9766.676758
9628.365234
9911.964844
9906.544922
9875.919922
9862.502930
10012.738281
9960.130859
9711.541016
9861.796875
9845.514648
10357.666016
9720.547852
9681.179688
9934.984375
9923.582031
9830.802734
9681.021484
9815.026367
9895.072266
9848.746094
9835.371094
9865.576172
10134.462891
9763.098633
9598.245117
9754.406250
9832.635742
9739.892578
10026.503906
9549.539062
9835.000000
9696.802734
9610.594727
9773.357422
9791.502930
10165.294922
9859.865234
9678.630859
9801.000000
9618.822266
9803.698242
9525.920898
9792.400391
9874.625000
9852.055664
9846.125000
10011.441406
9849.349609
9739.871094
9835.040039
9761.718750
9674.005859
9585.636719
9958.125000
9932.173828
10095.198242
10080.612305
9641.713867
9696.638672
9755.671875
9744.171875
9978.994141
9704.664062
10085.826172
9664.127930
9820.012695
9802.645508
9859.632812
10098.684570
9858.707031
9829.772461
9944.167969
9681.363281
9874.652344
9814.966797
9709.610352
9913.339844
9724.112305
9949.970703
9708.846680
9666.368164
9847.868164
9961.318359
9788.969727
9809.687500
9795.856445
9908.790039
9907.955078
9762.083984
10086.272461
9791.053711
9785.412109
9784.144531
9792.789062
10072.593750
10086.769531
9780.160156
9743.744141
9922.310547
9816.500000
9724.728516
9911.204102
9676.410156
9840.957031
9878.173828
9907.381836
9702.582031
9923.175781
9910.645508
9880.623047
9740.257812
10025.917969
9921.657227
9974.619141
10092.667969
9526.003906
9651.177734
9810.433594
9851.205078
9694.989258
10208.213867
9804.984375
9659.511719
9854.610352
9941.036133
9935.314453
9655.828125
9814.517578
9877.853516
9703.709961
9914.905273
9953.459961
9921.703125
9702.434570
9605.339844
9520.896484
9753.006836
10183.801758
9587.132812
9743.289062
9544.225586
9825.892578
9846.993164
10108.640625
10051.983398
9867.657227
9676.277344
9912.177734
9713.242188
9691.909180
9747.425781
9762.862305
9937.697266
9939.820312
9733.888672
9842.798828
9763.144531
9843.573242
9767.880859
10017.656250
9668.685547
9549.817383
9714.934570
9602.046875
9928.631836
9907.421875
9810.828125
10065.102539
10006.836914
10040.689453
9948.561523
9487.019531
9754.783203
9792.985352
9598.344727
9600.585938
9894.564453
9808.500977
9938.244141
10088.924805
9855.547852
9927.301758
10032.267578
9959.468750
9425.171875
9618.738281
10010.115234
9509.171875
9810.888672
9760.177734
9924.426758
10010.568359
9761.535156
9507.613281
9747.676758
9723.143555
9750.276367
9824.082031
9868.386719
9699.743164
9869.966797
9851.615234
9917.792969
9796.263672
9991.363281
9924.640625
9908.959961
9803.593750
9652.765625
9864.798828
9758.794922
9746.313477
9675.399414
9497.087891
9517.273438
9988.128906
9892.900391
9774.416016
10010.802734
9784.746094
9649.011719
10053.833984
9940.365234
9928.914062
9991.719727
9928.462891
9946.851562
9831.746094
9901.148438
9868.246094
9695.680664
9749.625000
10005.333984
10036.202148
9826.327148
9930.969727
9887.513672
9652.829102
9787.015625
10090.213867
10188.911133
9936.718750
9955.918945
9806.528320
9453.511719
9703.171875
9997.415039
9904.585938
10078.834961
9992.961914
9834.029297
9827.580078
9834.073242
9807.967773
9799.461914
9855.229492
9757.710938
9974.051758
9948.548828
9824.744141
9849.171875
10096.486328
9653.560547
9809.246094
9844.620117
9762.117188
9822.221680
9986.260742
9792.600586
9954.296875
9922.713867
9588.125000
9946.687500
9820.003906
9855.688477
9862.525391
9951.048828
9984.872070
9918.115234
10003.681641
9673.902344
9799.680664
9929.639648
9561.138672
9992.472656
9967.689453
9626.014648
9934.755859
10052.421875
9879.660156
10021.969727
9902.454102
9711.398438
9860.252930
9883.074219
10062.270508
10104.337891
9647.027344
9972.964844
9980.330078
9934.699219
9738.579102
9923.659180
10071.777344
9908.646484
9995.708984
9833.778320
9817.559570
9920.310547
10064.748047
9980.066406
9849.908203
10072.923828
9715.484375
10116.595703
10126.741211
9874.617188
9921.500000
10082.732422
9974.567383
9722.179688
9796.656250
9837.874023
9691.324219
9817.834961
10104.144531
10106.297852
10066.182617
9595.365234
9525.736328
9955.111328
9887.213867
9809.695312
9911.412109
9915.019531
9681.351562
10092.896484
9885.835938
9782.245117
9732.149414
10037.179688
9615.192383
9754.759766
9774.272461
9923.509766
9811.683594
9642.839844
10088.496094
9603.947266
9798.092773
10062.565430
9988.599609
9777.614258
10034.315430
10014.954102
9675.502930
9844.958984
9976.019531
9865.664062
9722.094727
9998.953125
9950.297852
10014.562500
10263.466797
10060.613281
10025.501953
9997.172852
9819.319336
10014.371094
10148.372070
10046.304688
10071.102539
10105.483398
10082.193359
9609.611328
10259.198242
9790.638672
9903.231445
9885.773438
10066.471680
9872.791016
9759.443359
10056.054688
9774.416992
10091.193359
10444.081055
9968.394531
9943.592773
9911.894531
9952.086914
10063.062500
9966.669922
9895.075195
10006.266602
9959.464844
9942.734375
9601.908203
10226.392578
9824.291016
9968.844727
9977.665039
9956.096680
10117.279297
9950.341797
9800.150391
10098.845703
9766.055664
10093.783203
10008.826172
10123.522461
10073.744141
10103.647461
9941.102539
10060.591797
9943.987305
10041.434570
10083.563477
9991.359375
10042.654297
9953.370117
9962.413086
9773.106445
9944.194336
10023.587891
10057.710938
9927.095703
9657.129883
10037.856445
10177.562500
9868.134766
10147.904297
10088.443359
9867.294922
10003.341797
10011.796875
10002.417969
10032.142578
10195.208984
9813.235352
9877.545898
9990.348633
10216.027344
10027.549805
9937.303711
10157.724609
10122.671875
9889.601562
10045.295898
10001.928711
9992.324219
10014.411133
9982.707031
9850.394531
9995.573242
10040.326172
9796.771484
9863.800781
9796.576172
9945.544922
10077.415039
9782.209961
9918.699219
9743.707031
9976.012695
9966.691406
9758.168945
9956.000977
9877.289062
9688.250000
9762.534180
10192.421875
10030.730469
9991.337891
9962.080078
9989.996094
9762.809570
10027.767578
9913.075195
10061.214844
10126.883789
9937.652344
10119.655273
10157.161133
9993.279297
9945.482422
9708.839844
9763.662109
10322.062500
9849.715820
10180.511719
9961.875000
10045.439453
10105.177734
10240.049805
9941.321289
10142.267578
9990.252930
9805.826172
9972.361328
10167.506836
10051.628906
9700.108398
10502.588867
10443.231445
10139.509766
10432.273438
9986.292969
9911.703125
10037.183594
9784.826172
9986.310547
10214.882812
10167.343750
9951.139648
9944.515625
9623.948242
10113.455078
10083.732422
9922.933594
10187.015625
10045.667969
10033.526367
10037.009766
10220.708984
9893.748047
9941.743164
9955.166016
10158.693359
10103.945312
9931.654297
10124.211914
10023.030273
10217.358398
10030.374023
9968.757812
9817.975586
10473.285156
10254.312500
10064.460938
9874.404297
10129.976562
10133.668945
9980.931641
10215.199219
9717.878906
9971.769531
10085.193359
10076.759766
10218.868164
9627.355469
9936.606445
9922.572266
10010.434570
9914.080078
10110.052734
10077.187500
9946.578125
10127.865234
9926.348633
9937.161133
9918.642578
10226.992188
10119.539062
10042.439453
10169.787109
10077.487305
10051.587891
9760.082031
9811.928711
10009.240234
10326.685547
9616.659180
10276.607422
9945.783203
10064.394531
10196.092773
9936.673828
9756.498047
10116.885742
10052.140625
9714.070312
9826.172852
10094.064453
10105.441406
9846.581055
10124.328125
10237.099609
10403.722656
9953.522461
9860.150391
10246.827148
10286.926758
9644.319336
9751.277344
9917.763672
9948.706055
9946.158203
9915.539062
10075.429688
9928.747070
10103.807617
10088.160156
10300.275391
10438.431641
9925.292969
9797.342773
10240.189453
10156.521484
9826.932617
9716.500977
9889.421875
10131.860352
10026.686523
9861.439453
10204.349609
10051.780273
10193.216797
9773.095703
9593.137695
10060.305664
9852.625000
9965.852539
10131.530273
9949.677734
9941.934570
9883.923828
10161.011719
9921.373047
9798.697266
9870.038086
9925.948242
9779.200195
9814.105469
9625.642578
9682.309570
9926.834961
10055.944336
10077.771484
10020.753906
10361.565430
9696.365234
9782.751953
9967.159180
10046.958984
9705.319336
9754.511719
10147.388672
10343.328125
10231.061523
10092.803711
9826.095703
9893.301758
10153.554688
10123.519531
10161.445312
9863.364258
9844.208984
9904.969727
9987.121094
10061.548828
9792.332031
9682.716797
9864.969727
9764.250000
10162.981445
10317.460938
10113.661133
9580.236328
9749.983398
9878.698242
9992.159180
9949.517578
9972.458984
9909.951172
9843.654297
9730.867188
9971.603516
10057.177734
9754.727539
10165.635742
9711.693359
9570.800781
9920.986328
9951.613281
9941.657227
9784.683594
10342.605469
9787.611328
9898.523438
9840.773438
9680.036133
9521.693359
10177.646484
10145.956055
9987.425781
10071.985352
9909.041016
10017.010742
9852.051758
9912.225586
9787.645508
9744.484375
9749.783203
9795.441406
9434.476562
10203.272461
10145.375977
10024.306641
10159.925781
10043.131836
9859.888672
9680.980469
9596.292969
10001.735352
10289.264648
9906.277344
10019.443359
9891.737305
9645.766602
9649.797852
9918.266602
9991.460938
9998.837891
9879.587891
9968.158203
9990.603516
10043.794922
10041.846680
9778.725586
9628.607422
10121.299805
10249.830078
9907.164062
9631.609375
9730.092773
10193.417969
10404.587891
9839.851562
9705.128906
9723.392578
9866.731445
9876.329102
9799.978516
9715.527344
10003.606445
10335.677734
9936.433594
10139.120117
9727.958984
9542.311523
10195.459961
10173.875977
9998.385742
9927.729492
9888.285156
9690.636719
9632.226562
9618.169922
10090.298828
10104.626953
10104.168945
9988.052734
9814.870117
10399.762695
10280.996094
10013.750000
10114.035156
9931.766602
9892.617188
9564.817383
10167.082031
10186.269531
9868.097656
9929.255859
9996.942383
9584.894531
9585.771484
9764.074219
9713.156250
10032.417969
10086.848633
9949.246094
10080.972656
9840.455078
10000.875000
9971.630859
10197.743164
10235.125000
9900.011719
10207.075195
10015.449219
10087.968750
9964.160156
10017.359375
10058.534180
10038.275391
10117.665039
10082.828125
9863.857422
9733.302734
9718.521484
10053.888672
10109.618164
9702.205078
9724.234375
9969.199219
10146.674805
9976.455078
10068.552734
9772.478516
9912.290039
10072.540039
10080.514648
10177.797852
10081.127930
9811.108398
9767.487305
9989.189453
9977.409180
9864.235352
9732.911133
9847.750977
10378.457031
9913.843750
10116.892578
9738.373047
9748.888672
9889.802734
10086.180664
10308.253906
10209.666016
10222.021484
10216.660156
9787.476562
9902.566406
9977.531250
10030.602539
9987.864258
10104.675781
10365.703125
9633.771484
9716.609375
10175.545898
10347.501953
10140.933594
10387.294922
9976.415039
9741.219727
9597.647461
10160.283203
10166.753906
10168.300781
10090.981445
9869.642578
9797.546875
10055.885742
10276.341797
9993.493164
9499.540039
9626.097656
10007.123047
9775.706055
9882.586914
9993.325195
9786.142578
9635.308594
9723.988281
9901.609375
9821.925781
10161.328125
9977.654297
9676.666016
9953.323242
10027.841797
10228.571289
9663.382812
10056.990234
9950.306641
10170.058594
10157.648438
10173.741211
9912.892578
10154.781250
```
