## Supplementary material for "Functional connectivity across the human subcortical auditory system using an autoregressive matrix-Gaussian copula graphical model approach with partial correlations": Code: roi-07_mean_ts.txt

```
10373.348633
10500.233398
10387.478516
10179.520508
10364.332031
10405.118164
10292.315430
10393.243164
10338.294922
10272.261719
10192.941406
10177.932617
10230.590820
10288.866211
10415.549805
10301.782227
10339.992188
10306.876953
10371.511719
10407.399414
10225.818359
10427.976562
10375.816406
10316.887695
10251.736328
10273.514648
10214.269531
10287.760742
10510.611328
10363.355469
10441.317383
10315.655273
10425.347656
10269.217773
10382.561523
10172.019531
10462.000977
10620.153320
10452.292969
10381.620117
10364.930664
10307.656250
10256.300781
10220.616211
10333.030273
10373.498047
10359.858398
10269.461914
10244.002930
10360.368164
10326.827148
10366.199219
10244.483398
10348.514648
10368.099609
10239.947266
10378.636719
10248.652344
10273.129883
10309.345703
10406.494141
10330.694336
10261.342773
10275.394531
10467.889648
10155.892578
10350.371094
10142.624023
10430.121094
10232.663086
10268.570312
10462.355469
10487.260742
10443.843750
10323.422852
10367.308594
10254.119141
10234.519531
10399.914062
10216.381836
10307.359375
10428.522461
10559.422852
10407.934570
10392.836914
10460.245117
10310.710938
10197.354492
10377.472656
10288.383789
10354.378906
10307.417969
10263.182617
10326.926758
10253.386719
10228.501953
10357.469727
10158.860352
10444.480469
10519.207031
10531.038086
10330.920898
10360.160156
10426.171875
10457.996094
10251.756836
10347.084961
10243.798828
10264.360352
10184.408203
10268.724609
10351.542969
10496.470703
10326.786133
10315.686523
10305.968750
10277.030273
10282.602539
10428.631836
10324.474609
10420.887695
10271.608398
10369.347656
10292.708984
10141.273438
10264.985352
10413.343750
10281.883789
10371.086914
10387.373047
10426.196289
10293.890625
10479.954102
10346.316406
10269.397461
10497.874023
10416.198242
10157.020508
10289.402344
10401.366211
10260.426758
10355.910156
10382.726562
10371.759766
10354.413086
10374.309570
10421.550781
10165.577148
10361.538086
10373.841797
10444.138672
10333.222656
10423.560547
10409.446289
10358.410156
10452.956055
10326.631836
10302.617188
10427.094727
10509.271484
10420.480469
10444.915039
10396.166016
10383.223633
10188.149414
10480.432617
10263.999023
10509.394531
10401.313477
10415.574219
10355.949219
10301.410156
10399.184570
10432.811523
10399.503906
10476.730469
10404.799805
10350.698242
10218.430664
10377.435547
10376.886719
10341.006836
10381.133789
10463.058594
10497.149414
10331.657227
10378.361328
10618.050781
10375.530273
10270.680664
10365.042969
10327.510742
10269.087891
10191.709961
10445.329102
10444.333008
10453.250977
10490.506836
10480.276367
10404.543945
10362.702148
10321.229492
10197.762695
10384.393555
10257.848633
10428.659180
10325.675781
10548.639648
10461.339844
10252.339844
10262.717773
10279.555664
10195.998047
10236.074219
10288.145508
10434.292969
10151.907227
10445.855469
10412.343750
10235.072266
10341.424805
10307.082031
10182.944336
10432.790039
10384.368164
10414.819336
10279.358398
10223.290039
10270.839844
10246.433594
10374.403320
10375.375000
10282.143555
10420.074219
10277.508789
10471.074219
10395.166016
10334.879883
10434.288086
10293.636719
10292.881836
10341.937500
10456.826172
10426.272461
10390.015625
10336.271484
10470.061523
10338.261719
10350.883789
10326.156250
10402.521484
10194.473633
10230.143555
10373.713867
10316.647461
10331.212891
10309.222656
10428.041992
10412.916016
10452.869141
10344.466797
10292.191406
10269.589844
10381.608398
10393.240234
10309.650391
10207.147461
10291.115234
10345.512695
10495.648438
10277.004883
10403.955078
10359.413086
10277.330078
10183.697266
10281.310547
10498.890625
10411.928711
10464.155273
10357.376953
10328.613281
10239.522461
10500.058594
10282.397461
10439.558594
10260.406250
10279.019531
10312.761719
10304.667969
10436.542969
10248.310547
10334.616211
10371.573242
10445.272461
10405.107422
10292.465820
10286.062500
10368.760742
10486.433594
10449.045898
10292.928711
10382.850586
10250.139648
10219.429688
10257.827148
10412.781250
10337.552734
10587.984375
10461.225586
10357.414062
10375.566406
10453.735352
10320.079102
10265.032227
10403.395508
10462.645508
10404.645508
10416.867188
10398.344727
10327.296875
10339.813477
10186.139648
10218.920898
10475.899414
10358.929688
10323.960938
10308.243164
10300.746094
10393.529297
10332.015625
10375.600586
10473.461914
10322.967773
10204.899414
10381.286133
10425.837891
10415.749023
10219.866211
10195.869141
10414.378906
10218.995117
10344.688477
10465.146484
10210.649414
10401.155273
10148.506836
10402.727539
10308.117188
10170.249023
10548.978516
10338.347656
10455.446289
10309.750000
10387.954102
10280.065430
10288.413086
10249.316406
10182.311523
10309.050781
10319.472656
10330.871094
10183.682617
10362.254883
10321.330078
10377.671875
10247.893555
10336.504883
10261.708008
10324.416016
10233.668945
10314.256836
10389.512695
10213.897461
10393.533203
10276.196289
10415.591797
10260.640625
10476.386719
10388.514648
10266.571289
10250.099609
10490.695312
10354.344727
10264.883789
10093.738281
10230.073242
10413.976562
10440.021484
10250.943359
10197.246094
10520.022461
10358.407227
10293.687500
10401.856445
10315.157227
10451.803711
10311.725586
10218.155273
10371.471680
10333.833008
10316.668945
10381.944336
10395.457031
10325.597656
10275.795898
10450.879883
10389.296875
10257.126953
10424.833008
10380.953125
10179.979492
10318.532227
10215.233398
10247.917969
10208.649414
10275.628906
10135.358398
10384.339844
10336.846680
10439.283203
10318.370117
10266.698242
10466.085938
10128.891602
10323.246094
10240.735352
10297.625000
10261.285156
10277.609375
10252.848633
10296.451172
10271.977539
10335.374023
10096.249023
10293.957031
10368.734375
10232.113281
10322.594727
10341.858398
10214.624023
10099.280273
10277.506836
10263.378906
10203.772461
10295.459961
10211.645508
10267.154297
10164.490234
10274.772461
10278.080078
10212.844727
10244.500977
10040.250977
10244.642578
10250.062500
10155.325195
10272.500000
10298.750977
10232.633789
10206.266602
10146.211914
10182.345703
10150.824219
10354.966797
10275.833984
10296.311523
10248.155273
10295.950195
10150.708008
10345.156250
10317.560547
10142.618164
10250.256836
10104.921875
10368.088867
10290.183594
10215.648438
10259.624023
10248.599609
10187.172852
10147.731445
10045.863281
10025.788086
10175.954102
10148.719727
10547.483398
10262.537109
10485.613281
10139.037109
10388.467773
10412.443359
10226.877930
10145.270508
10213.735352
10138.131836
10251.149414
10406.214844
10291.664062
10204.371094
10224.929688
10293.366211
10258.435547
10490.087891
10365.794922
10104.739258
10248.183594
10382.244141
10334.574219
10432.977539
10356.103516
10276.382812
10295.131836
10221.683594
10384.415039
10358.000000
10173.576172
10212.702148
10369.562500
10395.777344
10365.878906
10472.349609
10111.327148
10196.314453
10344.303711
10287.810547
10273.193359
10265.446289
10318.255859
10257.076172
10221.589844
10246.660156
10175.290039
10307.287109
10215.248047
10153.134766
10359.217773
10329.878906
10207.546875
10257.978516
10205.179688
10304.253906
10223.139648
10392.508789
10291.910156
10302.786133
10188.869141
10308.219727
10183.821289
10298.942383
10163.081055
10150.615234
10203.852539
10366.747070
10257.781250
10221.108398
10173.506836
10183.439453
10191.458984
10374.697266
10188.399414
10239.297852
10259.242188
10267.462891
10264.730469
10285.868164
10205.955078
10265.430664
10335.309570
10279.372070
10180.784180
10418.082031
10472.246094
10203.979492
10332.537109
10240.086914
10255.042969
10215.058594
10165.035156
10241.095703
10242.328125
10243.147461
10338.783203
10287.218750
10284.019531
10380.891602
10245.974609
10281.204102
10326.760742
10278.394531
10313.849609
10151.664062
10351.111328
10199.683594
10177.785156
10337.191406
10421.670898
10370.489258
10286.928711
10339.639648
10256.183594
10168.166992
10266.368164
10164.302734
10343.207031
10205.332031
10265.828125
10228.078125
10372.095703
10324.496094
10202.661133
10243.544922
10348.812500
10339.713867
10336.339844
10167.874023
10278.189453
10288.981445
10367.925781
10172.753906
10353.930664
10297.496094
10215.462891
10348.792969
10262.850586
10308.913086
10126.570312
10440.206055
10100.607422
10347.977539
10185.401367
10237.926758
10409.988281
10113.292969
10311.459961
10183.791016
10245.784180
10212.524414
10247.152344
10260.191406
10250.033203
10125.500000
10189.847656
10353.038086
10383.463867
10359.041016
10396.264648
10272.079102
10140.722656
10173.284180
10086.762695
10387.193359
10188.547852
10241.358398
10126.185547
10248.343750
10189.369141
10449.334961
10236.733398
10371.321289
10257.259766
10176.396484
10127.816406
10283.858398
10075.296875
10016.831055
10166.431641
10242.327148
10076.191406
10263.231445
10327.686523
10227.991211
10250.051758
10054.834961
10053.873047
10271.648438
10266.105469
10109.808594
10046.913086
10350.289062
10148.653320
10420.467773
10141.965820
10225.613281
10154.837891
10130.586914
10297.250977
10097.495117
10229.958984
10125.066406
10388.047852
10350.277344
10216.963867
10277.503906
10382.504883
10281.087891
10341.545898
10266.041016
10268.978516
10082.476562
10273.797852
10014.499023
10168.832031
10216.249023
10200.578125
10234.179688
10240.251953
10152.572266
10241.020508
10383.034180
10361.755859
10227.897461
10179.563477
10319.491211
10316.464844
10188.020508
9990.816406
10186.829102
10084.188477
10381.590820
10144.594727
10296.808594
10264.703125
10082.610352
10184.870117
10206.682617
10255.506836
10131.815430
10163.060547
10009.519531
10197.295898
10281.090820
10299.868164
10254.839844
10130.834961
10324.653320
10041.466797
10208.428711
10270.594727
10188.269531
10206.261719
10246.999023
10404.875977
10027.954102
10239.047852
10026.952148
10287.422852
10357.184570
10278.300781
10098.316406
10138.019531
10233.180664
10371.123047
10342.601562
10103.858398
10049.149414
10061.188477
10470.146484
10441.292969
10455.449219
10320.279297
10241.321289
10085.952148
10212.068359
10158.878906
10025.611328
10153.183594
10158.628906
10150.834961
10246.051758
10328.546875
10398.829102
10305.875000
10309.760742
10062.821289
10059.057617
10295.135742
10395.555664
10404.538086
10263.950195
10313.374023
10163.058594
10120.502930
10091.539062
10133.212891
10084.040039
9961.063477
10232.600586
10274.782227
10319.699219
10360.579102
10255.785156
10169.744141
10163.928711
10101.065430
10110.699219
9978.553711
10115.178711
10301.833008
10362.746094
10326.670898
10429.870117
10176.652344
10083.472656
10101.864258
10301.595703
10211.711914
10377.403320
10143.204102
10145.535156
10266.430664
10237.583008
10243.370117
10071.858398
10242.431641
10215.649414
10143.469727
10221.266602
10209.704102
10025.631836
9989.204102
10232.670898
10178.815430
10295.032227
10222.788086
10225.430664
10284.514648
10174.613281
10291.196289
10356.847656
10053.136719
10119.510742
10025.261719
10320.564453
10303.564453
10343.445312
10247.877930
10138.725586
10047.681641
10238.592773
10178.767578
10159.032227
10121.706055
10015.359375
10253.007812
10079.538086
10303.964844
10179.800781
10375.714844
10215.995117
10259.738281
10082.500000
10065.104492
10349.909180
10113.719727
10162.969727
10268.949219
10269.927734
10207.302734
10209.533203
10167.907227
10164.389648
10250.420898
10271.572266
10188.646484
9988.460938
10403.056641
10126.763672
10157.698242
10309.833008
10210.105469
10150.599609
10128.016602
10223.243164
10091.435547
10192.141602
10077.063477
10291.151367
10056.209961
10246.646484
10239.014648
10197.416992
10068.272461
10194.435547
10071.968750
10249.356445
10248.511719
10089.199219
10290.339844
10204.791992
10221.327148
10205.991211
10234.782227
10254.792969
10345.855469
10210.927734
10140.128906
10269.780273
10011.079102
10176.134766
10317.000977
```
