## Supplementary material for "Functional connectivity across the human subcortical auditory system using an autoregressive matrix-Gaussian copula graphical model approach with partial correlations": Code: roi-08_mean_ts.txt

```
12567.684570
12636.237305
12308.068359
12381.544922
12559.899414
12277.457031
12231.358398
12448.419922
12462.204102
12326.666016
12367.655273
12419.185547
12134.100586
12320.584961
12374.797852
12300.449219
12289.281250
12409.523438
12284.905273
12258.525391
12321.468750
12384.079102
12334.083008
12413.008789
12465.746094
12356.659180
12317.231445
12496.229492
12466.743164
12237.322266
12451.123047
12426.711914
12190.263672
12447.827148
12477.675781
12411.246094
12326.791992
12489.846680
12378.439453
12405.688477
12550.059570
12253.543945
12322.381836
12339.891602
12371.573242
12290.326172
12435.147461
12475.226562
12334.554688
12246.836914
12450.465820
12384.982422
12331.362305
12310.853516
12437.006836
12435.238281
12273.917969
12362.185547
12178.206055
12142.116211
12372.897461
12289.208984
12284.177734
12347.095703
12414.179688
12327.090820
12277.451172
12241.341797
12149.270508
12281.865234
12361.127930
12372.732422
12428.455078
12130.747070
12274.521484
12414.563477
12242.920898
12309.125000
12417.135742
12310.017578
12167.513672
12321.556641
12526.518555
12344.332031
12245.958984
12397.878906
12292.108398
12053.337891
12298.528320
12334.262695
12271.493164
12391.837891
12395.548828
12435.634766
12225.146484
12245.283203
12306.583984
12197.639648
12322.674805
12422.422852
12379.665039
12423.455078
12347.425781
12397.388672
12374.097656
12484.477539
12356.045898
12410.218750
12418.719727
12259.829102
12325.303711
12294.626953
12321.730469
12412.366211
12416.450195
12370.170898
12391.897461
12409.625977
12401.216797
12403.846680
12347.183594
12309.273438
12342.305664
12212.374023
12209.951172
12393.632812
12406.700195
12205.560547
12326.709961
12346.430664
12200.068359
12207.116211
12320.248047
12353.108398
12212.594727
12302.221680
12268.795898
12212.237305
12415.500000
12331.994141
12265.423828
12343.491211
12327.172852
12415.566406
12352.929688
12349.676758
12329.637695
12265.694336
12306.041016
12458.309570
12234.803711
12399.850586
12265.238281
12313.226562
12299.499023
12469.114258
12310.782227
12241.864258
12401.991211
12438.285156
12144.363281
12376.614258
12403.851562
12388.138672
12294.101562
12365.424805
12354.041016
12312.802734
12297.539062
12263.708984
12433.531250
12401.128906
12291.050781
12340.460938
12228.979492
12247.326172
12286.636719
12425.154297
12219.852539
12368.063477
12389.228516
12182.259766
12287.814453
12399.093750
12427.426758
12363.875000
12346.541016
12245.218750
12194.832031
12323.967773
12353.469727
12352.615234
12230.641602
12289.513672
12348.132812
12281.221680
12333.012695
12345.353516
12285.916016
12156.721680
12354.862305
12402.531250
12113.743164
12255.397461
12314.688477
12358.107422
12279.468750
12300.368164
12320.550781
12322.066406
12206.472656
12486.415039
12225.000977
12360.103516
12275.056641
12304.443359
12279.143555
12331.961914
12308.246094
12274.239258
12344.219727
12409.950195
12201.355469
12288.332031
12349.555664
12160.216797
12268.302734
12361.858398
12180.184570
12136.024414
12252.215820
12270.985352
12316.894531
12302.177734
12339.083984
12201.895508
12248.497070
12361.641602
12450.791992
12241.762695
12303.554688
12348.298828
12293.308594
12313.111328
12393.467773
12209.741211
12158.186523
12364.113281
12232.585938
12194.821289
12419.005859
12342.664062
12256.944336
12203.016602
12397.762695
12225.373047
12357.983398
12466.922852
12262.846680
12089.895508
12193.938477
12444.602539
12128.514648
12211.228516
12306.291016
12313.465820
12255.517578
12292.793945
12297.887695
12184.568359
12309.770508
12286.267578
12215.727539
12264.851562
12274.185547
12164.939453
12352.400391
12320.811523
12312.563477
12220.721680
12359.250000
12266.292969
12251.493164
12214.687500
12441.936523
12193.441406
12316.313477
12377.215820
12252.595703
12371.325195
12327.191406
12407.851562
12259.248047
12172.308594
12457.889648
12264.252930
12196.292969
12231.818359
12272.039062
12262.499023
12324.972656
12279.594727
12356.788086
12313.600586
12374.797852
12227.092773
12281.636719
12300.621094
12259.909180
12307.180664
12338.842773
12420.355469
12243.628906
12332.610352
12334.643555
12297.913086
12187.530273
12353.195312
12437.257812
12420.087891
12374.461914
12421.122070
12196.905273
12334.382812
12346.288086
12333.597656
12208.794922
12411.795898
12262.462891
12329.548828
12262.152344
12256.397461
12180.822266
12349.377930
12397.423828
12267.709961
12183.837891
12424.451172
12317.139648
12217.022461
12258.730469
12254.589844
12443.548828
12365.897461
12197.271484
12395.243164
12319.689453
12160.051758
12330.914062
12309.641602
12286.626953
12318.341797
12284.010742
12382.384766
12325.385742
12176.156250
12188.143555
12174.259766
12140.763672
12304.964844
12235.045898
12111.284180
12408.583008
12379.106445
12237.156250
12109.070312
12414.283203
12379.047852
12397.900391
12374.344727
12396.444336
12365.160156
12389.575195
12379.243164
12316.676758
12425.420898
12361.420898
12196.323242
12382.855469
12278.486328
12272.404297
12394.062500
12269.165039
12327.001953
12280.012695
12356.605469
12314.083008
12194.769531
12273.224609
12278.075195
12379.053711
12354.211914
12340.813477
12283.013672
12263.696289
12166.194336
12379.628906
12336.437500
12188.805664
12303.096680
12305.066406
12359.802734
12237.989258
12283.666016
12212.259766
12296.532227
12168.137695
12158.130859
12131.126953
12197.710938
12249.344727
12113.561523
12169.880859
12179.829102
12247.368164
12118.634766
12298.979492
12227.542969
12236.925781
12327.357422
12073.267578
12196.655273
12309.207031
12125.910156
12057.500000
12242.803711
12171.638672
12049.604492
12216.250977
12276.824219
12054.041992
12176.751953
12192.011719
11960.715820
12311.125000
12254.373047
12079.599609
12121.268555
12064.337891
12106.107422
11900.000000
12228.970703
12079.806641
12043.000977
12017.852539
12066.303711
12174.513672
11956.415039
12217.070312
12152.237305
12006.125000
12033.829102
12208.547852
12169.399414
12089.014648
12125.729492
12123.201172
12020.687500
12112.176758
12233.272461
12123.074219
12010.481445
12232.024414
12262.720703
12060.885742
12247.992188
12261.999023
11972.772461
12116.742188
12224.615234
12155.217773
12051.560547
12256.021484
12155.164062
12027.480469
12248.808594
12140.529297
12050.779297
12053.449219
12206.604492
11997.039062
12051.392578
12133.136719
11959.262695
12133.250977
12092.712891
12146.884766
12040.771484
12215.162109
12132.788086
12014.691406
12091.454102
12182.681641
12107.477539
12064.459961
12275.242188
12264.014648
12006.500000
12093.971680
12255.119141
12114.760742
12124.304688
12232.751953
12070.260742
12045.027344
12119.600586
12190.202148
12123.803711
12298.123047
12108.013672
12055.718750
12104.980469
12011.214844
11984.994141
12139.822266
12160.861328
12214.673828
12267.540039
12146.474609
12182.002930
12211.646484
12184.908203
12011.971680
12279.323242
12377.821289
12261.002930
12097.519531
12300.187500
12173.706055
12120.742188
12214.069336
12064.274414
12156.147461
12043.820312
12025.888672
12235.153320
12232.071289
12027.486328
12155.907227
12221.270508
12154.864258
12170.210938
12100.632812
12229.902344
12142.933594
12242.641602
12274.045898
12052.383789
12230.367188
12227.809570
12190.804688
12198.514648
12332.304688
12251.204102
12136.628906
12250.644531
12256.691406
12013.645508
12021.444336
12222.494141
12139.532227
12071.092773
12174.488281
12213.044922
12179.715820
12142.689453
12166.315430
12131.025391
12119.327148
12081.408203
12269.612305
12069.749023
12115.326172
12256.846680
12205.145508
12170.362305
12222.068359
12212.866211
12182.215820
12251.502930
12050.664062
12268.512695
12048.016602
12202.308594
12184.410156
12162.960938
12077.524414
12197.214844
12356.998047
12118.652344
12249.612305
12321.865234
12141.591797
12238.860352
12307.599609
12125.645508
12221.163086
12192.520508
12176.594727
12249.686523
12276.205078
12297.039062
12172.583008
12252.608398
12095.841797
12199.764648
12269.150391
12153.696289
12084.200195
12283.986328
12241.116211
12063.801758
12194.648438
12364.663086
12171.617188
12210.675781
12173.714844
12205.205078
12195.248047
12253.927734
12208.320312
12227.852539
12320.928711
12271.382812
12204.873047
12389.556641
12269.000977
12159.625977
12180.670898
12306.372070
12163.428711
12137.596680
12269.547852
12208.362305
12267.466797
12222.452148
12166.840820
12157.058594
12190.397461
12261.590820
12183.916016
12132.250977
12258.999023
12127.572266
12082.028320
12237.991211
12046.210938
12143.123047
12157.250000
12088.165039
12203.959961
12103.450195
12120.218750
11989.324219
12165.858398
12088.022461
12052.458008
12160.035156
12223.371094
12130.788086
12075.974609
12304.138672
12107.024414
12090.012695
12145.263672
12286.947266
12088.571289
12035.454102
12220.184570
12222.499023
12072.047852
12168.249023
12165.023438
12028.821289
12051.025391
12080.704102
11980.647461
12051.081055
12243.034180
12057.334961
12089.281250
12214.596680
12089.166992
12192.940430
12151.572266
12162.461914
12053.369141
12020.815430
12168.980469
12186.907227
12173.884766
12115.542969
12087.791016
12005.354492
12057.849609
12183.219727
12151.872070
12098.589844
12129.554688
12098.206055
12000.018555
12198.391602
12137.597656
12027.961914
12168.679688
12054.719727
12041.918945
12035.364258
12163.106445
11962.372070
11997.034180
11907.974609
12076.468750
12136.380859
12049.852539
12037.175781
12057.230469
12216.287109
12210.852539
11949.836914
12027.096680
12051.918945
11943.387695
12066.205078
12134.186523
12016.227539
12198.243164
12056.258789
12043.472656
12193.517578
12171.219727
12009.968750
12081.249023
12096.975586
12073.333008
12092.940430
12169.935547
12009.769531
12036.939453
12155.304688
12195.842773
11988.823242
12171.214844
12137.585938
11931.431641
12132.253906
12133.650391
12000.608398
12065.430664
12150.386719
12023.166016
12074.913086
11992.693359
12032.365234
11922.606445
12160.418945
12124.422852
12247.400391
12065.139648
12204.208008
12145.816406
12044.491211
12095.233398
12181.535156
12180.295898
12227.544922
12135.516602
12010.741211
12176.060547
12268.375977
12296.832031
12146.073242
12075.988281
11973.422852
11962.603516
12155.054688
12240.987305
12110.391602
12125.167969
12236.518555
12097.885742
12007.655273
12073.326172
12032.770508
11879.487305
12150.325195
12106.696289
12284.900391
12026.660156
12240.205078
12211.849609
12109.712891
12016.599609
12133.761719
12086.326172
12004.295898
12123.284180
12345.433594
12182.862305
12099.184570
12165.610352
12116.385742
12045.250977
12162.831055
12176.739258
12079.111328
11947.691406
12188.683594
12122.910156
12249.283203
12123.079102
12086.097656
12150.402344
12185.506836
12107.773438
12076.221680
12078.863281
12007.337891
12001.612305
12027.269531
12276.413086
12145.943359
12106.195312
12129.475586
12156.289062
12078.757812
12079.500000
12150.501953
12064.476562
11936.988281
12039.007812
12199.033203
12307.717773
12299.663086
12153.554688
12088.115234
12001.181641
12134.041992
12164.277344
12116.980469
12277.884766
12257.014648
12059.382812
12054.450195
12223.193359
12163.174805
12158.969727
12176.823242
12205.489258
12079.988281
12136.435547
12139.966797
12174.665039
12015.167969
12167.583984
12248.927734
11994.187500
12213.159180
12236.091797
12178.975586
12061.180664
12053.595703
12146.711914
12159.998047
12136.288086
12196.330078
12080.267578
12147.082031
12254.635742
12140.741211
12091.156250
12107.907227
12288.608398
12131.851562
12120.313477
12167.690430
12259.314453
12044.849609
12043.011719
12139.050781
11975.364258
12069.457031
12231.291016
12124.275391
12199.666992
12214.458984
12079.335938
12100.920898
12177.237305
12145.498047
12131.074219
12184.752930
12224.373047
12169.579102
11960.654297
12269.219727
12173.860352
12193.048828
12243.939453
12181.804688
```
