## Supplementary material for "Functional connectivity across the human subcortical auditory system using an autoregressive matrix-Gaussian copula graphical model approach with partial correlations": Code: roi-09_mean_ts.txt

```
11753.238281
11756.541992
11729.266602
11598.239258
11857.443359
11519.367188
11473.110352
11712.062500
11717.279297
11494.376953
11674.808594
11620.423828
11540.983398
11587.813477
11607.868164
11734.243164
11628.982422
11749.987305
11579.199219
11515.131836
11623.228516
11671.042969
11624.918945
11681.144531
11612.461914
11526.687500
11617.513672
11701.986328
11708.086914
11575.550781
11773.922852
11605.006836
11479.749023
11673.194336
11723.238281
11692.729492
11614.023438
11741.275391
11689.534180
11667.861328
11775.438477
11653.356445
11504.959961
11650.943359
11629.208984
11730.783203
11658.916992
11696.686523
11543.542969
11734.655273
11636.372070
11595.627930
11545.971680
11583.354492
11697.770508
11639.354492
11645.124023
11728.513672
11583.499023
11613.491211
11713.373047
11680.056641
11516.971680
11742.500000
11711.891602
11615.610352
11541.899414
11647.224609
11537.435547
11617.072266
11672.181641
11603.577148
11651.630859
11629.560547
11687.460938
11666.108398
11631.208984
11560.971680
11598.729492
11567.335938
11556.490234
11688.518555
11681.070312
11572.904297
11567.342773
11626.627930
11575.790039
11617.850586
11546.835938
11602.438477
11546.971680
11696.909180
11593.801758
11636.625977
11540.992188
11616.696289
11513.658203
11515.945312
11583.187500
11766.100586
11579.470703
11706.334961
11605.051758
11658.231445
11717.965820
11636.689453
11635.169922
11678.677734
11692.310547
11620.691406
11661.335938
11707.199219
11572.076172
11529.393555
11543.674805
11559.948242
11515.782227
11559.823242
11665.686523
11535.919922
11601.169922
11558.195312
11592.810547
11576.230469
11655.228516
11737.081055
11573.188477
11582.612305
11668.654297
11559.743164
11479.854492
11576.302734
11636.590820
11530.405273
11600.438477
11620.655273
11560.590820
11546.003906
11710.382812
11693.445312
11496.496094
11628.236328
11695.376953
11554.506836
11563.783203
11648.548828
11615.913086
11607.215820
11685.889648
11711.305664
11491.125977
11541.699219
11591.363281
11534.222656
11596.919922
11671.117188
11606.045898
11490.062500
11651.730469
11776.000977
11548.314453
11603.087891
11735.757812
11484.756836
11627.997070
11600.833984
11564.625977
11494.662109
11552.898438
11533.702148
11707.721680
11651.634766
11595.773438
11652.904297
11651.350586
11488.732422
11588.582031
11733.986328
11561.622070
11563.635742
11659.764648
11507.717773
11704.311523
11704.634766
11541.775391
11679.333008
11584.340820
11555.487305
11514.185547
11655.169922
11659.019531
11531.163086
11478.875000
11597.305664
11603.397461
11509.377930
11502.055664
11555.000000
11685.605469
11525.730469
11530.887695
11573.592773
11443.316406
11620.878906
11607.564453
11638.543945
11546.702148
11569.467773
11552.793945
11472.510742
11639.137695
11559.587891
11441.114258
11583.811523
11651.238281
11731.231445
11611.163086
11640.566406
11574.798828
11519.521484
11755.625977
11615.494141
11604.697266
11658.923828
11638.471680
11469.812500
11563.738281
11596.196289
11534.505859
11489.310547
11576.757812
11585.891602
11560.284180
11609.230469
11654.851562
11515.335938
11629.563477
11694.556641
11534.474609
11441.273438
11601.217773
11638.571289
11515.195312
11633.217773
11698.141602
11591.642578
11594.939453
11580.624023
11561.646484
11487.603516
11610.087891
11653.144531
11574.924805
11589.052734
11678.613281
11609.444336
11640.217773
11669.920898
11528.422852
11543.675781
11518.523438
11610.547852
11492.820312
11521.881836
11641.519531
11490.891602
11584.516602
11635.917969
11588.021484
11470.701172
11603.024414
11655.230469
11588.925781
11589.583984
11656.748047
11604.905273
11494.534180
11576.255859
11646.798828
11494.460938
11585.392578
11608.239258
11523.670898
11549.353516
11591.610352
11471.142578
11636.764648
11551.093750
11610.152344
11574.881836
11569.287109
11597.999023
11453.606445
11661.166016
11676.528320
11578.405273
11522.913086
11582.573242
11579.733398
11441.825195
11574.678711
11649.062500
11550.877930
11602.244141
11751.441406
11445.900391
11554.889648
11566.243164
11470.688477
11649.160156
11606.156250
11573.960938
11546.093750
11572.212891
11658.865234
11588.922852
11519.343750
11607.375000
11588.895508
11477.900391
11618.844727
11574.719727
11515.459961
11521.178711
11500.468750
11621.882812
11512.715820
11569.167969
11525.970703
11477.306641
11585.862305
11529.053711
11424.801758
11495.058594
11590.750000
11471.584961
11579.258789
11562.716797
11583.292969
11599.416016
11510.783203
11513.925781
11634.301758
11575.038086
11590.082031
11584.429688
11547.675781
11392.804688
11606.637695
11539.997070
11508.423828
11540.365234
11639.017578
11549.402344
11565.701172
11523.829102
11555.375977
11442.376953
11468.869141
11624.970703
11552.376953
11384.913086
11654.397461
11509.166992
11520.102539
11490.750000
11612.730469
11565.791992
11574.190430
11650.957031
11686.412109
11551.483398
11560.643555
11559.783203
11452.051758
11615.831055
11402.797852
11483.708984
11661.823242
11533.600586
11536.115234
11562.923828
11528.729492
11586.685547
11570.845703
11566.639648
11522.361328
11611.538086
11602.589844
11516.164062
11574.986328
11539.543945
11502.457031
11594.508789
11464.621094
11626.663086
11505.343750
11587.694336
11344.040039
11579.843750
11552.627930
11649.509766
11414.342773
11504.939453
11557.871094
11327.886719
11489.522461
11437.688477
11369.710938
11431.244141
11475.758789
11435.945312
11573.535156
11497.472656
11392.699219
11351.354492
11501.255859
11438.304688
11468.541992
11545.874023
11438.208984
11327.403320
11471.387695
11360.710938
11375.600586
11505.339844
11485.726562
11437.784180
11562.804688
11433.305664
11316.426758
11472.802734
11422.480469
11291.795898
11477.777344
11461.000977
11440.083008
11422.909180
11431.029297
11407.580078
11312.916992
11288.180664
11311.784180
11298.152344
11291.051758
11392.514648
11291.916016
11326.991211
11375.246094
11391.102539
11492.530273
11354.991211
11374.884766
11318.775391
11469.814453
11458.387695
11392.380859
11491.331055
11305.222656
11462.695312
11314.040039
11323.029297
11406.070312
11377.700195
11348.612305
11446.145508
11435.935547
11287.090820
11473.117188
11355.009766
11395.827148
11429.551758
11452.639648
11381.806641
11363.821289
11446.810547
11491.156250
11419.080078
11348.759766
11379.310547
11326.166992
11252.387695
11396.858398
11325.449219
11316.822266
11405.568359
11404.132812
11302.728516
11431.615234
11396.758789
11308.117188
11360.074219
11441.517578
11443.013672
11348.350586
11488.998047
11441.310547
11358.400391
11400.864258
11486.241211
11432.806641
11423.958008
11553.747070
11469.351562
11396.514648
11342.810547
11383.863281
11440.821289
11523.077148
11393.808594
11376.313477
11373.498047
11362.319336
11324.124023
11403.232422
11378.267578
11393.332031
11515.114258
11435.247070
11325.789062
11478.413086
11459.591797
11383.687500
11544.652344
11563.839844
11480.242188
11459.229492
11480.074219
11373.880859
11405.954102
11437.208984
11410.554688
11478.856445
11304.145508
11362.293945
11573.025391
11360.541016
11371.246094
11386.538086
11429.930664
11478.431641
11334.981445
11433.508789
11476.183594
11457.966797
11628.912109
11533.659180
11288.603516
11393.283203
11435.541992
11454.030273
11436.273438
11432.522461
11523.657227
11349.564453
11450.871094
11486.339844
11417.709961
11334.768555
11498.847656
11334.428711
11307.160156
11382.560547
11441.981445
11378.148438
11372.635742
11365.025391
11373.037109
11311.258789
11405.591797
11485.094727
11392.912109
11322.020508
11445.027344
11366.683594
11476.201172
11557.191406
11438.474609
11472.708008
11385.849609
11416.096680
11487.964844
11341.678711
11352.472656
11418.990234
11495.624023
11354.000977
11450.602539
11475.970703
11426.542969
11481.074219
11411.763672
11390.230469
11543.751953
11554.662109
11384.927734
11374.674805
11445.969727
11437.592773
11387.309570
11547.081055
11549.464844
11413.628906
11514.255859
11452.330078
11426.977539
11442.363281
11402.055664
11326.355469
11460.869141
11423.970703
11307.701172
11402.798828
11414.940430
11286.010742
11493.139648
11574.136719
11329.873047
11360.606445
11499.837891
11472.997070
11450.660156
11498.219727
11447.102539
11410.052734
11558.700195
11363.612305
11381.176758
11414.148438
11509.037109
11381.404297
11437.184570
11512.248047
11472.369141
11431.991211
11494.799805
11459.478516
11355.886719
11433.982422
11428.582031
11281.714844
11446.805664
11404.637695
11403.175781
11461.074219
11430.313477
11366.125000
11335.199219
11406.583984
11366.121094
11428.361328
11474.166016
11448.179688
11321.656250
11483.708984
11329.545898
11363.311523
11422.924805
11480.215820
11335.217773
11406.824219
11479.706055
11347.162109
11432.212891
11368.633789
11348.558594
11253.972656
11420.770508
11441.031250
11371.211914
11305.541016
11440.789062
11367.159180
11345.305664
11437.079102
11361.018555
11314.868164
11390.757812
11352.402344
11326.169922
11415.106445
11389.147461
11310.724609
11378.118164
11311.758789
11472.128906
11346.540039
11415.236328
11506.141602
11458.607422
11341.451172
11433.746094
11353.976562
11299.256836
11336.334961
11408.948242
11329.658203
11273.687500
11467.940430
11326.006836
11312.086914
11347.695312
11372.162109
11277.889648
11404.954102
11320.717773
11295.834961
11334.269531
11342.386719
11295.577148
11245.467773
11249.180664
11278.288086
11383.056641
11322.966797
11258.252930
11222.450195
11423.256836
11382.425781
11249.992188
11305.485352
11281.479492
11203.966797
11348.165039
11342.244141
11316.857422
11303.159180
11296.878906
11334.326172
11389.144531
11320.551758
11182.227539
11339.594727
11326.950195
11257.086914
11358.293945
11410.025391
11381.856445
11452.298828
11508.697266
11394.452148
11251.464844
11360.316406
11295.311523
11286.300781
11452.727539
11412.200195
11355.267578
11357.907227
11374.387695
11207.577148
11393.686523
11335.326172
11336.262695
11411.316406
11397.638672
11321.054688
11408.137695
11335.290039
11461.335938
11414.166992
11273.566406
11438.353516
11508.945312
11429.369141
11394.550781
11509.465820
11373.857422
11433.385742
11456.997070
11424.103516
11287.326172
11385.954102
11377.099609
11274.727539
11432.394531
11432.510742
11332.173828
11401.103516
11529.425781
11439.437500
11314.907227
11374.226562
11380.247070
11372.625977
11281.071289
11327.122070
11438.914062
11285.912109
11461.461914
11395.898438
11370.184570
11352.813477
11425.144531
11361.707031
11333.387695
11384.287109
11509.189453
11377.788086
11244.126953
11412.071289
11331.700195
11408.475586
11379.825195
11465.693359
11153.434570
11343.595703
11445.394531
11382.823242
11441.666992
11309.169922
11371.566406
11356.445312
11289.344727
11364.205078
11308.236328
11368.904297
11275.316406
11246.242188
11208.558594
11368.199219
11436.048828
11293.792969
11477.641602
11345.332031
11309.185547
11413.719727
11292.618164
11407.358398
11385.974609
11363.256836
11446.803711
11471.607422
11391.976562
11330.460938
11392.300781
11264.884766
11331.597656
11444.131836
11322.065430
11447.304688
11417.937500
11253.623047
11336.964844
11596.244141
11394.635742
11386.938477
11411.060547
11474.849609
11353.461914
11384.387695
11401.634766
11325.650391
11295.010742
11438.708984
11419.477539
11378.630859
11427.659180
11453.424805
11319.825195
11408.058594
11452.124023
11402.739258
11338.111328
11370.939453
11417.216797
11387.606445
11345.227539
11456.414062
11334.669922
11294.634766
11418.561523
11506.210938
11331.431641
11410.303711
11380.873047
11449.380859
11272.868164
11348.570312
11318.518555
11337.183594
11408.426758
11454.822266
11510.030273
11342.583008
11471.614258
11306.794922
11346.426758
11378.316406
11442.545898
11372.135742
11336.919922
11455.143555
11377.274414
11266.394531
11326.780273
11389.329102
11380.202148
11483.844727
11403.236328
```
