## Supplementary material for "Functional connectivity across the human subcortical auditory system using an autoregressive matrix-Gaussian copula graphical model approach with partial correlations": Code: roi-10_mean_ts.txt

```
9576.097656
9631.097656
9801.667969
9551.367188
9560.557617
9634.063477
9637.066406
9479.007812
9527.449219
9604.604492
9572.395508
9584.895508
9528.692383
9639.199219
9511.471680
9662.880859
9618.576172
9562.381836
9581.290039
9593.240234
9601.348633
9575.633789
9568.782227
9594.343750
9448.702148
9550.485352
9571.037109
9577.729492
9616.078125
9613.565430
9640.836914
9624.733398
9720.618164
9577.366211
9599.752930
9586.963867
9747.468750
9599.991211
9637.745117
9671.738281
9507.123047
9568.949219
9554.150391
9508.214844
9541.900391
9710.491211
9599.311523
9518.368164
9668.165039
9597.386719
9513.887695
9610.321289
9576.493164
9554.836914
9535.134766
9643.563477
9516.155273
9472.123047
9551.872070
9434.808594
9556.445312
9570.277344
9506.725586
9502.665039
9544.199219
9573.561523
9488.982422
9438.957031
9502.135742
9509.517578
9408.895508
9476.165039
9503.998047
9572.529297
9476.210938
9491.775391
9649.810547
9536.717773
9460.541016
9477.754883
9571.071289
9526.484375
9610.149414
9593.837891
9521.917969
9488.766602
9418.745117
9389.878906
9385.216797
9512.307617
9580.367188
9540.304688
9665.855469
9647.162109
9603.465820
9473.007812
9438.317383
9507.461914
9486.027344
9495.374023
9644.997070
9512.591797
9591.324219
9527.529297
9444.160156
9542.266602
9460.105469
9528.144531
9344.118164
9462.375000
9517.394531
9566.959961
9618.661133
9474.769531
9423.479492
9416.800781
9550.345703
9375.033203
9576.051758
9570.063477
9379.970703
9434.963867
9520.391602
9386.768555
9457.680664
9534.729492
9455.711914
9506.784180
9492.076172
9416.826172
9489.145508
9410.251953
9490.421875
9641.032227
9528.477539
9496.435547
9460.250977
9453.554688
9640.839844
9518.969727
9536.904297
9545.470703
9460.525391
9601.658203
9550.708008
9558.110352
9476.108398
9466.309570
9378.057617
9633.692383
9483.451172
9407.959961
9592.314453
9576.176758
9526.608398
9470.208984
9598.034180
9462.760742
9420.249023
9411.295898
9499.316406
9540.960938
9582.973633
9428.804688
9593.294922
9558.057617
9478.125977
9514.796875
9490.150391
9475.300781
9520.848633
9499.535156
9419.697266
9442.752930
9563.187500
9688.591797
9625.280273
9631.520508
9560.505859
9507.958008
9444.071289
9573.826172
9490.333008
9462.848633
9537.861328
9444.511719
9428.046875
9476.931641
9409.242188
9445.102539
9448.992188
9508.828125
9541.430664
9266.541016
9675.937500
9685.789062
9500.848633
9474.763672
9547.959961
9479.133789
9467.254883
9471.989258
9508.431641
9557.936523
9418.061523
9577.885742
9557.408203
9529.273438
9415.056641
9468.452148
9370.883789
9387.710938
9432.219727
9511.654297
9455.873047
9467.939453
9421.091797
9449.731445
9443.375000
9471.252930
9435.414062
9526.008789
9469.709961
9517.452148
9401.635742
9360.500000
9546.445312
9498.998047
9439.786133
9444.235352
9484.662109
9459.386719
9566.217773
9497.555664
9519.722656
9475.699219
9472.265625
9513.165039
9408.990234
9383.315430
9387.645508
9456.542969
9543.410156
9490.523438
9544.441406
9529.689453
9380.474609
9468.472656
9372.520508
9461.766602
9386.214844
9403.881836
9436.216797
9295.683594
9458.618164
9322.786133
9528.078125
9536.756836
9467.758789
9460.457031
9455.874023
9379.433594
9445.817383
9415.026367
9404.704102
9449.651367
9489.535156
9336.602539
9539.702148
9541.088867
9410.839844
9467.008789
9544.970703
9362.653320
9390.236328
9432.383789
9519.668945
9475.776367
9492.253906
9374.844727
9361.647461
9365.040039
9391.630859
9510.076172
9470.517578
9420.303711
9414.885742
9350.600586
9392.612305
9490.636719
9465.335938
9415.874023
9446.264648
9399.839844
9502.785156
9518.381836
9536.032227
9377.618164
9414.364258
9551.951172
9421.724609
9575.232422
9544.783203
9452.970703
9580.500977
9452.596680
9438.145508
9447.269531
9517.657227
9449.582031
9416.273438
9466.745117
9382.282227
9414.404297
9441.620117
9515.736328
9495.039062
9448.993164
9544.880859
9659.830078
9500.807617
9510.812500
9394.205078
9355.176758
9451.648438
9290.090820
9401.277344
9348.582031
9414.003906
9401.317383
9359.339844
9421.337891
9495.279297
9370.658203
9367.088867
9418.251953
9448.413086
9275.318359
9232.129883
9266.743164
9426.550781
9375.479492
9408.292969
9500.808594
9512.221680
9402.590820
9339.085938
9428.547852
9364.703125
9375.350586
9421.620117
9487.459961
9323.737305
9383.839844
9409.878906
9382.864258
9337.525391
9342.517578
9357.243164
9434.281250
9427.303711
9505.934570
9496.128906
9424.623047
9403.679688
9443.045898
9451.660156
9489.544922
9489.236328
9491.160156
9489.891602
9400.472656
9331.341797
9300.378906
9387.932617
9329.463867
9443.316406
9442.205078
9411.735352
9369.590820
9353.942383
9413.952148
9385.558594
9333.268555
9416.120117
9490.775391
9385.319336
9428.944336
9414.510742
9526.165039
9375.905273
9376.910156
9460.898438
9503.683594
9514.279297
9344.815430
9195.952148
9273.988281
9224.306641
9357.898438
9285.016602
9502.620117
9393.582031
9422.198242
9349.524414
9380.375977
9396.357422
9433.335938
9341.885742
9130.186523
9388.471680
9416.844727
9398.467773
9400.355469
9301.527344
9238.524414
9312.417969
9431.433594
9462.136719
9450.066406
9375.235352
9393.739258
9342.288086
9366.758789
9272.525391
9275.541016
9263.663086
9418.059570
9327.165039
9353.418945
9328.882812
9402.467773
9206.202148
9337.329102
9361.796875
9461.596680
9408.746094
9347.672852
9234.901367
9380.125000
9312.683594
9255.526367
9309.789062
9284.048828
9335.257812
9324.332031
9308.466797
9372.895508
9389.998047
9402.767578
9318.570312
9397.429688
9258.144531
9309.282227
9393.611328
9374.566406
9324.408203
9174.562500
9378.527344
9221.017578
9204.927734
9318.425781
9280.770508
9314.367188
9329.122070
9341.274414
9275.853516
9392.382812
9194.527344
9268.012695
9196.036133
9270.223633
9307.923828
9355.812500
9284.999023
9312.605469
9284.729492
9338.807617
9251.457031
9283.475586
9239.638672
9285.537109
9244.037109
9421.579102
9444.586914
9328.629883
9392.039062
9455.116211
9333.469727
9246.923828
9346.027344
9273.531250
9241.538086
9280.330078
9324.228516
9376.550781
9354.571289
9317.925781
9284.285156
9170.007812
9307.375977
9217.415039
9189.450195
9303.539062
9333.594727
9419.557617
9301.870117
9183.548828
9431.158203
9446.719727
9371.798828
9535.727539
9364.650391
9248.529297
9363.700195
9356.883789
9531.165039
9444.459961
9343.532227
9459.883789
9317.407227
9326.333008
9259.896484
9315.074219
9292.199219
9345.816406
9367.507812
9239.135742
9319.292969
9350.466797
9391.740234
9377.830078
9202.555664
9264.902344
9333.731445
9234.882812
9421.158203
9355.017578
9381.455078
9204.019531
9381.849609
9275.863281
9165.149414
9278.736328
9213.673828
9309.702148
9292.110352
9215.323242
9224.868164
9239.433594
9271.633789
9270.311523
9247.613281
9300.951172
9223.179688
9380.944336
9245.566406
9223.990234
9316.187500
9258.186523
9276.267578
9325.704102
9298.541016
9272.022461
9176.760742
9253.729492
9296.060547
9223.052734
9222.222656
9322.343750
9436.823242
9200.770508
9322.533203
9296.804688
9335.057617
9377.586914
9273.536133
9265.569336
9373.235352
9318.905273
9261.640625
9255.867188
9269.406250
9382.813477
9356.201172
9317.610352
9376.750977
9299.756836
9415.866211
9270.910156
9254.455078
9219.561523
9298.283203
9332.850586
9320.646484
9325.331055
9326.065430
9214.519531
9282.488281
9301.310547
9356.423828
9298.889648
9241.213867
9417.163086
9338.205078
9297.561523
9294.746094
9206.753906
9218.273438
9151.325195
9253.264648
9245.401367
9300.141602
9322.006836
9373.820312
9347.661133
9333.257812
9396.932617
9348.310547
9360.795898
9282.735352
9220.531250
9296.479492
9325.434570
9286.333984
9301.998047
9358.346680
9307.381836
9296.941406
9271.785156
9164.776367
9284.058594
9254.250977
9300.915039
9392.154297
9298.144531
9267.771484
9236.223633
9216.803711
9187.768555
9199.975586
9261.220703
9323.112305
9228.803711
9407.694336
9205.500977
9236.925781
9330.903320
9265.138672
9293.798828
9331.504883
9230.289062
9205.970703
9366.906250
9303.180664
9218.959961
9388.793945
9346.428711
9200.874023
9235.227539
9212.787109
9196.017578
9303.841797
9330.229492
9140.132812
9200.842773
9331.813477
9255.704102
9214.206055
9309.076172
9249.772461
9310.540039
9304.528320
9130.944336
9298.819336
9143.694336
9140.418945
9262.780273
9268.169922
9172.617188
9210.908203
9270.492188
9246.577148
9289.047852
9224.653320
9131.005859
9275.001953
9290.591797
9330.675781
9384.152344
9256.570312
9315.724609
9208.351562
9166.062500
9250.127930
9192.476562
9322.345703
9386.930664
9148.546875
9211.407227
9231.090820
9153.797852
9173.726562
9261.901367
9253.924805
9288.432617
9245.211914
9258.905273
9294.006836
9273.195312
9376.769531
9390.629883
9327.478516
9238.568359
9100.457031
9125.351562
9268.745117
9275.316406
9251.975586
9221.957031
9261.658203
9298.397461
9222.141602
9325.426758
9180.692383
9134.360352
9188.604492
9331.255859
9256.685547
9291.457031
9218.079102
9303.998047
9157.442383
9311.779297
9326.452148
9281.864258
9294.545898
9166.726562
9280.933594
9301.662109
9217.895508
9159.933594
9142.605469
9165.084961
9175.636719
9179.220703
9171.371094
9221.507812
9202.165039
9267.112305
9253.402344
9259.642578
9155.167969
9202.155273
9078.401367
9204.720703
9333.166016
9281.585938
9372.078125
9397.327148
9288.735352
9293.154297
9131.993164
9159.099609
9266.861328
9324.514648
9179.986328
9298.841797
9366.336914
9438.529297
9309.652344
9281.881836
9277.571289
9150.763672
9213.577148
9307.939453
9320.488281
9377.125000
9357.498047
9367.077148
9329.198242
9203.220703
9164.530273
9138.489258
9169.085938
9224.975586
9228.548828
9339.031250
9365.270508
9307.544922
9382.899414
9273.626953
9151.143555
9086.625977
9141.915039
9212.952148
9287.310547
9290.761719
9364.190430
9222.483398
9225.364258
9251.279297
9286.041992
9096.339844
9272.329102
9159.269531
9219.413086
9247.283203
9171.158203
9135.680664
9141.907227
9081.827148
9264.625000
9159.213867
9101.066406
9207.602539
9051.803711
9147.905273
9184.789062
9229.803711
9378.408203
9335.500977
9396.326172
9150.709961
9275.966797
9288.874023
9125.932617
9187.162109
9046.773438
9181.958984
9124.081055
9244.316406
9468.951172
9278.463867
9275.750977
9279.283203
9210.585938
9241.250000
9201.435547
9208.996094
9329.833984
9232.819336
9219.831055
9326.650391
9312.221680
9355.603516
9304.607422
9239.468750
9285.929688
9358.221680
9211.934570
9249.085938
9353.125977
9314.581055
9263.760742
9162.267578
9133.045898
9207.420898
9258.474609
9313.097656
9245.305664
9277.876953
9160.203125
9218.607422
9180.819336
9183.723633
9268.803711
9198.519531
9212.050781
9224.298828
9236.861328
9217.788086
9209.392578
9114.980469
9269.525391
9184.975586
9180.756836
9324.895508
9258.936523
9100.485352
9149.294922
9380.449219
9196.891602
9266.591797
9239.229492
9247.645508
9365.833984
9339.980469
9278.223633
9308.942383
9367.815430
9348.235352
9147.117188
9195.557617
9302.352539
9210.747070
9224.772461
9280.153320
9221.932617
9327.692383
```
