## Supplementary material for "Functional connectivity across the human subcortical auditory system using an autoregressive matrix-Gaussian copula graphical model approach with partial correlations": Code: roi-11_mean_ts.txt

```
10276.916992
10139.394531
10186.723633
10182.798828
10212.794922
10177.405273
10250.769531
10276.658203
10126.008789
10123.520508
10101.945312
10027.351562
9951.833984
10193.859375
10099.764648
10192.038086
10240.647461
10241.280273
10216.136719
10141.035156
10052.521484
10081.863281
10118.893555
10038.614258
10318.081055
10315.778320
10242.646484
10204.407227
10206.636719
10239.474609
10280.570312
10065.966797
10086.388672
10173.862305
10105.097656
10248.188477
10321.789062
10271.686523
10245.801758
10259.885742
10203.896484
10111.371094
10113.271484
10116.972656
10084.952148
10261.835938
10103.302734
10229.306641
10167.629883
10129.684570
10213.914062
10150.560547
10091.941406
10178.159180
10209.178711
10224.706055
10130.759766
10011.385742
10210.775391
10230.051758
10185.580078
10207.688477
10140.490234
10152.081055
10320.481445
10067.060547
9956.087891
10113.682617
9979.346680
10051.255859
10104.317383
10025.581055
10185.863281
10059.997070
10131.572266
10146.425781
10339.134766
10096.594727
10171.757812
10072.342773
10067.625977
10180.868164
10121.775391
10243.662109
10319.082031
10050.797852
9987.757812
10042.151367
10030.870117
9904.948242
10071.541992
10280.632812
10102.854492
10335.498047
10199.724609
10130.949219
10055.985352
10286.313477
10163.418945
10196.610352
10188.234375
10192.369141
10217.380859
10225.713867
10141.709961
10065.389648
10039.715820
10144.408203
10134.994141
10112.449219
10092.556641
10118.465820
10175.017578
9991.261719
10067.715820
10057.034180
10080.395508
10112.197266
10128.727539
10109.769531
10240.590820
10125.838867
10020.762695
10033.814453
9975.916992
10207.112305
10097.019531
10112.451172
10232.596680
10042.208008
9976.043945
10057.569336
10087.831055
10108.658203
10151.891602
10123.228516
10074.820312
10014.216797
10094.785156
10130.835938
10053.493164
10118.708984
10000.672852
10031.838867
10069.909180
10103.011719
10085.977539
10223.787109
10124.176758
10127.776367
10080.950195
10215.339844
10093.702148
10070.369141
10095.277344
10154.736328
10117.118164
10081.191406
10143.356445
10053.190430
10109.511719
10092.080078
10163.175781
10199.741211
10108.099609
10109.118164
10151.981445
10102.672852
10015.186523
10036.453125
10160.641602
10230.125977
10127.529297
10141.152344
9973.614258
10083.627930
10113.725586
10082.488281
10069.814453
10202.664062
10176.211914
10169.168945
10127.287109
9951.682617
10269.854492
10197.937500
10224.790039
10115.835938
9985.368164
10052.506836
10068.392578
9950.019531
9965.125977
10084.503906
10046.670898
10059.371094
10271.877930
10155.037109
10061.144531
10109.834961
10043.681641
10002.107422
9982.035156
10022.301758
10121.965820
10116.682617
10147.449219
10135.389648
10015.819336
10068.996094
10050.030273
10059.443359
10013.542969
9861.497070
9978.297852
10049.883789
10080.432617
10008.412109
9967.646484
10046.852539
10079.134766
10163.676758
10013.261719
10011.599609
10017.953125
10034.003906
9965.269531
9925.309570
9888.659180
10021.873047
9986.670898
9859.122070
10039.923828
9969.691406
9967.370117
9919.302734
9930.523438
10066.241211
10076.488281
9973.722656
9977.578125
9998.466797
9936.459961
10074.857422
10189.783203
10121.039062
10110.700195
9982.131836
10029.822266
10100.584961
10096.169922
10045.235352
9964.611328
9779.979492
10016.584961
9923.307617
10049.136719
10076.152344
10007.899414
10010.021484
9927.389648
9971.724609
9826.505859
9964.853516
10126.233398
10076.450195
10071.388672
9965.109375
10017.429688
10049.447266
10131.590820
10088.700195
9933.097656
9946.771484
9879.338867
10052.569336
9958.444336
9963.957031
9989.714844
10036.563477
9929.272461
9900.526367
9767.782227
9944.346680
10120.536133
9989.022461
10004.630859
9982.810547
9968.299805
10111.113281
10053.101562
10155.069336
9984.845703
9924.773438
10003.279297
9981.078125
9986.803711
10042.466797
9877.483398
10066.857422
9986.999023
9935.517578
10087.582031
9868.392578
9995.353516
9955.973633
9977.558594
9917.235352
9899.614258
10043.446289
10027.081055
10024.912109
9906.797852
10028.011719
9992.410156
10042.682617
10204.850586
10070.358398
10050.194336
10114.578125
9914.460938
10134.650391
10003.922852
10005.352539
9912.913086
9913.437500
10016.223633
9894.548828
9988.928711
9971.540039
9924.665039
10150.834961
9975.589844
9898.000000
9876.077148
9990.836914
9959.972656
9907.804688
9949.482422
9978.625000
9960.603516
9873.000000
9965.060547
10039.815430
9992.260742
10091.943359
9978.572266
9931.805664
10029.442383
9913.053711
9980.300781
9991.249023
9993.693359
9884.091797
10002.764648
9821.719727
9885.933594
9818.797852
9995.609375
9934.516602
10142.025391
10028.944336
10059.255859
9996.885742
9886.570312
10042.374023
9934.265625
10114.855469
9942.523438
10032.919922
10078.260742
9987.945312
10036.230469
9925.284180
10022.939453
9911.824219
9872.815430
9911.717773
9996.014648
10008.935547
9946.543945
10031.948242
9795.494141
9899.554688
9835.124023
9961.769531
9965.404297
10081.822266
10015.816406
9960.400391
9923.137695
10021.412109
9917.806641
9939.802734
9930.945312
9738.310547
9955.725586
9886.806641
9889.270508
9982.871094
9834.043945
9931.043945
10086.092773
9978.432617
10025.344727
9983.547852
9910.500977
10042.445312
9936.533203
9865.229492
9943.890625
9884.957031
9897.014648
10156.473633
9994.408203
9993.997070
10054.594727
10036.000977
10030.354492
10231.647461
10117.386719
10054.897461
10030.012695
9931.117188
9906.701172
9845.134766
10018.785156
9920.554688
10015.868164
10083.803711
9880.335938
9985.130859
10055.315430
9995.452148
9865.549805
10000.284180
9900.529297
10041.331055
10048.066406
9994.306641
9895.609375
9856.693359
9837.424805
9916.362305
9812.442383
10000.177734
9999.679688
9970.936523
9987.452148
9970.472656
9894.200195
10032.472656
9964.047852
10009.188477
9891.070312
9885.792969
9962.459961
9927.336914
10056.984375
10116.068359
9930.294922
9965.917969
9891.069336
10034.858398
9963.184570
10091.973633
10019.092773
9941.357422
9865.640625
9983.381836
9799.326172
9804.485352
10064.794922
9953.074219
10005.444336
9863.460938
10011.440430
9840.371094
9930.618164
9909.815430
10001.072266
9892.238281
9861.737305
10013.317383
9979.342773
10041.856445
9969.131836
10085.371094
10092.650391
9966.078125
9872.340820
9893.667969
9934.046875
9964.601562
10032.353516
9914.610352
9971.408203
9967.151367
10034.309570
9921.908203
9964.209961
9914.523438
9878.725586
9884.041016
10008.454102
10100.762695
10109.254883
10022.135742
10098.157227
10122.860352
9937.730469
10144.045898
10064.397461
9863.798828
9961.377930
10002.618164
10180.738281
10276.830078
10103.404297
10162.831055
10115.169922
10022.894531
9985.470703
9988.643555
10030.013672
10000.433594
10147.567383
10141.155273
9990.041016
10007.289062
9958.379883
9901.914062
10032.767578
9935.673828
10130.509766
9971.750977
10021.845703
10030.430664
10007.032227
10091.148438
9966.160156
10032.745117
9839.179688
10025.428711
9946.978516
9912.359375
9975.087891
10030.260742
10036.386719
9959.432617
10042.394531
9926.306641
9911.863281
10035.346680
9897.005859
9845.447266
9979.316406
9906.362305
10072.789062
10031.022461
9965.383789
9925.323242
9984.479492
9946.503906
9885.944336
9926.971680
9908.141602
9899.460938
10056.706055
9956.841797
9999.071289
9873.185547
10009.893555
9922.032227
9903.814453
9707.980469
9818.860352
9984.241211
10036.393555
9957.849609
9906.761719
10077.015625
10005.332031
9961.330078
9907.200195
10098.746094
10031.432617
9987.882812
10150.564453
9996.500000
9961.176758
10102.048828
10030.904297
9920.958008
10107.579102
10051.404297
10029.060547
9830.652344
9983.911133
9982.658203
10009.633789
10016.290039
10062.924805
10138.247070
9998.097656
10028.175781
9942.429688
10032.478516
9970.210938
10021.366211
9991.668945
10099.765625
9930.524414
10111.023438
9997.633789
10083.581055
9985.460938
9993.501953
9964.250977
10004.365234
10141.578125
10030.598633
10063.896484
10121.920898
9965.967773
10052.983398
9921.603516
9929.728516
10023.585938
10018.284180
9981.523438
10059.208008
9936.508789
10041.820312
10143.129883
9913.633789
9944.369141
10069.422852
9849.117188
9833.743164
9903.551758
9824.993164
10004.000000
10059.509766
9961.894531
9996.973633
9984.898438
10017.471680
9861.205078
9922.850586
9968.484375
9924.978516
9875.754883
9951.025391
10033.226562
10013.716797
9929.038086
9942.500977
9992.124023
9904.500977
9881.294922
9861.018555
9955.258789
9924.197266
9891.043945
9831.917969
9845.014648
9901.695312
10105.678711
10067.265625
10001.373047
9901.291016
9937.360352
9920.505859
9891.695312
9902.665039
9895.805664
9816.456055
9809.137695
9888.188477
9898.112305
9977.740234
9913.494141
9770.568359
9832.523438
9785.238281
9784.476562
9870.623047
10026.082031
9952.910156
9977.480469
10141.967773
9850.772461
10094.833984
9901.964844
9838.050781
9792.635742
9954.166992
9804.935547
9991.778320
9815.303711
10029.868164
9972.828125
9901.420898
9855.319336
9891.506836
9798.679688
9825.135742
9797.990234
10018.857422
10091.195312
10112.889648
10068.144531
10020.269531
9928.488281
9828.898438
9859.109375
9822.534180
9933.641602
9900.017578
9772.500977
9904.043945
9949.220703
9883.895508
9803.988281
9883.693359
10002.023438
9875.708008
9804.834961
9824.245117
9948.643555
9934.613281
9848.509766
9862.647461
9842.921875
9895.381836
9861.694336
9934.184570
9937.179688
9914.743164
9985.429688
9813.151367
10024.276367
9943.978516
9902.065430
9853.462891
9948.216797
9969.558594
9909.221680
9909.592773
9827.983398
9921.241211
9962.439453
9872.556641
9780.313477
9848.515625
9906.326172
9939.147461
10089.195312
10076.692383
9864.677734
10055.498047
10043.911133
9867.182617
9944.613281
9989.666992
9823.958008
10021.272461
9984.421875
10031.627930
10069.521484
9986.910156
9897.460938
9773.758789
9891.193359
10049.185547
9938.319336
9979.101562
9988.478516
10139.873047
10090.087891
10040.653320
9793.613281
9792.818359
9822.771484
9765.608398
9898.220703
10034.319336
9939.988281
10021.260742
9892.528320
9848.937500
9914.690430
9811.291016
9768.953125
9806.162109
9825.228516
9948.797852
9986.187500
10008.193359
10029.325195
9874.511719
9870.102539
9885.080078
9848.625977
9795.538086
9717.588867
9798.094727
9839.222656
9880.114258
9888.320312
9762.013672
9923.580078
9821.121094
9889.653320
9735.533203
9658.507812
9670.036133
9866.772461
9778.381836
9917.824219
9914.454102
9997.162109
9977.702148
9884.859375
9872.634766
9732.840820
9813.923828
9858.626953
9939.439453
10015.493164
9913.315430
10033.940430
9899.529297
10076.161133
9842.173828
9787.041016
9646.524414
9942.051758
9811.666992
9873.899414
9828.291016
9862.138672
9864.644531
9921.313477
9998.680664
10083.448242
10007.585938
10041.476562
10078.518555
9947.892578
9947.775391
9901.099609
9919.851562
9920.122070
9961.542969
9792.885742
9920.836914
9774.972656
10062.976562
9922.069336
9842.916016
9781.753906
9840.787109
9887.760742
9820.250000
10009.441406
9916.994141
9902.111328
9993.778320
9879.824219
9852.248047
9971.060547
9896.154297
9899.334961
9781.066406
9840.959961
9860.213867
9907.480469
9835.083008
9805.543945
9841.346680
9844.006836
9807.893555
9940.903320
9986.642578
9880.170898
9964.334961
9858.586914
9939.750000
9878.614258
9951.453125
10037.894531
9803.690430
9897.112305
9909.357422
9907.779297
9964.352539
9829.158203
10020.857422
```
