## Supplementary material for "Functional connectivity across the human subcortical auditory system using an autoregressive matrix-Gaussian copula graphical model approach with partial correlations": Code: roi-12_mean_ts.txt

```
12463.502930
12422.675781
12358.298828
12308.014648
12336.649414
12309.718750
12299.422852
12312.020508
12263.678711
12196.208984
12144.305664
12124.952148
12142.363281
12122.454102
12159.192383
12182.665039
12212.111328
12179.838867
12223.518555
12246.262695
12251.170898
12289.805664
12269.234375
12222.421875
12254.958984
12254.228516
12242.997070
12300.924805
12340.063477
12325.467773
12353.708984
12327.913086
12288.858398
12268.424805
12311.409180
12276.530273
12308.547852
12344.416016
12349.753906
12364.818359
12343.976562
12315.536133
12294.620117
12273.776367
12293.909180
12289.585938
12322.515625
12282.520508
12226.802734
12220.290039
12236.695312
12235.852539
12263.179688
12267.799805
12315.418945
12325.338867
12293.098633
12290.875000
12275.736328
12226.217773
12241.038086
12214.750977
12269.625977
12278.458984
12306.327148
12276.231445
12248.694336
12240.125000
12226.146484
12206.706055
12262.666992
12320.383789
12317.072266
12265.490234
12250.356445
12229.588867
12208.228516
12204.749023
12178.113281
12216.886719
12160.948242
12182.234375
12261.505859
12294.952148
12308.469727
12347.773438
12337.130859
12227.096680
12197.909180
12220.189453
12241.610352
12309.503906
12323.431641
12305.723633
12278.499023
12294.886719
12250.737305
12189.334961
12212.820312
12263.452148
12308.263672
12388.808594
12411.707031
12404.616211
12397.192383
12387.072266
12322.014648
12290.183594
12278.102539
12283.925781
12279.359375
12305.249023
12312.173828
12265.954102
12247.737305
12262.875000
12215.704102
12219.463867
12254.655273
12300.620117
12353.220703
12362.095703
12325.872070
12271.916992
12246.717773
12252.985352
12269.918945
12292.518555
12298.243164
12295.869141
12234.430664
12233.290039
12223.593750
12259.301758
12315.681641
12325.209961
12374.541016
12352.547852
12355.748047
12329.994141
12314.211914
12310.017578
12328.802734
12319.231445
12305.617188
12293.416016
12282.191406
12228.577148
12228.933594
12228.191406
12208.248047
12231.466797
12236.427734
12248.075195
12255.133789
12306.916016
12273.972656
12271.488281
12287.481445
12274.188477
12258.707031
12277.000000
12282.692383
12282.188477
12295.295898
12301.257812
12313.550781
12307.198242
12269.223633
12250.521484
12262.344727
12281.197266
12287.858398
12365.041016
12367.743164
12331.781250
12318.583008
12335.927734
12309.206055
12317.290039
12347.376953
12271.460938
12240.385742
12293.377930
12309.605469
12276.539062
12294.074219
12301.569336
12267.051758
12255.185547
12230.116211
12192.588867
12185.813477
12210.575195
12253.130859
12267.970703
12292.736328
12308.559570
12317.888672
12273.173828
12233.961914
12263.505859
12284.778320
12273.718750
12249.263672
12276.865234
12335.646484
12352.026367
12395.894531
12344.008789
12345.739258
12354.272461
12330.790039
12299.627930
12331.718750
12309.481445
12339.530273
12334.361328
12305.363281
12282.066406
12291.095703
12325.807617
12313.460938
12324.548828
12366.707031
12314.872070
12296.499023
12270.753906
12226.226562
12173.181641
12175.458984
12191.250977
12189.464844
12188.979492
12220.350586
12232.823242
12191.081055
12236.338867
12198.317383
12184.479492
12218.035156
12228.689453
12214.529297
12228.707031
12275.170898
12289.686523
12317.886719
12349.753906
12343.757812
12348.709961
12362.443359
12346.975586
12248.347656
12173.736328
12197.762695
12255.416016
12298.563477
12339.500977
12345.527344
12300.113281
12272.156250
12263.704102
12219.581055
12225.535156
12276.419922
12240.918945
12209.973633
12222.535156
12271.547852
12270.134766
12262.481445
12274.416992
12266.583008
12222.333008
12239.967773
12258.127930
12270.136719
12283.924805
12266.281250
12227.930664
12219.394531
12217.562500
12213.709961
12235.398438
12255.985352
12238.545898
12276.697266
12288.602539
12271.763672
12247.880859
12220.791016
12271.200195
12237.832031
12221.455078
12279.431641
12231.469727
12260.904297
12249.072266
12263.973633
12306.565430
12301.544922
12308.898438
12286.211914
12270.649414
12275.194336
12277.009766
12278.775391
12308.996094
12274.901367
12252.698242
12269.133789
12294.482422
12276.689453
12306.368164
12343.593750
12389.733398
12406.133789
12423.643555
12417.805664
12375.032227
12373.631836
12381.045898
12342.517578
12332.658203
12310.394531
12314.065430
12304.964844
12258.424805
12264.900391
12263.897461
12257.045898
12260.211914
12282.218750
12247.221680
12293.620117
12251.928711
12222.069336
12191.304688
12193.568359
12176.494141
12124.463867
12175.788086
12211.795898
12217.098633
12233.499023
12261.918945
12231.278320
12202.889648
12253.556641
12264.334961
12310.599609
12306.503906
12305.371094
12321.327148
12274.411133
12247.119141
12195.907227
12157.182617
12131.340820
12189.749023
12275.967773
12274.207031
12306.874023
12320.456055
12308.116211
12274.805664
12270.374023
12278.954102
12326.726562
12332.463867
12330.409180
12299.547852
12268.463867
12235.220703
12184.253906
12204.000977
12146.375000
12190.711914
12201.509766
12198.610352
12238.165039
12219.717773
12195.437500
12183.194336
12216.033203
12201.746094
12255.144531
12281.240234
12282.194336
12258.958984
12231.550781
12256.762695
12290.928711
12289.541992
12331.669922
12284.541992
12267.675781
12274.298828
12247.599609
12203.889648
12187.173828
12258.808594
12243.394531
12262.228516
12272.176758
12252.226562
12223.568359
12250.829102
12196.287109
12233.978516
12243.416992
12231.133789
12208.994141
12250.988281
12219.266602
12187.650391
12194.886719
12186.726562
12255.598633
12319.455078
12331.333008
12323.245117
12302.458008
12261.930664
12229.162109
12242.197266
12239.341797
12261.093750
12249.577148
12274.481445
12269.868164
12236.799805
12258.371094
12237.400391
12232.939453
12310.017578
12322.872070
12308.811523
12322.086914
12296.834961
12281.963867
12230.993164
12174.125000
12226.234375
12259.634766
12257.956055
12279.533203
12311.745117
12324.861328
12303.069336
12284.365234
12257.304688
12244.362305
12266.411133
12234.158203
12236.589844
12207.634766
12195.930664
12160.375000
12148.409180
12157.922852
12164.317383
12141.927734
12182.446289
12206.578125
12297.233398
12356.293945
12346.814453
12307.829102
12285.240234
12275.709961
12247.275391
12272.726562
12264.685547
12258.295898
12293.355469
12306.304688
12279.939453
12236.403320
12231.295898
12165.613281
12116.284180
12095.986328
12122.529297
12158.991211
12220.731445
12260.602539
12276.237305
12283.170898
12289.425781
12321.993164
12283.523438
12260.179688
12249.446289
12261.805664
12262.338867
12280.099609
12262.565430
12252.400391
12278.493164
12219.350586
12203.041016
12170.036133
12162.712891
12189.371094
12154.933594
12139.446289
12174.568359
12239.779297
12267.796875
12296.855469
12306.765625
12295.140625
12242.113281
12232.298828
12301.808594
12353.394531
12409.130859
12482.394531
12410.682617
12370.428711
12350.113281
12321.721680
12326.012695
12324.475586
12316.167969
12264.290039
12214.628906
12227.125977
12226.602539
12199.785156
12203.422852
12182.834961
12175.631836
12171.793945
12251.846680
12238.452148
12246.508789
12248.985352
12280.746094
12308.113281
12238.698242
12246.372070
12229.505859
12208.517578
12185.554688
12187.830078
12157.111328
12168.086914
12160.316406
12196.228516
12169.290039
12194.593750
12238.821289
12247.886719
12266.362305
12249.287109
12213.643555
12201.234375
12237.347656
12257.228516
12249.120117
12246.128906
12254.960938
12210.223633
12192.014648
12177.554688
12168.765625
12175.257812
12160.975586
12186.341797
12150.945312
12187.945312
12210.437500
12229.166992
12238.056641
12258.469727
12276.313477
12263.437500
12218.406250
12184.134766
12219.431641
12220.850586
12204.361328
12252.571289
12287.898438
12279.646484
12316.188477
12337.637695
12285.397461
12296.226562
12288.523438
12304.153320
12259.425781
12262.512695
12269.197266
12245.251953
12235.524414
12223.913086
12179.317383
12187.403320
12203.363281
12232.637695
12234.529297
12218.936523
12160.652344
12192.208984
12204.556641
12185.475586
12174.164062
12188.089844
12184.933594
12171.914062
12262.197266
12295.374023
12324.506836
12356.745117
12343.650391
12321.500977
12364.318359
12356.805664
12302.159180
12333.035156
12306.156250
12264.469727
12199.863281
12174.344727
12161.257812
12141.605469
12189.379883
12176.338867
12212.781250
12250.771484
12305.276367
12267.622070
12302.295898
12242.119141
12216.718750
12175.290039
12218.544922
12193.530273
12193.365234
12249.292969
12277.885742
12284.970703
12293.669922
12223.382812
12220.356445
12236.422852
12249.596680
12209.023438
12198.672852
12160.416992
12119.600586
12096.101562
12098.868164
12116.451172
12111.154297
12163.170898
12159.942383
12156.559570
12167.951172
12192.506836
12208.379883
12189.605469
12264.469727
12227.023438
12226.356445
12275.176758
12267.669922
12246.332031
12247.951172
12218.588867
12160.167969
12184.263672
12202.021484
12192.571289
12194.119141
12163.814453
12178.027344
12211.249023
12257.945312
12205.805664
12176.385742
12137.197266
12116.750977
12055.821289
12068.048828
12149.231445
12216.802734
12241.805664
12211.386719
12220.526367
12140.638672
12154.553711
12120.538086
12151.710938
12167.574219
12185.365234
12193.590820
12155.119141
12127.748047
12105.784180
12074.807617
12103.859375
12092.579102
12019.589844
11982.993164
12013.759766
12119.265625
12192.985352
12292.269531
12296.083984
12204.181641
12162.512695
12126.212891
12121.068359
12129.192383
12108.181641
12131.213867
12135.167969
12183.727539
12170.547852
12180.544922
12144.189453
12123.844727
12119.066406
12073.754883
12054.900391
12049.949219
12106.057617
12092.850586
12096.324219
12125.371094
12141.180664
12157.756836
12190.724609
12198.898438
12214.072266
12232.904297
12217.266602
12223.014648
12189.958008
12144.657227
12125.811523
12128.101562
12182.431641
12213.823242
12197.424805
12197.585938
12151.543945
12127.742188
12136.588867
12075.403320
12026.404297
12031.005859
12040.903320
12170.385742
12217.120117
12232.911133
12199.846680
12187.604492
12159.883789
12151.172852
12172.419922
12180.221680
12155.370117
12130.996094
12166.500977
12217.410156
12277.313477
12359.862305
12332.214844
12243.945312
12221.577148
12255.254883
12305.275391
12330.041016
12321.590820
12385.110352
12343.792969
12312.656250
12206.439453
12181.883789
12039.623047
12002.786133
12045.809570
12203.197266
12262.065430
12303.203125
12312.147461
12221.631836
12130.010742
12043.700195
11996.658203
11990.549805
12095.478516
12212.269531
12271.861328
12327.083008
12328.015625
12318.771484
12256.341797
12192.272461
12194.443359
12134.633789
12160.942383
12157.581055
12223.254883
12196.017578
12131.936523
12151.984375
12127.577148
12114.640625
12094.761719
12009.330078
11967.890625
11983.463867
11970.936523
12017.133789
12091.593750
12198.802734
12253.954102
12256.530273
12284.281250
12266.330078
12212.704102
12214.658203
12148.723633
12058.613281
12034.222656
12117.834961
12203.838867
12308.416992
12327.159180
12279.119141
12213.939453
12166.585938
12207.833008
12223.494141
12313.413086
12289.613281
12190.182617
12166.416992
12207.431641
12210.646484
12219.875000
12208.005859
12206.271484
12173.533203
12175.278320
12196.095703
12231.791016
12227.529297
12216.605469
12237.147461
12248.249023
12209.491211
12218.736328
12238.548828
12294.159180
12270.226562
12289.026367
12222.327148
12170.464844
12197.299805
12224.793945
12235.005859
12190.877930
12177.502930
12169.655273
12140.785156
12134.166992
12132.352539
12151.849609
12158.533203
12173.368164
12210.251953
12228.940430
12227.098633
12223.024414
12210.964844
12191.006836
12206.535156
12218.463867
12234.200195
12234.807617
12223.249023
12216.811523
12239.782227
12281.892578
12332.281250
12353.478516
12335.673828
12317.664062
12271.892578
12229.062500
12228.050781
12239.464844
12279.919922
```
