## Supplementary material for "Functional connectivity across the human subcortical auditory system using an autoregressive matrix-Gaussian copula graphical model approach with partial correlations": Code: roi-13_mean_ts.txt

```
10069.265625
10016.450195
9998.587891
9973.085938
9972.029297
9989.125000
9981.837891
9951.524414
9941.241211
9954.173828
9914.361328
9909.386719
9932.691406
9942.784180
9960.660156
9986.896484
9982.763672
9954.005859
9966.989258
9993.674805
10009.041016
10009.865234
10012.230469
10023.041992
9998.387695
10027.912109
10064.256836
10071.191406
10083.616211
10098.780273
10087.313477
10091.948242
10085.149414
10066.866211
10065.880859
10085.282227
10086.067383
10093.833008
10102.250000
10128.661133
10101.246094
10084.591797
10076.204102
10053.365234
10053.786133
10075.690430
10057.346680
10045.400391
10035.398438
10021.784180
10032.234375
10071.085938
10093.417969
10082.041016
10094.522461
10076.219727
10033.405273
10005.328125
10000.873047
9985.836914
9962.697266
9987.077148
10010.754883
10001.082031
9995.656250
10005.991211
10000.529297
9992.245117
9993.752930
9990.610352
10004.693359
10006.130859
10005.978516
9997.371094
9994.530273
9988.041992
9991.295898
9990.876953
9976.922852
9985.248047
9996.252930
9991.762695
10015.269531
10053.853516
10054.754883
10035.590820
10024.808594
9997.687500
9978.801758
9990.340820
10010.898438
10014.376953
9995.643555
9988.355469
9975.275391
9947.197266
9956.419922
9964.345703
9969.491211
10002.769531
10060.726562
10066.704102
10063.642578
10086.688477
10048.103516
10029.522461
10008.733398
9960.534180
9953.727539
9977.082031
10001.635742
10018.120117
10030.260742
10035.294922
10016.222656
10018.588867
10029.309570
10023.950195
10050.782227
10065.676758
10055.133789
10035.632812
10030.032227
10018.472656
9991.083984
9968.025391
9981.698242
9972.860352
9937.145508
9916.461914
9921.108398
9901.727539
9922.610352
9977.843750
9990.800781
9982.280273
9973.101562
9981.792969
9971.713867
9986.812500
10006.288086
10001.413086
9995.235352
10011.353516
10004.364258
9966.345703
9950.975586
9977.858398
9968.523438
9973.984375
10004.806641
10000.470703
10006.097656
10035.763672
10025.586914
10018.116211
10008.411133
9991.404297
9952.815430
9975.416016
9994.835938
10005.375977
10016.312500
10041.302734
10061.425781
10068.505859
10074.388672
10065.983398
10033.495117
10027.575195
10014.836914
10028.304688
10052.429688
10036.809570
10039.865234
10055.525391
10041.287109
10035.047852
10049.941406
10038.284180
10034.968750
10049.789062
10037.110352
10044.093750
10068.333984
10043.582031
9999.337891
9992.713867
10000.498047
9974.468750
9969.415039
9960.953125
9934.042969
9925.492188
9947.927734
9961.189453
9992.703125
9965.096680
9956.511719
9972.363281
9963.253906
9971.697266
9991.092773
10003.673828
10003.223633
10050.834961
10074.427734
10054.280273
10042.036133
10047.574219
10012.617188
10010.224609
10033.167969
10030.473633
10020.288086
10041.176758
10035.269531
10007.790039
10024.772461
10025.683594
9986.373047
10001.739258
9991.771484
9943.903320
9953.487305
9965.295898
9951.779297
9947.369141
9949.046875
9942.908203
9941.007812
9958.057617
9967.569336
9967.024414
9954.730469
9985.300781
9992.944336
9986.910156
9993.095703
9969.072266
9932.953125
9938.554688
9945.604492
9948.235352
9952.437500
9966.692383
9960.122070
9954.839844
9965.246094
9983.670898
9965.789062
9961.598633
9952.423828
9920.158203
9921.364258
9973.631836
10025.187500
10002.563477
9997.991211
9985.781250
9944.361328
9913.082031
9930.239258
9932.887695
9934.586914
9930.143555
9937.499023
9918.756836
9949.497070
9992.458984
10003.021484
10008.171875
10003.706055
9967.770508
9952.252930
9950.700195
9951.375977
9942.971680
9948.325195
9963.008789
9950.864258
9987.201172
10004.300781
10004.260742
10010.496094
10025.854492
10011.731445
9979.951172
10009.161133
10017.948242
10019.805664
10026.562500
10070.744141
10049.670898
10058.457031
10063.766602
10070.547852
10055.172852
10064.024414
10089.342773
10050.961914
10026.906250
10009.184570
9957.725586
9959.251953
9981.663086
9974.059570
10017.153320
10019.146484
9986.666016
9979.680664
9963.791992
9940.768555
9916.525391
9917.592773
9965.272461
10000.659180
10001.964844
10018.544922
10033.636719
10024.533203
10022.103516
10028.165039
10026.610352
10012.904297
10000.017578
9975.967773
9937.183594
9953.063477
9969.203125
9958.281250
9958.990234
9951.452148
9942.613281
9967.722656
9979.601562
9963.140625
9941.526367
9911.793945
9890.419922
9889.948242
9895.538086
9941.561523
9988.834961
9994.995117
9971.027344
9983.812500
9978.202148
9965.159180
9987.050781
10019.185547
10021.977539
10019.751953
10027.357422
10015.042969
9969.850586
9975.764648
9958.207031
9969.015625
9975.824219
10017.487305
10037.635742
10035.502930
10019.447266
10023.256836
9979.840820
9949.331055
9947.566406
9952.598633
9938.891602
9964.759766
9965.526367
9931.000000
9896.307617
9881.916992
9882.866211
9921.817383
9958.947266
9981.291992
9980.550781
9971.371094
9942.635742
9938.842773
9943.599609
9942.416992
9970.383789
9975.627930
9989.526367
9995.600586
9995.264648
9967.925781
9983.239258
9983.744141
9985.882812
9994.073242
9988.580078
9935.125977
9911.587891
9910.937500
9897.633789
9897.722656
9919.533203
9933.700195
9922.536133
9928.292969
9949.125977
9939.485352
9948.623047
9953.099609
9944.481445
9947.448242
9965.339844
9959.012695
9960.507812
9961.005859
9960.374023
9940.641602
9993.728516
10020.452148
10044.899414
10072.746094
10063.436523
10030.431641
10021.773438
9994.856445
9979.147461
9995.631836
10031.579102
10037.996094
10062.729492
10063.618164
10030.375977
9991.425781
9968.706055
9932.614258
9923.803711
9943.954102
9938.020508
9930.391602
9956.349609
9969.780273
9971.326172
9964.669922
9948.204102
9956.188477
9946.114258
9968.661133
9972.788086
9965.168945
9943.205078
9947.910156
9946.334961
9954.036133
9971.821289
10003.634766
9995.550781
9992.803711
9999.041992
9985.324219
9979.285156
10005.268555
10009.460938
9988.795898
10013.875977
10048.351562
10067.504883
10080.540039
10072.418945
10044.500000
10000.171875
9988.145508
9959.523438
9953.166992
9963.045898
9952.726562
9956.350586
9994.899414
10015.908203
9995.366211
9989.165039
9986.082031
9965.528320
9970.542969
9977.510742
9985.727539
9988.290039
9990.265625
9984.165039
9954.352539
9940.733398
9929.951172
9902.667969
9896.680664
9924.644531
9938.536133
9929.993164
9959.910156
9967.726562
9937.498047
9932.749023
9927.683594
9911.546875
9899.419922
9911.596680
9928.487305
9906.659180
9925.109375
9947.943359
9949.216797
9989.754883
9999.456055
10009.124023
9999.402344
9970.521484
9956.379883
9994.186523
10033.148438
10058.642578
10076.334961
10091.766602
10069.379883
10046.783203
10049.982422
10036.320312
10043.549805
10057.790039
10047.567383
10022.050781
10013.312500
10006.919922
9999.477539
9982.001953
9975.992188
9969.606445
9967.116211
9970.876953
9985.229492
9996.058594
9983.150391
9966.864258
9958.896484
9950.424805
9925.874023
9946.520508
9957.881836
9970.372070
9987.339844
10002.248047
10010.884766
9989.566406
9993.842773
9986.692383
9958.240234
9958.308594
9952.847656
9935.123047
9942.574219
9956.639648
9934.606445
9935.486328
9946.703125
9946.130859
9912.422852
9900.524414
9909.993164
9908.933594
9924.278320
9944.316406
9983.506836
9970.619141
9983.901367
9990.625977
10007.665039
9988.684570
10011.463867
10017.579102
10008.668945
10017.221680
10015.032227
10010.938477
10000.377930
9985.884766
10000.548828
9993.766602
9983.189453
9992.687500
10001.005859
9976.612305
9981.555664
9988.475586
9970.157227
9963.500977
9967.605469
9964.198242
9966.608398
9986.799805
10010.368164
10001.614258
10011.222656
10023.239258
10021.211914
10037.478516
10056.324219
10053.575195
10036.744141
10024.856445
10005.410156
10008.322266
10006.337891
9984.582031
9990.578125
10012.068359
9989.432617
10013.044922
10054.578125
10057.813477
10060.112305
10075.657227
10067.899414
10065.326172
10078.929688
10085.170898
10064.314453
10074.458008
10066.166992
10042.111328
10042.956055
10037.193359
9999.979492
9989.051758
10001.096680
10007.567383
9995.898438
10026.241211
10052.020508
10031.305664
10032.436523
10020.403320
10002.911133
10013.467773
10024.289062
10015.784180
10043.259766
10068.053711
10065.134766
10050.145508
10043.273438
10034.700195
10014.642578
10009.814453
10003.385742
9985.919922
9963.117188
9946.428711
9920.709961
9902.195312
9898.754883
9900.896484
9913.672852
9923.673828
9910.774414
9884.624023
9921.526367
9941.671875
9942.395508
9944.367188
9938.219727
9914.154297
9894.004883
9905.648438
9915.204102
9905.637695
9907.767578
9903.571289
9885.797852
9891.868164
9900.027344
9902.777344
9889.701172
9911.740234
9929.455078
9948.486328
9959.277344
9968.493164
9944.227539
9933.238281
9908.333008
9920.315430
9929.066406
9950.668945
9969.639648
9953.890625
9927.736328
9933.318359
9950.110352
9944.478516
9978.669922
9992.968750
9963.375000
9941.868164
9918.114258
9889.934570
9901.374023
9913.847656
9921.546875
9914.082031
9895.665039
9881.138672
9887.868164
9946.861328
9969.626953
9988.758789
9986.983398
9934.706055
9935.472656
9938.628906
9931.426758
9910.981445
9931.776367
9963.655273
9968.759766
9984.434570
9995.644531
9990.707031
9968.675781
9965.467773
9945.316406
9938.341797
9929.359375
9921.633789
9934.636719
9941.784180
9929.625977
9915.543945
9953.408203
9954.741211
9950.179688
9962.150391
9959.930664
9960.010742
9990.700195
10009.475586
9974.196289
9940.726562
9926.003906
9914.917969
9916.748047
9939.147461
9926.847656
9898.747070
9904.635742
9892.441406
9900.425781
9893.237305
9876.906250
9876.383789
9924.061523
9949.540039
9997.431641
9992.056641
9975.595703
9957.320312
9946.604492
9928.612305
9950.460938
9948.634766
9934.875000
9941.377930
9941.503906
9950.736328
9992.681641
10025.657227
9992.536133
9958.096680
9934.350586
9928.724609
9962.125000
9979.389648
9996.451172
10001.608398
9993.993164
9964.247070
9917.609375
9903.740234
9869.647461
9843.679688
9851.599609
9905.028320
9971.109375
9992.312500
9992.365234
9981.054688
9931.522461
9927.085938
9878.560547
9870.766602
9871.001953
9921.539062
9972.809570
9986.830078
9934.446289
9909.785156
9888.480469
9855.436523
9866.062500
9886.879883
9911.871094
9918.078125
9944.001953
9933.629883
9922.937500
9918.328125
9909.456055
9904.628906
9916.435547
9896.063477
9865.739258
9857.487305
9862.004883
9881.153320
9903.497070
9941.922852
9975.931641
9975.257812
9968.903320
9959.998047
9935.550781
9890.927734
9873.834961
9844.802734
9855.545898
9898.793945
9976.763672
10001.060547
10005.202148
9969.563477
9924.736328
9896.463867
9926.591797
9951.819336
9972.716797
9994.465820
9958.593750
9945.222656
9931.133789
9948.350586
9963.724609
9959.816406
9965.124023
9965.094727
9964.350586
9974.214844
9963.754883
9975.318359
9955.616211
9963.828125
9963.416016
9962.223633
9958.449219
9981.708008
10009.210938
9988.889648
9959.665039
9929.134766
9911.445312
9924.642578
9968.472656
9985.604492
9996.819336
10002.677734
10008.129883
9988.121094
9979.954102
9978.651367
9997.647461
9988.137695
10022.271484
10034.459961
10029.017578
10045.569336
10046.458984
10038.186523
10032.223633
10033.967773
10052.240234
10034.115234
10033.943359
10026.236328
10023.734375
10034.567383
10067.172852
10075.820312
10069.262695
10059.713867
10040.755859
10005.365234
9996.146484
10016.960938
10026.487305
10054.686523
```
