## Supplementary material for "Functional connectivity across the human subcortical auditory system using an autoregressive matrix-Gaussian copula graphical model approach with partial correlations": Code: roi-14_mean_ts.txt

```
12151.546875
12078.000977
12017.120117
11988.217773
11998.075195
11974.818359
11968.261719
11975.242188
11929.037109
11820.920898
11821.906250
11822.862305
11793.462891
11790.315430
11872.956055
11872.358398
11819.664062
11857.624023
11929.968750
11912.814453
11915.281250
11950.916016
11926.743164
11898.457031
11913.527344
11907.800781
11922.779297
11956.546875
11986.124023
11980.608398
11995.689453
11982.063477
11949.309570
11942.754883
11972.064453
11957.672852
11964.994141
12004.709961
12031.633789
11996.809570
12002.025391
11973.295898
11921.242188
11943.711914
11949.041992
11952.458984
11957.407227
11962.966797
11912.179688
11883.799805
11917.546875
11971.286133
11930.376953
11969.782227
11994.916016
11983.008789
11939.250977
11933.641602
11922.246094
11870.247070
11867.037109
11910.277344
11933.652344
11938.321289
11957.335938
11929.777344
11929.336914
11924.986328
11893.782227
11866.278320
11938.139648
11990.484375
12010.934570
11962.714844
11930.814453
11953.901367
11909.578125
11894.945312
11921.377930
11933.054688
11889.745117
11902.276367
11993.683594
12019.632812
12008.728516
12046.858398
12030.105469
11906.700195
11886.428711
11945.036133
11947.033203
11987.721680
11994.808594
11997.599609
11968.591797
11979.559570
11949.542969
11861.046875
11883.406250
11959.690430
12012.210938
12057.081055
12092.147461
12097.795898
12087.895508
12089.366211
11961.407227
11966.538086
12001.454102
11990.760742
11995.491211
12048.531250
12015.647461
11970.330078
11944.659180
11931.618164
11916.984375
11941.960938
11958.539062
11998.785156
12009.166016
12044.445312
12004.196289
11934.787109
11929.541992
11954.855469
11984.827148
11964.708008
11993.085938
11998.778320
11948.768555
11920.212891
11967.524414
11985.759766
11992.157227
12032.632812
12096.134766
12064.262695
12027.900391
12041.603516
12007.406250
12002.660156
12024.330078
12006.133789
11946.230469
11958.452148
11976.082031
11960.333008
11932.382812
11936.788086
11938.431641
11949.446289
11967.083984
11987.382812
11953.212891
11988.820312
11982.848633
11940.254883
11964.521484
11980.533203
11959.510742
11935.956055
11957.837891
11969.234375
11949.476562
11987.934570
12034.004883
11991.904297
11936.863281
11941.820312
11941.205078
11969.497070
12004.345703
12041.182617
12044.790039
12050.513672
12044.945312
12042.070312
12027.999023
12028.566406
12011.207031
11963.242188
11939.129883
12015.170898
11975.049805
11995.586914
11978.021484
11962.698242
11937.321289
11912.463867
11926.815430
11883.660156
11927.074219
11911.079102
11963.679688
12002.709961
11976.958008
11979.496094
12006.216797
11966.918945
11915.753906
11929.764648
11938.858398
11937.214844
11970.055664
12035.396484
12008.242188
12041.824219
12051.040039
12031.241211
11991.687500
12021.657227
12003.166016
11982.001953
12017.995117
11984.857422
11988.137695
12015.014648
11992.552734
11974.471680
12000.361328
12010.418945
12006.332031
12006.984375
12069.267578
12009.112305
11954.201172
11920.458984
11909.425781
11866.427734
11848.083984
11886.360352
11883.373047
11925.423828
11929.425781
11891.177734
11882.327148
11910.286133
11901.340820
11868.051758
11892.655273
11913.413086
11922.602539
11938.009766
11988.644531
11973.510742
11969.248047
12040.950195
12049.983398
12021.486328
12027.875000
12038.532227
11964.179688
11875.457031
11881.553711
11982.186523
11998.227539
12062.122070
12064.487305
11988.152344
11965.333008
11954.845703
11944.654297
11935.971680
11939.275391
11913.091797
11893.126953
11892.607422
11969.252930
11971.665039
11953.517578
11972.179688
11933.120117
11909.989258
11945.367188
11952.583984
11963.510742
11988.066406
11949.878906
11902.340820
11869.466797
11891.117188
11885.234375
11914.870117
11950.940430
11950.637695
11941.401367
11977.722656
12009.000977
11953.820312
11951.008789
11986.219727
11984.673828
11965.467773
11972.317383
11962.001953
11938.976562
11959.021484
11986.649414
11943.471680
11966.964844
11960.240234
11916.537109
11932.056641
11927.061523
11930.467773
11945.958008
11985.763672
11974.787109
11976.177734
11994.111328
11965.348633
11977.787109
11958.927734
12037.643555
12055.880859
12098.352539
12086.154297
12142.144531
12092.799805
12073.299805
12071.895508
12050.547852
12044.486328
12031.502930
12022.718750
11951.852539
11965.491211
11964.714844
11952.276367
11977.745117
11964.601562
11948.865234
11965.879883
11966.708984
11933.316406
11880.559570
11884.320312
11914.034180
11867.820312
11816.556641
11876.099609
11905.618164
11932.533203
11941.569336
11944.065430
11939.750000
11928.058594
11948.884766
11994.462891
12009.252930
12033.697266
12034.330078
12008.351562
11972.021484
11948.557617
11896.971680
11836.086914
11842.322266
11911.946289
11985.099609
11994.758789
12028.431641
12060.845703
12032.208008
11966.533203
11962.690430
11976.705078
11998.870117
12056.072266
12019.996094
11968.291016
11943.408203
11899.070312
11873.609375
11905.924805
11878.849609
11877.240234
11896.790039
11919.215820
11907.541992
11949.219727
11912.083984
11895.291992
11956.009766
11956.812500
11956.787109
12009.694336
12018.760742
11957.403320
11981.208008
11974.109375
11986.609375
12029.592773
12029.869141
11976.541016
11973.843750
11965.288086
11921.602539
11883.890625
11916.649414
11960.381836
11952.673828
11972.913086
12030.909180
11978.241211
11964.420898
11956.475586
11909.808594
11918.889648
11965.727539
11947.472656
11909.729492
11956.954102
11930.939453
11888.440430
11911.261719
11933.998047
11982.895508
12065.745117
12063.100586
12016.256836
12031.294922
12042.976562
11981.901367
11927.686523
11949.498047
11949.589844
11970.395508
12001.435547
11974.708008
11947.480469
11982.084961
11966.082031
11972.852539
12067.454102
12088.541016
12059.800781
12080.848633
12100.283203
12056.506836
11965.700195
11998.217773
12008.799805
12021.483398
12042.788086
12073.665039
12096.729492
12025.435547
12022.339844
12024.425781
11973.311523
11939.646484
11989.112305
11956.085938
11936.212891
11968.870117
11948.799805
11911.582031
11925.465820
11932.201172
11877.196289
11848.360352
11934.068359
11996.808594
12060.946289
12134.004883
12088.447266
12056.184570
12066.621094
12027.949219
12026.106445
12032.445312
11997.782227
11987.442383
12048.160156
12109.984375
12062.739258
12019.427734
11972.839844
11924.693359
11885.262695
11908.286133
11882.262695
11924.376953
12028.918945
12073.421875
12051.445312
12040.734375
12112.547852
12069.294922
12063.499023
12079.779297
12064.417969
12025.784180
12068.541992
12041.192383
12018.189453
11992.827148
11989.011719
11949.704102
11904.235352
11925.089844
11938.421875
11926.557617
11898.300781
11918.753906
11946.782227
12021.445312
12054.523438
12103.122070
12063.326172
12047.085938
11964.201172
11994.197266
12061.498047
12092.322266
12180.099609
12231.792969
12170.606445
12107.592773
12078.206055
12045.161133
12047.393555
12088.666992
12087.491211
11984.433594
11958.145508
11963.168945
11951.114258
11962.125977
11966.843750
11925.885742
11918.056641
11914.414062
11988.431641
12024.853516
12003.199219
11989.633789
12029.222656
12035.772461
11982.493164
11983.871094
11977.597656
11908.381836
11918.783203
11965.910156
11925.802734
11943.432617
11948.790039
11937.529297
11935.212891
11967.577148
11991.587891
12005.211914
12007.287109
11996.323242
11959.368164
11971.936523
12012.990234
12019.510742
12005.803711
12012.603516
12011.737305
11985.226562
11954.506836
11972.950195
11981.350586
11937.380859
11923.463867
11939.350586
11942.266602
11935.370117
11969.470703
12001.114258
11997.568359
12010.139648
12017.107422
12047.131836
11964.563477
11945.748047
11956.583984
11981.036133
11939.257812
12023.130859
12045.500977
12020.470703
12050.900391
12087.898438
12066.140625
12066.582031
12068.850586
12048.842773
12013.169922
12047.522461
12025.433594
11993.437500
11986.778320
11992.397461
11941.500977
11968.050781
11974.818359
11988.427734
11997.422852
11982.353516
11940.831055
11950.310547
11946.835938
11932.317383
11976.250000
11988.128906
11965.493164
11974.110352
12057.144531
12082.181641
12096.300781
12139.248047
12130.889648
12112.135742
12132.422852
12133.278320
12097.410156
12116.792969
12072.210938
12023.425781
12019.229492
12011.804688
11959.447266
11925.054688
11979.667969
11980.744141
11990.588867
12037.922852
12074.623047
12077.689453
12086.807617
12055.416992
11963.585938
11972.567383
11974.190430
11946.294922
11951.197266
12049.637695
12054.058594
12026.717773
12082.220703
12048.169922
12005.980469
12023.930664
12037.134766
12003.542969
11981.536133
11943.000977
11881.787109
11875.290039
11907.009766
11879.352539
11888.838867
11925.800781
11926.900391
11923.079102
11929.669922
11940.554688
11948.001953
11985.357422
12031.125000
11997.422852
12006.141602
12047.767578
12057.648438
12040.401367
12053.019531
12019.864258
11996.500977
11970.785156
11985.866211
11981.764648
11950.848633
11942.971680
11948.304688
12003.651367
12018.707031
11979.051758
11938.334961
11929.581055
11902.245117
11836.858398
11849.229492
11955.266602
12028.603516
12021.964844
12018.729492
11978.695312
11908.048828
11900.145508
11926.585938
11926.906250
11926.506836
11966.887695
11978.475586
11926.365234
11866.226562
11880.873047
11876.599609
11852.489258
11866.591797
11786.793945
11778.638672
11846.625000
11940.373047
11993.326172
12070.182617
12048.327148
11990.712891
11973.432617
11947.124023
11893.262695
11915.641602
11927.315430
11899.232422
11928.041016
11952.582031
11977.323242
11955.243164
11925.842773
11915.559570
11896.924805
11865.737305
11828.291992
11890.296875
11877.975586
11872.487305
11900.326172
11936.312500
11938.624023
11958.768555
12021.372070
12034.950195
11985.069336
12005.066406
12046.956055
11993.534180
11957.292969
11930.281250
11896.780273
11930.295898
11998.297852
11990.396484
11960.833008
11985.581055
11947.541992
11913.282227
11914.481445
11834.507812
11827.998047
11792.554688
11896.625000
11962.396484
12050.438477
12023.291016
12044.969727
12019.855469
11967.642578
11959.631836
11960.963867
11976.511719
11994.212891
11938.842773
11958.145508
12011.499023
12103.376953
12134.400391
12096.473633
12022.251953
11955.735352
11979.180664
12057.054688
12109.255859
12143.524414
12189.187500
12136.380859
12065.515625
11998.225586
11968.969727
11856.678711
11774.528320
11842.124023
11992.884766
12071.973633
12131.401367
12134.653320
12020.649414
11904.799805
11864.966797
11796.075195
11760.246094
11864.508789
12030.130859
12107.431641
12106.512695
12129.366211
12100.539062
11999.524414
11978.064453
11977.583008
11932.923828
11917.665039
11913.716797
11986.885742
11991.754883
11963.792969
11914.220703
11886.557617
11909.556641
11884.634766
11824.340820
11780.574219
11787.462891
11764.436523
11834.103516
11934.034180
12059.488281
12051.866211
12051.859375
12106.307617
12037.296875
11963.255859
11947.066406
11876.004883
11809.896484
11790.894531
11906.426758
12051.582031
12135.568359
12161.644531
12101.699219
11994.708008
11946.237305
11980.179688
12011.818359
12085.563477
12084.916016
11980.727539
11944.568359
11994.124023
12002.979492
12009.486328
12038.346680
12058.191406
11977.347656
11970.390625
11997.585938
12024.773438
11970.065430
11968.644531
12021.420898
12000.916016
11966.295898
11990.300781
11997.071289
11986.005859
11997.698242
12046.588867
11955.297852
11914.597656
11967.916016
11954.939453
11956.840820
12034.147461
12004.125977
11940.089844
11917.869141
11895.644531
11880.008789
11900.393555
11964.993164
11996.010742
11998.082031
11972.694336
12021.682617
11989.828125
11984.644531
12010.043945
12027.636719
12010.518555
11994.979492
12058.809570
12020.822266
11998.660156
12038.695312
12048.591797
12050.567383
12114.442383
12123.304688
12038.019531
12004.063477
12014.606445
11980.695312
12004.109375
12017.422852
```
