## Supplementary material for "Functional connectivity across the human subcortical auditory system using an autoregressive matrix-Gaussian copula graphical model approach with partial correlations": Code: roi-15_mean_ts.txt

```
10705.894531
10641.262695
10602.610352
10558.129883
10559.469727
10575.265625
10559.781250
10539.552734
10537.575195
10543.019531
10501.486328
10484.932617
10506.160156
10519.347656
10543.840820
10576.948242
10561.995117
10530.835938
10551.106445
10567.492188
10571.820312
10552.644531
10563.502930
10560.560547
10529.893555
10566.699219
10595.492188
10572.346680
10571.485352
10569.741211
10550.843750
10550.543945
10562.865234
10552.220703
10568.335938
10612.381836
10618.717773
10633.273438
10664.333008
10681.083008
10637.134766
10635.515625
10628.999023
10605.905273
10622.815430
10644.854492
10626.219727
10607.433594
10603.650391
10565.028320
10555.990234
10571.973633
10587.878906
10568.604492
10585.635742
10568.847656
10536.362305
10507.584961
10505.801758
10484.062500
10463.109375
10496.955078
10530.742188
10527.359375
10531.890625
10538.208008
10500.579102
10503.059570
10495.932617
10493.734375
10503.095703
10535.789062
10556.386719
10559.267578
10542.494141
10545.135742
10546.123047
10545.646484
10532.984375
10542.126953
10554.023438
10539.852539
10548.420898
10587.572266
10586.530273
10551.578125
10542.463867
10519.630859
10489.397461
10502.529297
10546.784180
10554.840820
10537.826172
10541.713867
10520.936523
10511.719727
10518.625000
10524.147461
10518.096680
10559.852539
10615.666992
10614.214844
10626.263672
10635.532227
10595.187500
10552.992188
10518.875000
10470.809570
10465.830078
10481.803711
10496.784180
10498.688477
10505.316406
10494.309570
10474.835938
10478.151367
10487.433594
10490.197266
10519.626953
10557.798828
10548.278320
10533.578125
10510.580078
10517.941406
10504.790039
10489.337891
10526.281250
10550.198242
10521.541016
10520.192383
10509.641602
10482.886719
10493.326172
10536.819336
10542.101562
10544.657227
10546.164062
10533.482422
10512.684570
10524.473633
10540.691406
10553.120117
10547.732422
10553.664062
10516.778320
10467.629883
10451.692383
10464.566406
10453.533203
10484.652344
10508.384766
10518.536133
10513.852539
10540.456055
10540.547852
10521.215820
10515.359375
10482.762695
10437.136719
10465.411133
10489.524414
10497.256836
10502.327148
10526.532227
10535.402344
10524.701172
10539.635742
10549.010742
10516.820312
10514.926758
10495.821289
10527.355469
10533.391602
10526.432617
10544.691406
10551.992188
10535.440430
10554.549805
10578.237305
10548.384766
10537.207031
10554.865234
10522.062500
10535.924805
10557.300781
10536.917969
10475.519531
10468.400391
10456.909180
10434.787109
10445.792969
10456.740234
10447.625977
10454.792969
10492.056641
10493.105469
10511.833984
10486.351562
10473.561523
10467.841797
10437.578125
10440.311523
10463.428711
10482.252930
10487.006836
10524.097656
10535.303711
10511.041016
10493.080078
10481.429688
10435.122070
10440.689453
10467.537109
10484.863281
10478.791016
10512.374023
10519.231445
10498.401367
10527.169922
10538.625000
10518.016602
10529.494141
10523.045898
10481.537109
10475.560547
10478.277344
10444.796875
10437.907227
10468.208008
10458.070312
10466.338867
10490.787109
10516.834961
10495.983398
10498.910156
10525.336914
10507.965820
10505.051758
10507.130859
10493.467773
10450.183594
10447.698242
10462.140625
10462.404297
10465.785156
10484.734375
10480.589844
10469.682617
10504.681641
10528.245117
10504.658203
10490.735352
10469.978516
10432.875977
10430.893555
10468.846680
10527.116211
10542.238281
10544.543945
10530.230469
10493.897461
10467.718750
10473.092773
10474.338867
10456.016602
10459.896484
10446.831055
10419.338867
10429.920898
10467.278320
10459.108398
10453.182617
10460.054688
10447.004883
10421.063477
10474.974609
10488.240234
10477.745117
10463.326172
10459.091797
10430.036133
10437.597656
10460.853516
10450.462891
10456.893555
10480.803711
10471.708008
10468.133789
10497.846680
10507.780273
10504.377930
10512.065430
10541.259766
10509.470703
10498.505859
10519.686523
10513.344727
10498.319336
10510.608398
10516.277344
10502.489258
10501.096680
10496.041992
10467.949219
10469.776367
10474.883789
10457.870117
10482.013672
10494.298828
10456.406250
10444.971680
10434.882812
10413.525391
10413.703125
10428.488281
10473.069336
10520.038086
10520.277344
10536.066406
10558.601562
10531.015625
10516.719727
10538.448242
10524.277344
10506.533203
10499.672852
10487.597656
10455.577148
10471.250000
10500.847656
10484.440430
10486.410156
10491.923828
10468.068359
10477.198242
10486.074219
10455.220703
10413.977539
10382.166016
10359.909180
10373.035156
10395.617188
10451.179688
10487.484375
10495.072266
10477.090820
10489.669922
10482.284180
10460.404297
10470.626953
10505.503906
10503.448242
10487.169922
10490.732422
10497.913086
10477.012695
10484.875000
10468.175781
10453.546875
10442.052734
10476.683594
10494.650391
10497.509766
10501.500977
10498.696289
10463.523438
10425.873047
10443.168945
10452.009766
10473.788086
10492.613281
10492.080078
10449.193359
10424.576172
10391.356445
10366.162109
10413.622070
10457.517578
10459.645508
10481.518555
10485.644531
10451.604492
10431.193359
10433.954102
10415.702148
10449.571289
10457.300781
10446.651367
10456.993164
10457.612305
10441.273438
10448.966797
10476.366211
10461.046875
10470.944336
10481.634766
10437.141602
10420.241211
10427.828125
10402.735352
10382.105469
10426.560547
10445.188477
10421.541016
10433.361328
10461.716797
10423.333008
10414.930664
10414.681641
10408.190430
10411.010742
10435.663086
10444.065430
10435.625977
10438.065430
10445.869141
10417.210938
10462.730469
10495.293945
10500.117188
10531.722656
10524.859375
10476.201172
10472.992188
10461.208984
10431.352539
10440.291016
10488.804688
10488.726562
10504.381836
10500.488281
10474.568359
10459.367188
10444.686523
10438.810547
10437.333008
10445.788086
10458.982422
10422.447266
10430.974609
10429.527344
10407.131836
10399.734375
10400.333984
10424.630859
10418.396484
10457.621094
10476.576172
10468.768555
10437.915039
10435.783203
10443.583008
10426.625977
10449.326172
10474.911133
10461.496094
10453.624023
10462.952148
10458.233398
10432.596680
10439.609375
10447.446289
10430.501953
10431.535156
10481.463867
10488.307617
10502.820312
10501.506836
10464.721680
10437.009766
10441.620117
10415.741211
10400.741211
10420.938477
10420.142578
10402.599609
10436.302734
10452.495117
10430.652344
10405.730469
10412.600586
10386.818359
10400.470703
10415.199219
10443.848633
10454.798828
10480.765625
10484.007812
10474.024414
10458.686523
10476.600586
10445.696289
10419.763672
10424.715820
10431.872070
10416.754883
10427.008789
10449.121094
10418.125977
10417.106445
10423.573242
10408.445312
10401.866211
10416.708984
10437.097656
10414.305664
10407.120117
10424.877930
10434.418945
10463.601562
10467.591797
10459.356445
10456.478516
10434.635742
10408.704102
10439.646484
10509.120117
10536.639648
10560.222656
10581.391602
10531.421875
10514.952148
10521.544922
10498.849609
10486.024414
10512.775391
10494.445312
10469.736328
10457.263672
10434.238281
10424.373047
10414.186523
10403.888672
10418.654297
10398.624023
10417.074219
10452.234375
10462.317383
10449.673828
10445.532227
10454.970703
10451.993164
10424.978516
10435.459961
10463.300781
10456.345703
10470.081055
10498.398438
10495.431641
10477.447266
10481.009766
10471.114258
10419.625977
10411.809570
10423.178711
10401.205078
10386.634766
10404.077148
10382.897461
10401.079102
10421.295898
10445.132812
10407.625000
10406.296875
10420.451172
10415.648438
10410.113281
10449.393555
10468.423828
10456.780273
10452.256836
10466.590820
10453.652344
10437.935547
10463.775391
10479.660156
10445.587891
10438.022461
10454.632812
10435.747070
10423.553711
10412.974609
10440.584961
10443.489258
10446.869141
10440.722656
10461.768555
10430.829102
10423.852539
10435.166992
10416.667969
10394.950195
10402.869141
10408.718750
10410.938477
10447.620117
10465.139648
10459.986328
10491.592773
10493.905273
10493.281250
10516.284180
10531.785156
10516.740234
10523.901367
10516.634766
10482.778320
10478.000000
10475.520508
10439.214844
10432.865234
10442.507812
10414.390625
10423.637695
10481.282227
10488.795898
10481.460938
10502.506836
10491.039062
10458.375000
10490.820312
10494.111328
10470.982422
10485.894531
10494.280273
10458.952148
10456.151367
10445.490234
10416.844727
10395.537109
10418.546875
10423.774414
10418.532227
10446.633789
10466.768555
10448.974609
10434.812500
10417.360352
10382.383789
10395.640625
10409.554688
10411.210938
10437.852539
10476.421875
10481.158203
10463.142578
10479.053711
10464.227539
10462.625977
10475.862305
10471.745117
10443.423828
10434.131836
10429.875000
10394.192383
10385.620117
10393.847656
10395.182617
10396.861328
10423.653320
10421.813477
10411.350586
10434.364258
10449.653320
10429.826172
10427.106445
10422.468750
10398.145508
10392.499023
10404.022461
10420.942383
10404.638672
10390.464844
10380.441406
10347.658203
10341.820312
10375.305664
10382.381836
10360.852539
10396.034180
10405.027344
10408.901367
10433.624023
10422.449219
10409.625000
10401.028320
10374.408203
10374.258789
10387.733398
10424.874023
10442.806641
10439.176758
10416.586914
10431.111328
10430.798828
10435.307617
10478.524414
10494.108398
10458.532227
10431.649414
10402.613281
10349.581055
10353.225586
10373.669922
10366.166016
10362.636719
10349.225586
10326.341797
10348.791016
10429.019531
10451.100586
10461.430664
10453.999023
10393.108398
10396.665039
10402.153320
10391.807617
10367.277344
10365.563477
10390.360352
10390.695312
10393.874023
10413.664062
10401.151367
10379.514648
10390.001953
10374.546875
10376.695312
10381.122070
10374.494141
10393.633789
10402.342773
10374.626953
10358.573242
10400.567383
10401.664062
10399.338867
10437.065430
10439.520508
10430.516602
10462.525391
10465.919922
10432.073242
10400.645508
10392.041992
10374.388672
10388.291016
10419.706055
10416.695312
10398.679688
10402.846680
10373.680664
10355.629883
10331.006836
10318.562500
10309.759766
10358.735352
10408.916016
10475.275391
10460.422852
10460.533203
10448.527344
10445.629883
10425.260742
10465.427734
10471.876953
10466.685547
10458.204102
10453.142578
10443.000977
10483.764648
10514.424805
10461.963867
10428.434570
10415.118164
10388.553711
10421.810547
10464.931641
10474.194336
10471.583008
10468.491211
10443.358398
10387.250977
10368.519531
10311.331055
10303.956055
10320.687500
10375.849609
10462.661133
10483.862305
10481.033203
10477.510742
10420.527344
10386.208008
10337.510742
10311.159180
10317.475586
10374.034180
10437.963867
10447.172852
10422.699219
10407.783203
10390.535156
10353.293945
10345.312500
10358.166016
10391.218750
10386.083008
10401.306641
10412.797852
10412.735352
10411.335938
10392.211914
10392.375977
10373.769531
10350.170898
10298.627930
10276.022461
10279.943359
10317.850586
10337.775391
10392.896484
10453.217773
10450.808594
10463.026367
10469.769531
10451.300781
10423.219727
10389.024414
10350.027344
10334.670898
10352.610352
10444.350586
10482.224609
10460.513672
10436.296875
10404.116211
10375.259766
10399.724609
10457.631836
10464.355469
10496.264648
10460.301758
10447.789062
10426.965820
10446.712891
10455.046875
10436.251953
10435.134766
10442.659180
10442.045898
10451.173828
10456.823242
10462.907227
10448.860352
10460.683594
10474.936523
10458.889648
10440.955078
10467.224609
10486.114258
10465.371094
10449.472656
10423.506836
10401.118164
10405.142578
10427.571289
10445.433594
10426.735352
10422.712891
10432.418945
10416.886719
10413.393555
10421.002930
10436.263672
10425.100586
10463.203125
10486.041992
10460.098633
10462.405273
10470.497070
10462.083984
10445.641602
10466.536133
10474.200195
10475.859375
10471.439453
10487.593750
10483.293945
10494.325195
10542.938477
10545.696289
10530.026367
10528.588867
10517.718750
10465.482422
10467.091797
10487.611328
10486.075195
10506.141602
```
