## Supplementary material for "Functional connectivity across the human subcortical auditory system using an autoregressive matrix-Gaussian copula graphical model approach with partial correlations": Code: roi-00_mean_ts.txt

```
10009.580078
9945.932617
9912.848633
9883.051758
9881.689453
9854.277344
9843.428711
9884.587891
9920.685547
9863.670898
9829.533203
9797.750000
9786.471680
9763.743164
9759.916016
9746.021484
9771.240234
9781.147461
9778.281250
9790.488281
9796.120117
9784.973633
9785.814453
9769.571289
9784.606445
9733.020508
9770.303711
9810.401367
9862.399414
9803.759766
9792.072266
9788.249023
9771.686523
9768.997070
9790.916016
9834.988281
9867.203125
9871.782227
9881.361328
9837.291016
9836.651367
9861.870117
9835.520508
9846.326172
9871.260742
9887.099609
9842.632812
9771.337891
9768.923828
9848.096680
9879.776367
9845.911133
9851.757812
9862.826172
9838.529297
9818.994141
9827.204102
9885.130859
9885.367188
9867.012695
9830.725586
9875.033203
9849.721680
9894.727539
9862.942383
9847.919922
9832.603516
9790.887695
9785.986328
9800.883789
9841.583984
9872.223633
9878.729492
9857.525391
9839.151367
9836.318359
9808.010742
9778.541016
9779.511719
9813.041016
9847.360352
9868.389648
9881.438477
9877.059570
9862.477539
9816.000000
9839.144531
9842.441406
9855.838867
9850.492188
9858.965820
9852.797852
9847.834961
9858.733398
9840.022461
9829.743164
9830.140625
9822.912109
9820.339844
9846.037109
9825.797852
9820.742188
9839.094727
9834.168945
9803.944336
9763.073242
9839.609375
9911.339844
9908.084961
9847.495117
9818.596680
9794.766602
9766.920898
9751.664062
9782.940430
9793.720703
9834.312500
9846.112305
9860.485352
9853.438477
9830.372070
9791.899414
9766.458984
9772.465820
9770.902344
9751.595703
9753.902344
9774.785156
9812.000977
9828.927734
9830.634766
9763.587891
9720.958008
9771.537109
9789.574219
9791.766602
9804.743164
9784.971680
9751.070312
9762.027344
9819.089844
9845.059570
9842.423828
9828.822266
9849.013672
9847.766602
9813.531250
9837.840820
9843.076172
9826.777344
9817.261719
9804.375000
9807.019531
9799.549805
9783.714844
9811.470703
9829.695312
9817.920898
9816.678711
9825.534180
9822.490234
9805.671875
9816.169922
9818.853516
9809.432617
9804.033203
9823.135742
9818.207031
9786.316406
9819.458008
9833.480469
9876.586914
9850.395508
9820.484375
9776.949219
9719.138672
9741.282227
9725.396484
9712.001953
9689.999023
9672.764648
9688.952148
9699.462891
9693.370117
9690.899414
9739.206055
9719.438477
9707.472656
9704.931641
9706.207031
9689.298828
9708.875977
9742.123047
9767.055664
9749.818359
9738.359375
9747.115234
9766.625000
9698.058594
9696.555664
9752.822266
9761.166016
9806.843750
9801.849609
9766.176758
9759.274414
9740.083984
9717.912109
9683.415039
9746.958008
9804.218750
9834.752930
9820.226562
9800.774414
9771.133789
9748.002930
9735.121094
9715.343750
9691.072266
9669.111328
9761.170898
9803.443359
9822.620117
9790.945312
9755.763672
9753.936523
9739.177734
9760.428711
9815.195312
9880.163086
9880.125000
9866.614258
9838.667969
9819.208008
9810.622070
9789.376953
9772.046875
9794.214844
9773.299805
9820.970703
9805.357422
9799.430664
9794.849609
9778.720703
9753.858398
9794.837891
9814.490234
9820.058594
9832.067383
9858.736328
9856.063477
9809.705078
9801.173828
9765.653320
9779.086914
9777.538086
9792.037109
9787.014648
9824.077148
9798.090820
9771.173828
9741.815430
9752.494141
9745.172852
9734.189453
9717.778320
9774.401367
9805.947266
9801.209961
9728.371094
9753.390625
9823.417969
9863.037109
9839.995117
9837.833984
9795.027344
9754.224609
9716.388672
9710.644531
9726.497070
9727.653320
9745.195312
9792.199219
9840.795898
9839.079102
9835.453125
9836.574219
9831.527344
9792.868164
9789.054688
9805.787109
9806.247070
9777.023438
9783.696289
9792.103516
9798.791016
9791.098633
9812.535156
9828.040039
9830.115234
9813.139648
9817.855469
9786.180664
9778.598633
9761.693359
9769.006836
9793.383789
9798.463867
9808.417969
9838.036133
9810.588867
9789.138672
9806.033203
9755.979492
9765.169922
9851.844727
9843.256836
9847.791016
9830.743164
9798.215820
9769.654297
9768.510742
9787.823242
9784.375977
9778.304688
9758.359375
9814.008789
9800.498047
9765.370117
9769.167969
9749.751953
9764.276367
9735.400391
9739.751953
9712.943359
9714.597656
9755.897461
9707.654297
9721.858398
9795.538086
9828.334961
9797.038086
9769.970703
9764.734375
9726.198242
9714.403320
9725.444336
9722.059570
9750.878906
9779.293945
9798.560547
9802.033203
9774.680664
9767.469727
9785.318359
9759.398438
9762.640625
9754.875977
9774.502930
9768.092773
9791.804688
9816.329102
9794.558594
9780.076172
9779.432617
9776.071289
9761.436523
9741.712891
9768.386719
9774.823242
9777.536133
9783.140625
9802.540039
9817.165039
9791.347656
9787.534180
9777.383789
9806.954102
9809.325195
9766.378906
9843.781250
9824.582031
9790.052734
9718.026367
9735.630859
9811.229492
9864.738281
9844.800781
9798.639648
9793.197266
9798.738281
9779.833008
9767.516602
9797.503906
9815.375977
9797.475586
9833.151367
9830.360352
9823.760742
9805.539062
9775.433594
9780.026367
9764.981445
9743.597656
9741.759766
9773.734375
9767.684570
9779.658203
9770.186523
9792.558594
9773.600586
9760.797852
9755.884766
9792.057617
9805.681641
9802.774414
9783.314453
9783.545898
9793.861328
9791.318359
9781.379883
9784.942383
9767.541016
9737.538086
9713.206055
9782.685547
9850.049805
9857.410156
9831.644531
9777.912109
9775.063477
9757.235352
9747.148438
9767.291992
9806.591797
9823.083984
9848.129883
9858.320312
9827.083008
9806.215820
9788.451172
9785.578125
9788.811523
9786.048828
9790.674805
9830.293945
9850.365234
9843.717773
9818.961914
9798.905273
9785.190430
9784.883789
9771.617188
9783.109375
9795.495117
9799.830078
9812.488281
9832.936523
9748.426758
9760.382812
9789.750000
9864.613281
9822.269531
9778.931641
9778.933594
9783.323242
9770.950195
9781.764648
9778.784180
9776.966797
9762.524414
9790.642578
9799.947266
9822.844727
9821.448242
9842.605469
9801.121094
9794.245117
9796.317383
9802.914062
9795.527344
9747.150391
9785.990234
9805.601562
9798.618164
9737.665039
9758.249023
9805.156250
9823.149414
9813.000977
9813.823242
9774.938477
9773.338867
9732.438477
9766.932617
9786.443359
9737.696289
9749.921875
9827.127930
9848.107422
9852.082031
9798.108398
9733.001953
9723.675781
9722.513672
9693.831055
9708.927734
9743.045898
9766.196289
9781.844727
9779.139648
9784.790039
9791.753906
9776.892578
9792.982422
9774.495117
9759.363281
9762.824219
9784.820312
9790.608398
9795.245117
9812.748047
9805.551758
9780.378906
9791.625977
9781.801758
9777.082031
9704.031250
9710.432617
9773.973633
9768.439453
9843.581055
9822.910156
9776.455078
9750.301758
9723.664062
9740.668945
9792.260742
9800.674805
9779.370117
9772.005859
9777.450195
9754.579102
9712.426758
9714.603516
9737.527344
9747.790039
9753.147461
9762.010742
9769.816406
9780.833984
9783.274414
9775.833008
9802.243164
9783.697266
9777.199219
9793.481445
9803.433594
9808.470703
9779.713867
9797.645508
9813.877930
9801.575195
9799.349609
9809.190430
9799.815430
9798.571289
9799.817383
9790.800781
9767.316406
9781.893555
9784.669922
9779.992188
9763.442383
9781.859375
9777.522461
9778.641602
9771.370117
9779.464844
9786.083008
9797.303711
9785.836914
9781.047852
9786.891602
9756.829102
9724.589844
9765.855469
9819.335938
9847.828125
9809.047852
9807.637695
9794.635742
9760.989258
9716.543945
9690.728516
9723.502930
9757.723633
9775.121094
9813.353516
9797.204102
9787.623047
9785.571289
9769.608398
9745.810547
9739.377930
9740.493164
9718.808594
9747.023438
9806.211914
9790.903320
9792.281250
9779.169922
9759.772461
9783.442383
9781.701172
9783.261719
9774.893555
9749.708008
9743.136719
9757.396484
9764.229492
9773.595703
9795.796875
9810.644531
9777.383789
9801.436523
9784.879883
9768.250000
9761.191406
9738.814453
9683.106445
9713.463867
9794.918945
9853.792969
9839.665039
9821.377930
9800.419922
9771.748047
9768.887695
9762.450195
9826.660156
9842.641602
9832.674805
9840.212891
9804.649414
9792.033203
9774.525391
9785.010742
9792.153320
9776.156250
9797.403320
9793.755859
9804.734375
9823.340820
9815.499023
9790.026367
9771.434570
9770.935547
9770.163086
9759.704102
9753.386719
9745.940430
9755.040039
9743.037109
9745.789062
9709.492188
9749.249023
9772.108398
9809.622070
9790.175781
9781.101562
9743.679688
9696.892578
9683.616211
9664.831055
9684.303711
9720.633789
9743.872070
9773.407227
9828.857422
9833.891602
9815.877930
9809.931641
9834.852539
9805.306641
9761.638672
9760.827148
9780.916992
9783.186523
9791.381836
9816.683594
9834.165039
9810.634766
9827.744141
9816.099609
9796.338867
9804.721680
9810.643555
9793.575195
9797.492188
9797.895508
9781.261719
9774.997070
9759.871094
9772.641602
9771.248047
9746.869141
9741.635742
9744.232422
9764.198242
9770.907227
9796.874023
9774.499023
9776.250000
9759.092773
9750.742188
9748.352539
9744.243164
9752.300781
9772.493164
9821.362305
9819.637695
9791.703125
9753.916016
9760.463867
9774.668945
9758.677734
9706.755859
9746.935547
9715.930664
9744.901367
9783.348633
9807.252930
9789.227539
9787.142578
9786.307617
9740.177734
9733.356445
9748.466797
9767.200195
9795.816406
9791.001953
9800.171875
9842.655273
9801.623047
9747.819336
9736.585938
9737.437500
9713.490234
9688.694336
9671.310547
9640.190430
9653.668945
9656.687500
9657.911133
9665.473633
9658.647461
9686.920898
9692.849609
9716.822266
9718.779297
9768.559570
9784.883789
9797.159180
9788.083984
9816.584961
9815.580078
9824.161133
9811.728516
9813.751953
9836.805664
9831.222656
9829.803711
9842.915039
9840.637695
9826.655273
9842.394531
9847.608398
9823.132812
9816.042969
9819.261719
9817.228516
9809.944336
9798.018555
9759.736328
9850.582031
9864.741211
9865.375977
9849.648438
9794.827148
9789.855469
9782.272461
9781.506836
9774.802734
9798.948242
9832.972656
9851.172852
9851.161133
9836.277344
9817.669922
9807.792969
9786.016602
9819.337891
9847.947266
9852.046875
9836.708008
9849.727539
9828.028320
9797.683594
9815.598633
9829.193359
9852.266602
9819.355469
9819.435547
9804.084961
9804.169922
9798.846680
9799.626953
9811.551758
9818.165039
9804.350586
9845.652344
9832.897461
9802.708008
9787.162109
9804.453125
9824.499023
9818.737305
9811.916016
9827.891602
9826.362305
9820.883789
9823.620117
9814.934570
9779.717773
9758.234375
9795.710938
9859.955078
9863.986328
9841.261719
9807.030273
9776.541016
9764.259766
9761.551758
9780.066406
9788.021484
9814.332031
9826.867188
9832.312500
9810.892578
9818.858398
9833.089844
9816.049805
9798.263672
9794.757812
9785.305664
9780.625000
9786.878906
9804.873047
9805.992188
9811.553711
9803.845703
9777.514648
9770.135742
9789.260742
9758.600586
9783.651367
9773.714844
9777.457031
9792.476562
9770.583984
9770.866211
9745.718750
9764.157227
9753.698242
9771.836914
9807.916992
9815.828125
9822.999023
9804.142578
9792.180664
9769.043945
9767.975586
9757.853516
9762.562500
9793.996094
9804.566406
9803.185547
9806.773438
9782.025391
9770.037109
9756.979492
9755.757812
9740.165039
9813.683594
9838.951172
9819.882812
9767.768555
9766.878906
9727.365234
```
